## Supplementary File 1 for "ProteinDJ: a high-performance and modular protein design pipeline": fold_47.json

```
{
  "fold_id": 47,
  "rfd_config": {
    "inference": {
      "input_pdb": "3di3_il7ra.pdb",
      "num_designs": 25,
      "design_startnum": 25,
      "ckpt_override_path": null,
      "symmetry": null,
      "recenter": true,
      "radius": 10.0,
      "model_only_neighbors": false,
      "output_prefix": "./rfd_results/fold",
      "write_trajectory": false,
      "scaffold_guided": false,
      "model_runner": "SelfConditioning",
      "cautious": true,
      "align_motif": true,
      "symmetric_self_cond": true,
      "final_step": 1,
      "deterministic": false,
      "trb_save_ckpt_path": "/app/RFdiffusion/models/Complex_base_ckpt.pt",
      "schedule_directory_path": "/app/RFdiffusion/schedules",
      "model_directory_path": "/app/RFdiffusion/models"
    },
    "contigmap": {
      "contigs": [
        "B17-209/0 50-100"
      ],
      "inpaint_seq": null,
      "inpaint_str": null,
      "inpaint_str_helix": null,
      "inpaint_str_strand": null,
      "inpaint_str_loop": null,
      "provide_seq": null,
      "length": null
    },
    "model": {
      "n_extra_block": 4,
      "n_main_block": 32,
      "n_ref_block": 4,
      "d_msa": 256,
      "d_msa_full": 64,
      "d_pair": 128,
      "d_templ": 64,
      "n_head_msa": 8,
      "n_head_pair": 4,
      "n_head_templ": 4,
      "d_hidden": 32,
      "d_hidden_templ": 32,
      "p_drop": 0.15,
      "SE3_param_full": {
        "num_layers": 1,
        "num_channels": 32,
        "num_degrees": 2,
        "n_heads": 4,
        "div": 4,
        "l0_in_features": 8,
        "l0_out_features": 8,
        "l1_in_features": 3,
        "l1_out_features": 2,
        "num_edge_features": 32
      },
      "SE3_param_topk": {
        "num_layers": 1,
        "num_channels": 32,
        "num_degrees": 2,
        "n_heads": 4,
        "div": 4,
        "l0_in_features": 64,
        "l0_out_features": 64,
        "l1_in_features": 3,
        "l1_out_features": 2,
        "num_edge_features": 64
      },
      "freeze_track_motif": false,
      "use_motif_timestep": true
    },
    "diffuser": {
      "T": 50,
      "b_0": 0.01,
      "b_T": 0.07,
      "schedule_type": "linear",
      "so3_type": "igso3",
      "crd_scale": 0.25,
      "partial_T": null,
      "so3_schedule_type": "linear",
      "min_b": 1.5,
      "max_b": 2.5,
      "min_sigma": 0.02,
      "max_sigma": 1.5
    },
    "denoiser": {
      "noise_scale_ca": 0,
      "final_noise_scale_ca": 1,
      "ca_noise_schedule_type": "constant",
      "noise_scale_frame": 0,
      "final_noise_scale_frame": 1,
      "frame_noise_schedule_type": "constant"
    },
    "ppi": {
      "hotspot_res": [
        "B58",
        "B80",
        "B139"
      ]
    },
    "potentials": {
      "guiding_potentials": null,
      "guide_scale": 10,
      "guide_decay": "constant",
      "olig_inter_all": null,
      "olig_intra_all": null,
      "olig_custom_contact": null,
      "substrate": null
    },
    "contig_settings": {
      "ref_idx": null,
      "hal_idx": null,
      "idx_rf": null,
      "inpaint_seq_tensor": null
    },
    "preprocess": {
      "sidechain_input": false,
      "motif_sidechain_input": true,
      "d_t1d": 24,
      "d_t2d": 44,
      "prob_self_cond": 0.5,
      "str_self_cond": true,
      "predict_previous": false
    },
    "logging": {
      "inputs": false
    },
    "scaffoldguided": {
      "scaffoldguided": false,
      "target_pdb": false,
      "target_path": null,
      "scaffold_list": null,
      "scaffold_dir": null,
      "sampled_insertion": 0,
      "sampled_N": 0,
      "sampled_C": 0,
      "ss_mask": 0,
      "systematic": false,
      "target_ss": null,
      "target_adj": null,
      "mask_loops": true,
      "contig_crop": null
    }
  },
  "rfd_plddt": [
    [
      0.16557380557060242,
      0.17644159495830536,
      0.16420432925224304,
      0.15065154433250427,
      0.13427935540676117,
      0.12538009881973267,
      0.11860083043575287,
      0.11335581541061401,
      0.10890236496925354,
      0.10441818833351135,
      0.09933576732873917,
      0.09205636382102966,
      0.08538782596588135,
      0.08521172404289246,
      0.08429048955440521,
      0.0788189247250557,
      0.07886765897274017,
      0.07950644195079803,
      0.07666145265102386,
      0.07473655790090561,
      0.07611563801765442,
      0.0764712318778038,
      0.07780329883098602,
      0.07839833199977875,
      0.07712957262992859,
      0.0755147784948349,
      0.07508032768964767,
      0.07365721464157104,
      0.07821758836507797,
      0.07468176633119583,
      0.0739692896604538,
      0.0738007128238678,
      0.07691635936498642,
      0.07270678132772446,
      0.07233580201864243,
      0.0731903538107872,
      0.07183521240949631,
      0.07175663858652115,
      0.07472039759159088,
      0.07634232938289642,
      0.07425445318222046,
      0.07585263252258301,
      0.07668475806713104,
      0.07838239520788193,
      0.07708898931741714,
      0.07247089594602585,
      0.0731399804353714,
      0.0730307400226593,
      0.06953421235084534,
      0.06961066275835037,
      0.06967370212078094,
      0.07036800682544708,
      0.07409724593162537,
      0.07716961205005646,
      0.07571651041507721,
      0.07799534499645233,
      0.08219543099403381,
      0.08359454572200775,
      0.08615490049123764,
      0.0841682106256485,
      0.0853138417005539,
      0.08508031070232391,
      0.0823763757944107,
      0.08327611535787582,
      0.09031187742948532,
      0.09864462167024612,
      0.1006532832980156,
      0.1063736081123352,
      0.1121176928281784,
      0.11705169081687927,
      0.11922098696231842,
      0.11825468391180038,
      0.12155954539775848,
      0.1215367317199707,
      0.12947343289852142,
      0.12988802790641785,
      0.1333955079317093,
      0.14255934953689575,
      0.15400481224060059,
      0.1532185971736908,
      0.16253089904785156,
      0.18412931263446808,
      0.19908387959003448,
      0.21550902724266052,
      0.238017275929451,
      0.26134738326072693,
      0.25189313292503357,
      0.25628960132598877,
      0.2432480901479721,
      0.9954626560211182,
      0.9980974197387695,
      0.9972359538078308,
      0.9990214705467224,
      0.9988732933998108,
      0.9991346001625061,
      0.9981279373168945,
      0.9963481426239014,
      0.9931382536888123,
      0.9532037377357483,
      0.9351863861083984,
      0.980644166469574,
      0.9717614650726318,
      0.9358813762664795,
      0.9006925821304321,
      0.9342419505119324,
      0.9638049006462097,
      0.9940696358680725,
      0.998136579990387,
      0.9994509220123291,
      0.9996653199195862,
      0.9993716478347778,
      0.9989355802536011,
      0.9967614412307739,
      0.9967222213745117,
      0.9971739053726196,
      0.9985635280609131,
      0.9991384744644165,
      0.998625636100769,
      0.9985762238502502,
      0.9995054006576538,
      0.9994768500328064,
      0.9997066855430603,
      0.9996667504310608,
      0.9995681047439575,
      0.9985832571983337,
      0.9937553405761719,
      0.9650570750236511,
      0.8978837728500366,
      0.8511486053466797,
      0.8605052828788757,
      0.7875075340270996,
      0.7924006581306458,
      0.8549743294715881,
      0.8884689807891846,
      0.9671868681907654,
      0.9840673208236694,
      0.9968422651290894,
      0.99900221824646,
      0.9991118311882019,
      0.9993492960929871,
      0.9982644319534302,
      0.997864842414856,
      0.9979203939437866,
      0.9987843036651611,
      0.999577522277832,
      0.9994192123413086,
      0.9981197118759155,
      0.9909588694572449,
      0.9635716080665588,
      0.8979096412658691,
      0.8693658113479614,
      0.8888397216796875,
      0.8355661034584045,
      0.8795919418334961,
      0.8492820262908936,
      0.8426545858383179,
      0.8864692449569702,
      0.9351836442947388,
      0.9793415665626526,
      0.9963487982749939,
      0.9982085227966309,
      0.9995874762535095,
      0.9994429349899292,
      0.9992873072624207,
      0.9984560012817383,
      0.9974068403244019,
      0.99748694896698,
      0.9976525902748108,
      0.998382031917572,
      0.9977837204933167,
      0.9959635138511658,
      0.9902337193489075,
      0.9724543690681458,
      0.9685548543930054,
      0.9151666164398193,
      0.9428372383117676,
      0.9122432470321655,
      0.9315438866615295,
      0.9840050935745239,
      0.9833383560180664,
      0.996281623840332,
      0.995689332485199,
      0.9984071850776672,
      0.9992252588272095,
      0.9992544651031494,
      0.9990626573562622,
      0.9986774921417236,
      0.9994158148765564,
      0.9993245601654053,
      0.999656617641449,
      0.9992673397064209,
      0.9993951916694641,
      0.9989951848983765,
      0.9985486268997192,
      0.9966905117034912,
      0.9972173571586609,
      0.9980499744415283,
      0.9988449215888977,
      0.9992469549179077,
      0.9989098310470581,
      0.9992734789848328,
      0.9988706111907959,
      0.9993035197257996,
      0.9975762963294983,
      0.9962404370307922,
      0.9888458251953125,
      0.9708806276321411,
      0.9489561915397644,
      0.9238052368164062,
      0.9008890390396118,
      0.8390272855758667,
      0.8556210994720459,
      0.8921328783035278,
      0.8921880125999451,
      0.9045039415359497,
      0.9626483917236328,
      0.9757410287857056,
      0.9923746585845947,
      0.9944237470626831,
      0.997497022151947,
      0.9976226091384888,
      0.998694896697998,
      0.9985082149505615,
      0.9991962313652039,
      0.9989107847213745,
      0.9986422061920166,
      0.9970314502716064,
      0.994036853313446,
      0.989518404006958,
      0.9876643419265747,
      0.9933652281761169,
      0.9939686059951782,
      0.9938019514083862,
      0.9919822216033936,
      0.9856564402580261,
      0.9835312366485596,
      0.9722501039505005,
      0.981704831123352,
      0.9936764240264893,
      0.9958958625793457,
      0.9970811605453491,
      0.9979766011238098,
      0.9991344809532166,
      0.9988393187522888,
      0.9990360140800476,
      0.9985498189926147,
      0.9988365769386292,
      0.9993240237236023,
      0.9992732405662537,
      0.999454915523529,
      0.9992803931236267,
      0.9994388818740845,
      0.9996341466903687,
      0.9997225999832153,
      0.9995526075363159,
      0.9996033310890198,
      0.9991204738616943,
      0.9990509748458862,
      0.9980135560035706,
      0.9966990351676941,
      0.986896276473999,
      0.9493828415870667,
      0.9254931807518005,
      0.8583927154541016,
      0.8388578295707703,
      0.8840221762657166,
      0.9135406017303467,
      0.9687221646308899,
      0.9885463714599609,
      0.9948225021362305,
      0.997997522354126,
      0.9988016486167908,
      0.9985953569412231,
      0.9993406534194946,
      0.9984626173973083,
      0.9990825057029724,
      0.9996051788330078,
      0.9995779395103455,
      0.9997524619102478,
      0.9996647834777832,
      0.9997462034225464,
      0.9992315769195557
    ],
    [
      0.09646975994110107,
      0.09991023689508438,
      0.098758764564991,
      0.0987960547208786,
      0.09508061408996582,
      0.09311727434396744,
      0.09608283638954163,
      0.0938003808259964,
      0.08878912031650543,
      0.09042532742023468,
      0.09278825670480728,
      0.08581368625164032,
      0.09022292494773865,
      0.08843238651752472,
      0.08936632424592972,
      0.09175944328308105,
      0.09075743705034256,
      0.08762748539447784,
      0.0905807614326477,
      0.09018144011497498,
      0.09104019403457642,
      0.09031223505735397,
      0.08608806133270264,
      0.08599155396223068,
      0.08578237891197205,
      0.08683028817176819,
      0.08070797473192215,
      0.08293591439723969,
      0.08500176668167114,
      0.08258374035358429,
      0.08124221861362457,
      0.08187917619943619,
      0.0830640196800232,
      0.08129468560218811,
      0.08034447580575943,
      0.08190314471721649,
      0.08191642165184021,
      0.0813349038362503,
      0.0847698226571083,
      0.08545030653476715,
      0.08346198499202728,
      0.08691184967756271,
      0.09227019548416138,
      0.09171406179666519,
      0.09378980100154877,
      0.0904141291975975,
      0.08914383500814438,
      0.08654718101024628,
      0.08054615557193756,
      0.08016908913850784,
      0.07925315946340561,
      0.0746212974190712,
      0.0748724564909935,
      0.07860419154167175,
      0.07987657189369202,
      0.07887955009937286,
      0.08104178309440613,
      0.08048062026500702,
      0.0817115530371666,
      0.0804087370634079,
      0.07525163888931274,
      0.07479666918516159,
      0.07622745633125305,
      0.0742156058549881,
      0.07650353759527206,
      0.08207473903894424,
      0.08688219636678696,
      0.1025943011045456,
      0.10544708371162415,
      0.10884387791156769,
      0.1163121685385704,
      0.12221832573413849,
      0.11883419007062912,
      0.1308382898569107,
      0.14314651489257812,
      0.14450281858444214,
      0.14933378994464874,
      0.16012533009052277,
      0.1779720038175583,
      0.18196919560432434,
      0.19107872247695923,
      0.2182672917842865,
      0.23636753857135773,
      0.2509777843952179,
      0.2614504396915436,
      0.2673961818218231,
      0.25045040249824524,
      0.23978079855442047,
      0.21136099100112915,
      0.9965953230857849,
      0.9983870387077332,
      0.9982232451438904,
      0.9993991851806641,
      0.9993711709976196,
      0.9993755221366882,
      0.9987149238586426,
      0.9974774718284607,
      0.994987428188324,
      0.9611952900886536,
      0.9425196647644043,
      0.9839254021644592,
      0.9748644232749939,
      0.9412636756896973,
      0.9055272340774536,
      0.9426541328430176,
      0.9720005393028259,
      0.9952454566955566,
      0.9985571503639221,
      0.9995326995849609,
      0.9997113943099976,
      0.9995431303977966,
      0.9993648529052734,
      0.9984816908836365,
      0.9979036450386047,
      0.997731626033783,
      0.9985973834991455,
      0.9988631010055542,
      0.9977843761444092,
      0.9975688457489014,
      0.9991012811660767,
      0.9988568425178528,
      0.9993140697479248,
      0.999276340007782,
      0.9991262555122375,
      0.9976696372032166,
      0.9917581081390381,
      0.953575074672699,
      0.8743873834609985,
      0.8463959097862244,
      0.8594151735305786,
      0.7838979363441467,
      0.7874059677124023,
      0.8539892435073853,
      0.8746265172958374,
      0.9581006765365601,
      0.9823551774024963,
      0.9958319067955017,
      0.9986346364021301,
      0.9987495541572571,
      0.9989778399467468,
      0.9972213506698608,
      0.9966222047805786,
      0.9975197911262512,
      0.9985970258712769,
      0.9994400143623352,
      0.9993359446525574,
      0.9981746673583984,
      0.9920940399169922,
      0.9692876935005188,
      0.9082136750221252,
      0.8809318542480469,
      0.8971337676048279,
      0.8482811450958252,
      0.8827099800109863,
      0.8476682901382446,
      0.8367516994476318,
      0.8749276399612427,
      0.9253789782524109,
      0.9709429740905762,
      0.9944314956665039,
      0.995934784412384,
      0.9989351630210876,
      0.9982556104660034,
      0.9980213642120361,
      0.9957276582717896,
      0.9933790564537048,
      0.9931174516677856,
      0.9935644268989563,
      0.9958197474479675,
      0.9954514503479004,
      0.9912312626838684,
      0.986007034778595,
      0.9635852575302124,
      0.9639994502067566,
      0.9130833745002747,
      0.9484423398971558,
      0.9184610843658447,
      0.9392609596252441,
      0.9880141615867615,
      0.9893016219139099,
      0.9975720047950745,
      0.996436595916748,
      0.9983426332473755,
      0.9990760684013367,
      0.999065101146698,
      0.9986183643341064,
      0.9979470372200012,
      0.9992089867591858,
      0.9991559982299805,
      0.9996079206466675,
      0.9991310238838196,
      0.9994038343429565,
      0.9989588260650635,
      0.9987361431121826,
      0.996636688709259,
      0.9974177479743958,
      0.9983413219451904,
      0.9989985227584839,
      0.9992915391921997,
      0.998694658279419,
      0.9991004467010498,
      0.9982612133026123,
      0.998881995677948,
      0.9962946772575378,
      0.9955213069915771,
      0.9889429211616516,
      0.9737018942832947,
      0.9479470252990723,
      0.9253115057945251,
      0.9021381735801697,
      0.8405114412307739,
      0.8581504225730896,
      0.8941211700439453,
      0.8891629576683044,
      0.9049640893936157,
      0.9665042161941528,
      0.9804125428199768,
      0.9942643046379089,
      0.9967648386955261,
      0.9986727237701416,
      0.999228835105896,
      0.9995203018188477,
      0.9995659589767456,
      0.9996424317359924,
      0.999446451663971,
      0.9993807673454285,
      0.9988071322441101,
      0.9978110790252686,
      0.9969195127487183,
      0.99644935131073,
      0.9979130029678345,
      0.9978886842727661,
      0.9969832301139832,
      0.9954591393470764,
      0.9901569485664368,
      0.986909806728363,
      0.9746524095535278,
      0.980790913105011,
      0.9922818541526794,
      0.9947395324707031,
      0.9971281290054321,
      0.9980376958847046,
      0.9993648529052734,
      0.9991636276245117,
      0.9993085861206055,
      0.9991942048072815,
      0.9994575381278992,
      0.9996245503425598,
      0.9995543360710144,
      0.999618649482727,
      0.999422550201416,
      0.9996046423912048,
      0.9997524619102478,
      0.9998250007629395,
      0.9997422695159912,
      0.9997687935829163,
      0.9994462728500366,
      0.9993205070495605,
      0.9985236525535583,
      0.997535228729248,
      0.9902178049087524,
      0.9607163667678833,
      0.9341492056846619,
      0.8629496097564697,
      0.8338717222213745,
      0.8874000906944275,
      0.9235274791717529,
      0.9767631888389587,
      0.9923892021179199,
      0.9965390563011169,
      0.998516321182251,
      0.998968243598938,
      0.9987585544586182,
      0.9992604851722717,
      0.9983471035957336,
      0.999229907989502,
      0.9996168613433838,
      0.9996287226676941,
      0.9997740387916565,
      0.9997208714485168,
      0.9997925162315369,
      0.9994304776191711
    ],
    [
      0.10277516394853592,
      0.11346472799777985,
      0.10459984093904495,
      0.10675420612096786,
      0.10113584995269775,
      0.09700804948806763,
      0.09971175342798233,
      0.09671104699373245,
      0.08909884840250015,
      0.08828515559434891,
      0.0881466343998909,
      0.08941581845283508,
      0.0830061286687851,
      0.08739432692527771,
      0.08569034188985825,
      0.08303503692150116,
      0.08108452707529068,
      0.08291485905647278,
      0.08284909278154373,
      0.07812134921550751,
      0.0788804143667221,
      0.0790887326002121,
      0.0806274563074112,
      0.07645237445831299,
      0.08310365676879883,
      0.08681134879589081,
      0.08114518225193024,
      0.08280307054519653,
      0.08451279997825623,
      0.08372705429792404,
      0.08140139281749725,
      0.08609335124492645,
      0.08681149780750275,
      0.0823671817779541,
      0.08113313466310501,
      0.0871862918138504,
      0.08426015824079514,
      0.08409442752599716,
      0.08987343311309814,
      0.09117840975522995,
      0.08799884468317032,
      0.08837133646011353,
      0.09025344252586365,
      0.08738391101360321,
      0.08590985089540482,
      0.08607332408428192,
      0.0864633321762085,
      0.08489377051591873,
      0.08318860828876495,
      0.08427625149488449,
      0.08275463432073593,
      0.08053730428218842,
      0.07887504994869232,
      0.07604070007801056,
      0.07740539312362671,
      0.07692171633243561,
      0.07419453561306,
      0.07492652535438538,
      0.07559247314929962,
      0.07728023082017899,
      0.07819531112909317,
      0.07535893470048904,
      0.07700225710868835,
      0.07570935785770416,
      0.07944821566343307,
      0.07640346884727478,
      0.08248584717512131,
      0.093900665640831,
      0.09426838159561157,
      0.10060226172208786,
      0.10816681385040283,
      0.11512859165668488,
      0.1173456534743309,
      0.12346380949020386,
      0.1325729340314865,
      0.14188620448112488,
      0.1485299915075302,
      0.15669333934783936,
      0.16845402121543884,
      0.17456534504890442,
      0.18738102912902832,
      0.20632733404636383,
      0.22302469611167908,
      0.23660129308700562,
      0.2480841875076294,
      0.26412099599838257,
      0.2502232491970062,
      0.24506589770317078,
      0.2150719165802002,
      0.9966480731964111,
      0.9984055757522583,
      0.9982174038887024,
      0.9994035363197327,
      0.9993740320205688,
      0.9993833303451538,
      0.998704731464386,
      0.997514009475708,
      0.9949683547019958,
      0.9613766670227051,
      0.9424290657043457,
      0.9835214018821716,
      0.9740636944770813,
      0.9394005537033081,
      0.9048733115196228,
      0.9409840106964111,
      0.9723150730133057,
      0.9953327775001526,
      0.9985374808311462,
      0.9995214939117432,
      0.9997091293334961,
      0.9995525479316711,
      0.9993732571601868,
      0.9985398650169373,
      0.9980128407478333,
      0.9978799819946289,
      0.9986851215362549,
      0.9989109635353088,
      0.9978387951850891,
      0.9975618720054626,
      0.9991154670715332,
      0.9988650679588318,
      0.9993155002593994,
      0.9992514252662659,
      0.99908047914505,
      0.9975859522819519,
      0.9916415810585022,
      0.95264732837677,
      0.8717043399810791,
      0.8471802473068237,
      0.8590536117553711,
      0.7856395244598389,
      0.7876237630844116,
      0.8501067757606506,
      0.8725878000259399,
      0.957241952419281,
      0.9819443225860596,
      0.9955918788909912,
      0.9985207915306091,
      0.9986088275909424,
      0.9988865852355957,
      0.9969713091850281,
      0.9964475035667419,
      0.9974795579910278,
      0.9985520839691162,
      0.9994088411331177,
      0.9992936253547668,
      0.9980599284172058,
      0.9918879866600037,
      0.9694159626960754,
      0.9092699289321899,
      0.8810458779335022,
      0.898474395275116,
      0.8543208241462708,
      0.8893853425979614,
      0.8565617799758911,
      0.8380727171897888,
      0.8751033544540405,
      0.9243710041046143,
      0.9702901244163513,
      0.9942576885223389,
      0.9958786368370056,
      0.9989352822303772,
      0.9982703328132629,
      0.9980561137199402,
      0.9956539869308472,
      0.9933465719223022,
      0.9931851625442505,
      0.9936787486076355,
      0.9960284233093262,
      0.9955140948295593,
      0.9910750389099121,
      0.9855684041976929,
      0.9622263312339783,
      0.9636673927307129,
      0.9142212867736816,
      0.9491426348686218,
      0.9194091558456421,
      0.9400882720947266,
      0.987706184387207,
      0.9888225197792053,
      0.9974742531776428,
      0.9962757229804993,
      0.9982381463050842,
      0.9989989995956421,
      0.9989373087882996,
      0.9982863068580627,
      0.9973953366279602,
      0.9990895986557007,
      0.9990259408950806,
      0.9995632171630859,
      0.9989970326423645,
      0.9993488788604736,
      0.9988548159599304,
      0.9986472129821777,
      0.9963921308517456,
      0.997282087802887,
      0.9982993602752686,
      0.9989862442016602,
      0.9992632269859314,
      0.9985672831535339,
      0.9989803433418274,
      0.9978503584861755,
      0.998583972454071,
      0.9952386617660522,
      0.9946121573448181,
      0.986926794052124,
      0.9701951742172241,
      0.9429794549942017,
      0.9178540706634521,
      0.8978837728500366,
      0.8380427360534668,
      0.8567039966583252,
      0.8939000368118286,
      0.8895800709724426,
      0.9052470326423645,
      0.9653010964393616,
      0.9800540208816528,
      0.9941614866256714,
      0.9968940019607544,
      0.9987413883209229,
      0.9993031024932861,
      0.9995622634887695,
      0.9995998740196228,
      0.9996544718742371,
      0.9994596838951111,
      0.999395489692688,
      0.9988504648208618,
      0.9979115724563599,
      0.9971692562103271,
      0.9968217015266418,
      0.998211145401001,
      0.998180091381073,
      0.9973117113113403,
      0.9956766366958618,
      0.9903110861778259,
      0.986414909362793,
      0.9735471606254578,
      0.9789518713951111,
      0.9909510016441345,
      0.9939875602722168,
      0.9968224167823792,
      0.9979349374771118,
      0.9993711709976196,
      0.9991883039474487,
      0.9993231892585754,
      0.9992219805717468,
      0.9994869232177734,
      0.9996382594108582,
      0.9995595216751099,
      0.9996184706687927,
      0.9994128942489624,
      0.9995994567871094,
      0.9997494220733643,
      0.9998259544372559,
      0.9997450709342957,
      0.9997706413269043,
      0.9994508028030396,
      0.9993283748626709,
      0.9985584020614624,
      0.9975058436393738,
      0.9901230335235596,
      0.9601082801818848,
      0.934213399887085,
      0.8626922369003296,
      0.8319566249847412,
      0.8869566321372986,
      0.924026370048523,
      0.9767073392868042,
      0.9923884868621826,
      0.9966291785240173,
      0.9985176920890808,
      0.9989580512046814,
      0.9987905621528625,
      0.9992477297782898,
      0.9982630014419556,
      0.999205470085144,
      0.9995911121368408,
      0.9996148347854614,
      0.9997636675834656,
      0.999711811542511,
      0.9997860193252563,
      0.9994193315505981
    ],
    [
      0.11320348083972931,
      0.1309283822774887,
      0.11562421917915344,
      0.11260101199150085,
      0.10663497447967529,
      0.10151095688343048,
      0.10450491309165955,
      0.10000984370708466,
      0.09248065948486328,
      0.09192562103271484,
      0.09109240770339966,
      0.08875007927417755,
      0.08334235846996307,
      0.08848361670970917,
      0.08566737920045853,
      0.08080650866031647,
      0.07964988797903061,
      0.0830676332116127,
      0.08238601684570312,
      0.07633264362812042,
      0.07714368402957916,
      0.07995268702507019,
      0.07872014492750168,
      0.07629168033599854,
      0.08099915087223053,
      0.0834459587931633,
      0.07778245210647583,
      0.079802505671978,
      0.08398991078138351,
      0.08376533538103104,
      0.08188101649284363,
      0.08577024936676025,
      0.086933933198452,
      0.0808180421590805,
      0.08304721862077713,
      0.08919256180524826,
      0.08529354631900787,
      0.08573123067617416,
      0.09041304886341095,
      0.09267774969339371,
      0.09063025563955307,
      0.08877239376306534,
      0.09135441482067108,
      0.08964783698320389,
      0.08660232275724411,
      0.08742500096559525,
      0.0861334502696991,
      0.08426237106323242,
      0.08143012970685959,
      0.08075238764286041,
      0.08094526082277298,
      0.08076296001672745,
      0.07868249714374542,
      0.07679634541273117,
      0.07609019428491592,
      0.07645145058631897,
      0.07485990971326828,
      0.07744939625263214,
      0.07743700593709946,
      0.07791180163621902,
      0.07677147537469864,
      0.0762484148144722,
      0.07687587291002274,
      0.07703622430562973,
      0.07891268283128738,
      0.0759921669960022,
      0.08175522089004517,
      0.09265569597482681,
      0.09212608635425568,
      0.09747742861509323,
      0.10602524131536484,
      0.11212559789419174,
      0.11412061750888824,
      0.11530252546072006,
      0.12353403121232986,
      0.1374659240245819,
      0.14331986010074615,
      0.14509183168411255,
      0.15505002439022064,
      0.16116830706596375,
      0.172122061252594,
      0.18297675251960754,
      0.19768495857715607,
      0.21020632982254028,
      0.22519005835056305,
      0.23987507820129395,
      0.24009087681770325,
      0.23896409571170807,
      0.20753900706768036,
      0.9968634247779846,
      0.998508095741272,
      0.9983425140380859,
      0.9994534254074097,
      0.9994350075721741,
      0.9994267821311951,
      0.9987951517105103,
      0.9975890517234802,
      0.9950119256973267,
      0.9619868397712708,
      0.9423362612724304,
      0.9830878376960754,
      0.9734435081481934,
      0.9387099742889404,
      0.9030135869979858,
      0.9401888847351074,
      0.9724283814430237,
      0.9953508377075195,
      0.9985538721084595,
      0.9995335936546326,
      0.9997196793556213,
      0.9995853304862976,
      0.999432384967804,
      0.9986919164657593,
      0.998252809047699,
      0.9981094002723694,
      0.9988269805908203,
      0.9990060925483704,
      0.9980242848396301,
      0.9977384209632874,
      0.9991821050643921,
      0.9989286661148071,
      0.9993376135826111,
      0.9992496967315674,
      0.9990466833114624,
      0.9974322319030762,
      0.991197407245636,
      0.9498640298843384,
      0.8691449165344238,
      0.8471658229827881,
      0.8594405651092529,
      0.7905721068382263,
      0.7890152931213379,
      0.8505232334136963,
      0.8702852725982666,
      0.955592155456543,
      0.9813429713249207,
      0.9953673481941223,
      0.9984509944915771,
      0.9985683560371399,
      0.9988834857940674,
      0.996963620185852,
      0.9965123534202576,
      0.9975556135177612,
      0.9985699653625488,
      0.9994089007377625,
      0.999285876750946,
      0.9980226159095764,
      0.9918283224105835,
      0.9693177342414856,
      0.9084887504577637,
      0.8827348947525024,
      0.9000176191329956,
      0.8599679470062256,
      0.8908965587615967,
      0.8589490652084351,
      0.8376665115356445,
      0.8746308088302612,
      0.9231275320053101,
      0.968952476978302,
      0.993976354598999,
      0.995664656162262,
      0.9989029765129089,
      0.9982188940048218,
      0.9980867505073547,
      0.9956334233283997,
      0.9931467771530151,
      0.9930576682090759,
      0.9934834241867065,
      0.995983362197876,
      0.99542635679245,
      0.9907075762748718,
      0.9852234721183777,
      0.9613085389137268,
      0.9635570645332336,
      0.9145870208740234,
      0.9501848816871643,
      0.9206459522247314,
      0.9416825771331787,
      0.9885182976722717,
      0.9896455407142639,
      0.9976842999458313,
      0.9964439868927002,
      0.9982668161392212,
      0.999051570892334,
      0.999037504196167,
      0.9983559846878052,
      0.997512936592102,
      0.9991357922554016,
      0.9990653395652771,
      0.9995962381362915,
      0.9990937113761902,
      0.9994248151779175,
      0.9989923238754272,
      0.9988187551498413,
      0.9968799352645874,
      0.9976817965507507,
      0.9985837340354919,
      0.9991637468338013,
      0.9993762373924255,
      0.9987803101539612,
      0.9991228580474854,
      0.9981410503387451,
      0.998753547668457,
      0.9957170486450195,
      0.9950403571128845,
      0.9875767230987549,
      0.9712936282157898,
      0.9455105066299438,
      0.9208933711051941,
      0.9007672071456909,
      0.8389668464660645,
      0.8573545813560486,
      0.8963996767997742,
      0.8933829069137573,
      0.911331295967102,
      0.9682343602180481,
      0.9822543859481812,
      0.995112419128418,
      0.997387170791626,
      0.9989576935768127,
      0.999424397945404,
      0.9996248483657837,
      0.9996644258499146,
      0.9996979832649231,
      0.9995223879814148,
      0.9994754195213318,
      0.9989846348762512,
      0.9981488585472107,
      0.9976102113723755,
      0.9973708391189575,
      0.9985653758049011,
      0.9985662698745728,
      0.9978342056274414,
      0.9963993430137634,
      0.9914560914039612,
      0.9881706237792969,
      0.9763661623001099,
      0.9813570976257324,
      0.9921477437019348,
      0.9947717785835266,
      0.997435986995697,
      0.99831622838974,
      0.9994899034500122,
      0.999351441860199,
      0.999435305595398,
      0.9993648529052734,
      0.9995872378349304,
      0.999697208404541,
      0.999626100063324,
      0.9996724724769592,
      0.9994880557060242,
      0.99964839220047,
      0.9997779726982117,
      0.9998427033424377,
      0.9997632503509521,
      0.9997873902320862,
      0.9994889497756958,
      0.9993959665298462,
      0.9987145066261292,
      0.9978194832801819,
      0.9910728335380554,
      0.9632775783538818,
      0.93982994556427,
      0.8666603565216064,
      0.8318014740943909,
      0.8892810344696045,
      0.9266940355300903,
      0.978449821472168,
      0.9930374622344971,
      0.9970918893814087,
      0.9986727833747864,
      0.9989648461341858,
      0.9988284707069397,
      0.9992775321006775,
      0.9982594847679138,
      0.9992145299911499,
      0.9995993375778198,
      0.9996261596679688,
      0.999779462814331,
      0.9997386932373047,
      0.9998105764389038,
      0.9994863867759705
    ],
    [
      0.1257791370153427,
      0.14006230235099792,
      0.12341784685850143,
      0.12375088036060333,
      0.11757443100214005,
      0.11080004274845123,
      0.11249389499425888,
      0.10705165565013885,
      0.09855504333972931,
      0.10034725069999695,
      0.10025006532669067,
      0.0925462543964386,
      0.0878303125500679,
      0.0937933623790741,
      0.09045886248350143,
      0.08230365812778473,
      0.08223329484462738,
      0.08623620867729187,
      0.08140075951814651,
      0.07629569619894028,
      0.07722117006778717,
      0.07793420553207397,
      0.07632506638765335,
      0.072679802775383,
      0.08012694120407104,
      0.07966658473014832,
      0.07765524834394455,
      0.07828260958194733,
      0.08327247947454453,
      0.08377629518508911,
      0.08008705079555511,
      0.08488515019416809,
      0.08808580785989761,
      0.08324871957302094,
      0.08367269486188889,
      0.092640221118927,
      0.08966732025146484,
      0.09174878895282745,
      0.09432435035705566,
      0.09952260553836823,
      0.09633160382509232,
      0.09111268073320389,
      0.09441529959440231,
      0.0925089418888092,
      0.08974289894104004,
      0.08812713623046875,
      0.08602319657802582,
      0.08270418643951416,
      0.08258411288261414,
      0.08297798037528992,
      0.08547865599393845,
      0.08654554188251495,
      0.08492172509431839,
      0.0824793130159378,
      0.08006712794303894,
      0.07912801951169968,
      0.0765325278043747,
      0.07727402448654175,
      0.07527392357587814,
      0.07908309996128082,
      0.0725976973772049,
      0.07273290306329727,
      0.07358507066965103,
      0.07729151844978333,
      0.08137592673301697,
      0.07723682373762131,
      0.07771767675876617,
      0.08765912801027298,
      0.08917504549026489,
      0.09357229620218277,
      0.10305540263652802,
      0.11018194258213043,
      0.10869777947664261,
      0.10877325385808945,
      0.11568906903266907,
      0.12927141785621643,
      0.13263972103595734,
      0.13717356324195862,
      0.14363834261894226,
      0.14964358508586884,
      0.159437358379364,
      0.16483457386493683,
      0.17892542481422424,
      0.1951458603143692,
      0.21589672565460205,
      0.2277524471282959,
      0.2324952334165573,
      0.24151968955993652,
      0.22119060158729553,
      0.9970305562019348,
      0.9986007213592529,
      0.9984383583068848,
      0.9994915127754211,
      0.9994695782661438,
      0.99944669008255,
      0.9987955093383789,
      0.9975498914718628,
      0.9947976469993591,
      0.9611926078796387,
      0.9400537610054016,
      0.9821264147758484,
      0.9722095727920532,
      0.9355464577674866,
      0.9000601768493652,
      0.9382662773132324,
      0.9718489646911621,
      0.9951999187469482,
      0.9985259175300598,
      0.9995328187942505,
      0.9997276067733765,
      0.9996128082275391,
      0.9994837045669556,
      0.9987128376960754,
      0.9984439015388489,
      0.9982726573944092,
      0.9989347457885742,
      0.9990805983543396,
      0.998173713684082,
      0.9978981614112854,
      0.999252438545227,
      0.9990181922912598,
      0.9993929862976074,
      0.9992992281913757,
      0.9990963935852051,
      0.9975462555885315,
      0.9915320873260498,
      0.9508416652679443,
      0.868427038192749,
      0.8472524881362915,
      0.8632433414459229,
      0.7935166358947754,
      0.7940292954444885,
      0.8522525429725647,
      0.8714381456375122,
      0.9567475318908691,
      0.98191899061203,
      0.9955344796180725,
      0.9984748363494873,
      0.9985626935958862,
      0.9988934993743896,
      0.9969693422317505,
      0.9965804815292358,
      0.9976411461830139,
      0.998608410358429,
      0.9994271397590637,
      0.9992852807044983,
      0.9979924559593201,
      0.991624116897583,
      0.9691365957260132,
      0.9075832962989807,
      0.8829386830329895,
      0.9004682898521423,
      0.8624584078788757,
      0.8915640115737915,
      0.859265148639679,
      0.8366125226020813,
      0.8736683130264282,
      0.9227486848831177,
      0.9690793752670288,
      0.9940477013587952,
      0.9957962036132812,
      0.9989833831787109,
      0.9983747601509094,
      0.9982289671897888,
      0.9958664774894714,
      0.9934037327766418,
      0.9932904243469238,
      0.9937229156494141,
      0.9961950182914734,
      0.99553382396698,
      0.9907344579696655,
      0.9850898385047913,
      0.9607651829719543,
      0.9633738398551941,
      0.9141942858695984,
      0.950070321559906,
      0.9195916652679443,
      0.9409854412078857,
      0.9882134795188904,
      0.9893911480903625,
      0.9976687431335449,
      0.9963744878768921,
      0.998199462890625,
      0.9990449547767639,
      0.9990383982658386,
      0.9983241558074951,
      0.9974752068519592,
      0.9991737604141235,
      0.9991141557693481,
      0.9996407628059387,
      0.9992213249206543,
      0.9995130896568298,
      0.9991276860237122,
      0.9989789128303528,
      0.9972526431083679,
      0.9979724884033203,
      0.9988037347793579,
      0.9993007779121399,
      0.9994744062423706,
      0.9989535808563232,
      0.9992215633392334,
      0.9982302784919739,
      0.998773455619812,
      0.9955508708953857,
      0.9947963356971741,
      0.9867551326751709,
      0.9698222875595093,
      0.9436777234077454,
      0.9182061553001404,
      0.8986583352088928,
      0.8368610143661499,
      0.8559502363204956,
      0.8959165811538696,
      0.8927927613258362,
      0.9117857217788696,
      0.9684701561927795,
      0.9826376438140869,
      0.9954004883766174,
      0.9976629614830017,
      0.9991047978401184,
      0.9995139837265015,
      0.9996827840805054,
      0.9997180700302124,
      0.9997372031211853,
      0.9995816349983215,
      0.9995417594909668,
      0.999103844165802,
      0.9983607530593872,
      0.9979392886161804,
      0.9977848529815674,
      0.9988457560539246,
      0.9988545775413513,
      0.9982331395149231,
      0.9970030784606934,
      0.9920932054519653,
      0.9889441728591919,
      0.976876437664032,
      0.9813932776451111,
      0.992122232913971,
      0.9949747920036316,
      0.9977519512176514,
      0.998572587966919,
      0.9995787143707275,
      0.9994714260101318,
      0.9995223879814148,
      0.9994695782661438,
      0.9996570348739624,
      0.9997426271438599,
      0.9996769428253174,
      0.999716579914093,
      0.9995551705360413,
      0.9996916055679321,
      0.9998075366020203,
      0.9998637437820435,
      0.9997926950454712,
      0.9998123049736023,
      0.9995362758636475,
      0.9994490146636963,
      0.9988077282905579,
      0.9979014992713928,
      0.9912320971488953,
      0.9631430506706238,
      0.9406529664993286,
      0.8658554553985596,
      0.8283122181892395,
      0.8882243633270264,
      0.9269216060638428,
      0.9784238934516907,
      0.9932286143302917,
      0.9973065257072449,
      0.9987323880195618,
      0.9990111589431763,
      0.9988982081413269,
      0.9992948770523071,
      0.998342752456665,
      0.9992893934249878,
      0.9996400475502014,
      0.9996720552444458,
      0.999807596206665,
      0.9997723698616028,
      0.9998354911804199,
      0.999553918838501
    ],
    [
      0.14420592784881592,
      0.15727105736732483,
      0.13627299666404724,
      0.13252714276313782,
      0.12428031861782074,
      0.11697977036237717,
      0.11763032525777817,
      0.11190055310726166,
      0.10579581558704376,
      0.10863625258207321,
      0.10747252404689789,
      0.09889201819896698,
      0.09302109479904175,
      0.09928905218839645,
      0.09631140530109406,
      0.08653795719146729,
      0.08510687202215195,
      0.08631549030542374,
      0.08255036175251007,
      0.07712355256080627,
      0.07717003673315048,
      0.07731866091489792,
      0.07258058339357376,
      0.0721859484910965,
      0.07999619096517563,
      0.07800109684467316,
      0.07743708789348602,
      0.07715427130460739,
      0.08449079841375351,
      0.08417869359254837,
      0.08281946182250977,
      0.08718590438365936,
      0.09022842347621918,
      0.08821452409029007,
      0.08491168171167374,
      0.0924726128578186,
      0.093275286257267,
      0.09482435137033463,
      0.0926133394241333,
      0.10020165890455246,
      0.09898055344820023,
      0.09459912031888962,
      0.09834229201078415,
      0.09728734195232391,
      0.09565606713294983,
      0.08886957168579102,
      0.0904262512922287,
      0.08581629395484924,
      0.08518550544977188,
      0.08684562146663666,
      0.0876564234495163,
      0.0868045836687088,
      0.08652243763208389,
      0.08944851160049438,
      0.08205582201480865,
      0.0813920721411705,
      0.07808016240596771,
      0.0762789249420166,
      0.07447437942028046,
      0.07680823653936386,
      0.0701330378651619,
      0.06899353861808777,
      0.0718483254313469,
      0.07577779144048691,
      0.07959271967411041,
      0.07487553358078003,
      0.07876011729240417,
      0.08324522525072098,
      0.08674009144306183,
      0.09095992147922516,
      0.09816692024469376,
      0.10841671377420425,
      0.10471022874116898,
      0.10736352205276489,
      0.11243580281734467,
      0.12787562608718872,
      0.12984341382980347,
      0.135500967502594,
      0.14225691556930542,
      0.14968575537204742,
      0.15940141677856445,
      0.16374263167381287,
      0.18108826875686646,
      0.20491096377372742,
      0.2279348373413086,
      0.23598644137382507,
      0.25293779373168945,
      0.27310678362846375,
      0.24581697583198547,
      0.9973567128181458,
      0.9987630844116211,
      0.9985976219177246,
      0.9995369911193848,
      0.9995068907737732,
      0.9994745254516602,
      0.9988231658935547,
      0.9976068735122681,
      0.9949124455451965,
      0.9616138935089111,
      0.9403594732284546,
      0.9818301796913147,
      0.9716151356697083,
      0.9338139891624451,
      0.8988804817199707,
      0.9375425577163696,
      0.9720214605331421,
      0.9952137470245361,
      0.998541533946991,
      0.9995467066764832,
      0.999735951423645,
      0.9996271133422852,
      0.9995149374008179,
      0.9988036155700684,
      0.9985530972480774,
      0.998371422290802,
      0.9990092515945435,
      0.9991440773010254,
      0.9982752203941345,
      0.9980008006095886,
      0.9993167519569397,
      0.9991193413734436,
      0.9994633793830872,
      0.9993723630905151,
      0.9991807341575623,
      0.9977185726165771,
      0.9919499754905701,
      0.9523934721946716,
      0.8684505820274353,
      0.8464634418487549,
      0.8629665374755859,
      0.7952048182487488,
      0.7940093874931335,
      0.8518254160881042,
      0.8720593452453613,
      0.9577234387397766,
      0.9821990728378296,
      0.9956318736076355,
      0.9984999299049377,
      0.9985336065292358,
      0.9988760352134705,
      0.9968718886375427,
      0.9965078234672546,
      0.9976083636283875,
      0.9985855221748352,
      0.9994273781776428,
      0.9992884397506714,
      0.9979876279830933,
      0.9914896488189697,
      0.9688439965248108,
      0.9066604375839233,
      0.8833339810371399,
      0.900399386882782,
      0.8650839328765869,
      0.8911016583442688,
      0.8587196469306946,
      0.8350433707237244,
      0.8734822273254395,
      0.9234427213668823,
      0.9701411128044128,
      0.9943768978118896,
      0.9962490200996399,
      0.999143123626709,
      0.9986537098884583,
      0.9984856247901917,
      0.9963348507881165,
      0.9940909147262573,
      0.9940221309661865,
      0.9944747686386108,
      0.9969021677970886,
      0.9962143898010254,
      0.9914804100990295,
      0.9858617782592773,
      0.9619264602661133,
      0.9640265703201294,
      0.9143364429473877,
      0.9508897662162781,
      0.919681191444397,
      0.9415278434753418,
      0.988559901714325,
      0.9896896481513977,
      0.9977390170097351,
      0.9963736534118652,
      0.9981564283370972,
      0.9990240931510925,
      0.9990321397781372,
      0.9982671737670898,
      0.9973801970481873,
      0.9991599917411804,
      0.9991103410720825,
      0.9996497631072998,
      0.9992491602897644,
      0.999541699886322,
      0.9991797208786011,
      0.9990412592887878,
      0.9974227547645569,
      0.9981266856193542,
      0.9989041686058044,
      0.9993679523468018,
      0.9995172619819641,
      0.9990273714065552,
      0.9992554783821106,
      0.9982632398605347,
      0.9987432360649109,
      0.9954122304916382,
      0.9946913123130798,
      0.9864397644996643,
      0.9696788787841797,
      0.9435738921165466,
      0.9173874855041504,
      0.898077130317688,
      0.8356354832649231,
      0.8552117347717285,
      0.8969718217849731,
      0.8935204148292542,
      0.9131947755813599,
      0.9691153764724731,
      0.9828771352767944,
      0.9955302476882935,
      0.9977789521217346,
      0.9991630911827087,
      0.9995409250259399,
      0.9997022747993469,
      0.9997377395629883,
      0.999751091003418,
      0.9996020793914795,
      0.9995638132095337,
      0.9991468191146851,
      0.9984365701675415,
      0.9980787038803101,
      0.9979648590087891,
      0.9989612698554993,
      0.9989810585975647,
      0.9984046220779419,
      0.9972660541534424,
      0.9924672245979309,
      0.98948073387146,
      0.977411150932312,
      0.9816359877586365,
      0.9922077059745789,
      0.995124101638794,
      0.9979211688041687,
      0.9987055659294128,
      0.9996201395988464,
      0.9995289444923401,
      0.9995630979537964,
      0.9995236992835999,
      0.9996938705444336,
      0.9997645616531372,
      0.9997027516365051,
      0.9997358322143555,
      0.9995805025100708,
      0.9997089505195618,
      0.9998176097869873,
      0.9998695850372314,
      0.999797523021698,
      0.999815046787262,
      0.9995365142822266,
      0.999455988407135,
      0.9988245964050293,
      0.997929036617279,
      0.9913278818130493,
      0.9640859365463257,
      0.9421223402023315,
      0.8674267530441284,
      0.8276699781417847,
      0.8888400793075562,
      0.9278925657272339,
      0.9788624048233032,
      0.9933432340621948,
      0.9974137544631958,
      0.9988090395927429,
      0.9989853501319885,
      0.9988817572593689,
      0.9992759823799133,
      0.9982612133026123,
      0.9992641806602478,
      0.9996351599693298,
      0.9996750950813293,
      0.9998136758804321,
      0.9997826218605042,
      0.9998444318771362,
      0.9995809197425842
    ],
    [
      0.16459062695503235,
      0.17504574358463287,
      0.1507864147424698,
      0.15421000123023987,
      0.14243075251579285,
      0.13402123749256134,
      0.13593068718910217,
      0.12860706448554993,
      0.12043022364377975,
      0.12060368061065674,
      0.11783324182033539,
      0.10766202211380005,
      0.10263291001319885,
      0.11071345210075378,
      0.10292933881282806,
      0.09149423986673355,
      0.09044904261827469,
      0.09007202088832855,
      0.08564822375774384,
      0.07895559072494507,
      0.07866591215133667,
      0.08104963600635529,
      0.07607011497020721,
      0.07855136692523956,
      0.08315730094909668,
      0.08152204751968384,
      0.08045567572116852,
      0.08147712051868439,
      0.08865387737751007,
      0.08823093771934509,
      0.08673182874917984,
      0.08888585865497589,
      0.0921643078327179,
      0.09317518770694733,
      0.08905484527349472,
      0.09450344741344452,
      0.0975109115242958,
      0.09760409593582153,
      0.09697337448596954,
      0.10515712946653366,
      0.10479626059532166,
      0.10212808847427368,
      0.10475124418735504,
      0.10540944337844849,
      0.10406506061553955,
      0.09384051710367203,
      0.0957314670085907,
      0.09338712692260742,
      0.09140808135271072,
      0.0944414883852005,
      0.09599529951810837,
      0.09717150777578354,
      0.09691644459962845,
      0.10042226314544678,
      0.09525330364704132,
      0.09216943383216858,
      0.08787987381219864,
      0.08608564734458923,
      0.08167094737291336,
      0.07965811342000961,
      0.07416876405477524,
      0.07104436308145523,
      0.07244709134101868,
      0.0717809721827507,
      0.07741717994213104,
      0.07607831060886383,
      0.08176949620246887,
      0.08338218182325363,
      0.08991606533527374,
      0.09601020812988281,
      0.10504075884819031,
      0.11342747509479523,
      0.11104126274585724,
      0.1121738851070404,
      0.12155932188034058,
      0.14063575863838196,
      0.1427510529756546,
      0.1486346572637558,
      0.15622639656066895,
      0.17291566729545593,
      0.18250343203544617,
      0.18631693720817566,
      0.20987658202648163,
      0.24254612624645233,
      0.25887829065322876,
      0.2580837607383728,
      0.2728707194328308,
      0.28437429666519165,
      0.25230199098587036,
      0.9976557493209839,
      0.9989203810691833,
      0.9987564086914062,
      0.9995879530906677,
      0.9995523691177368,
      0.9995228052139282,
      0.998894214630127,
      0.9976970553398132,
      0.9950488805770874,
      0.9621118307113647,
      0.9404031038284302,
      0.9812372922897339,
      0.9707618951797485,
      0.9316075444221497,
      0.8982713222503662,
      0.936029314994812,
      0.9716777801513672,
      0.9951805472373962,
      0.9985901713371277,
      0.9995786547660828,
      0.9997570514678955,
      0.9996606111526489,
      0.9995681643486023,
      0.9989463090896606,
      0.9987313747406006,
      0.9985635280609131,
      0.9991293549537659,
      0.9992475509643555,
      0.9984724521636963,
      0.9982376098632812,
      0.9994124174118042,
      0.9992544054985046,
      0.9995426535606384,
      0.9994556307792664,
      0.9992758631706238,
      0.997910737991333,
      0.9924456477165222,
      0.9546592235565186,
      0.8692444562911987,
      0.8446979522705078,
      0.8611228466033936,
      0.7921479344367981,
      0.7903141975402832,
      0.8505022525787354,
      0.872351348400116,
      0.9590482115745544,
      0.9827384352684021,
      0.9958975911140442,
      0.9985987544059753,
      0.9986026883125305,
      0.9989632964134216,
      0.9971144795417786,
      0.9968109130859375,
      0.9978501796722412,
      0.9987233281135559,
      0.9994782209396362,
      0.999333381652832,
      0.9980176687240601,
      0.9912853240966797,
      0.9681457877159119,
      0.9039534330368042,
      0.8796446323394775,
      0.8992679715156555,
      0.8622041940689087,
      0.8896399736404419,
      0.8575759530067444,
      0.8326244354248047,
      0.874144434928894,
      0.9255487322807312,
      0.9713104963302612,
      0.9947324991226196,
      0.9966141581535339,
      0.9992680549621582,
      0.9988818168640137,
      0.9987148642539978,
      0.9968307018280029,
      0.9947726130485535,
      0.9946944713592529,
      0.9950827360153198,
      0.997361421585083,
      0.9966667890548706,
      0.9922142624855042,
      0.9865085482597351,
      0.9635328650474548,
      0.964917778968811,
      0.9150928258895874,
      0.9524333477020264,
      0.9205799102783203,
      0.9430621862411499,
      0.9890289306640625,
      0.9903073906898499,
      0.9979102611541748,
      0.9965607523918152,
      0.9982395768165588,
      0.99913090467453,
      0.9991126656532288,
      0.9983302354812622,
      0.9973878860473633,
      0.9991964101791382,
      0.9991465210914612,
      0.9996800422668457,
      0.9993095993995667,
      0.9995931386947632,
      0.9992550611495972,
      0.9991375803947449,
      0.99765944480896,
      0.9983192682266235,
      0.9990516901016235,
      0.9994670152664185,
      0.9995870590209961,
      0.9991602301597595,
      0.9993422627449036,
      0.9984045624732971,
      0.9988267421722412,
      0.9954949617385864,
      0.9947667121887207,
      0.9861694574356079,
      0.9696562886238098,
      0.9433960318565369,
      0.9163311719894409,
      0.8971845507621765,
      0.8359699249267578,
      0.84824538230896,
      0.8982471823692322,
      0.8943891525268555,
      0.9150054454803467,
      0.9700911045074463,
      0.9837583899497986,
      0.9959470629692078,
      0.998041033744812,
      0.9992781281471252,
      0.9996039271354675,
      0.9997394680976868,
      0.9997708797454834,
      0.9997785091400146,
      0.9996447563171387,
      0.9996098279953003,
      0.9992373585700989,
      0.9985964894294739,
      0.9982966184616089,
      0.9982175230979919,
      0.9991194605827332,
      0.9991518259048462,
      0.998674750328064,
      0.997691810131073,
      0.9931238293647766,
      0.9904471635818481,
      0.9785885810852051,
      0.9825579524040222,
      0.9927259683609009,
      0.9955163598060608,
      0.9982277750968933,
      0.9989027976989746,
      0.9996762275695801,
      0.9995982050895691,
      0.9996190667152405,
      0.9995884895324707,
      0.9997384548187256,
      0.9997959733009338,
      0.9997401833534241,
      0.9997691512107849,
      0.9996324777603149,
      0.9997431635856628,
      0.9998395442962646,
      0.9998841881752014,
      0.9998176693916321,
      0.9998323321342468,
      0.9995763301849365,
      0.9995128512382507,
      0.9989587664604187,
      0.9981070160865784,
      0.9917903542518616,
      0.965903639793396,
      0.9445505142211914,
      0.8707607388496399,
      0.8237648606300354,
      0.8907955884933472,
      0.9301289319992065,
      0.980070948600769,
      0.9938592314720154,
      0.9977290630340576,
      0.9989316463470459,
      0.9991125464439392,
      0.998999834060669,
      0.99933260679245,
      0.9983665943145752,
      0.999322772026062,
      0.999663770198822,
      0.9997064471244812,
      0.999833881855011,
      0.9998079538345337,
      0.9998628497123718,
      0.9996255040168762
    ],
    [
      0.20656616985797882,
      0.23293396830558777,
      0.19456864893436432,
      0.1820247322320938,
      0.17200744152069092,
      0.1673298180103302,
      0.16147781908512115,
      0.15482044219970703,
      0.1466217041015625,
      0.1540982723236084,
      0.14308108389377594,
      0.12785422801971436,
      0.12375286221504211,
      0.13778172433376312,
      0.12667110562324524,
      0.11670716851949692,
      0.11615031957626343,
      0.11240410059690475,
      0.10410519689321518,
      0.09505364298820496,
      0.09033001214265823,
      0.09538228064775467,
      0.08842398971319199,
      0.09426070749759674,
      0.10537287592887878,
      0.10193704813718796,
      0.0990598276257515,
      0.10667964816093445,
      0.11827641725540161,
      0.11441947519779205,
      0.10697236657142639,
      0.11287454515695572,
      0.11607552319765091,
      0.11679777503013611,
      0.11298059672117233,
      0.11653939634561539,
      0.11985412240028381,
      0.12402985990047455,
      0.11559094488620758,
      0.12117169797420502,
      0.12754663825035095,
      0.1288192868232727,
      0.1304088532924652,
      0.13306033611297607,
      0.1301305890083313,
      0.11556801944971085,
      0.11725306510925293,
      0.11449496448040009,
      0.10668899118900299,
      0.11200069636106491,
      0.11338098347187042,
      0.11812776327133179,
      0.11668767035007477,
      0.12506039440631866,
      0.11655864119529724,
      0.11771045625209808,
      0.11168302595615387,
      0.10794786363840103,
      0.10252469033002853,
      0.09317809343338013,
      0.09091249108314514,
      0.08697202801704407,
      0.0893273651599884,
      0.0884195938706398,
      0.09244626015424728,
      0.08964716643095016,
      0.10072557628154755,
      0.10412434488534927,
      0.11114971339702606,
      0.11361810564994812,
      0.12018835544586182,
      0.13585373759269714,
      0.13701394200325012,
      0.138330340385437,
      0.146286740899086,
      0.16847681999206543,
      0.17387299239635468,
      0.17511069774627686,
      0.18768274784088135,
      0.2154860645532608,
      0.22040408849716187,
      0.22376050055027008,
      0.25105205178260803,
      0.27559348940849304,
      0.28193050622940063,
      0.285904198884964,
      0.2808729410171509,
      0.2828458547592163,
      0.2498239278793335,
      0.9979529976844788,
      0.9990735650062561,
      0.998927891254425,
      0.9996383786201477,
      0.9995958209037781,
      0.9995558261871338,
      0.9989544749259949,
      0.9976783394813538,
      0.9950075149536133,
      0.9618179798126221,
      0.939131498336792,
      0.981355607509613,
      0.9701263904571533,
      0.9293140769004822,
      0.8949263095855713,
      0.9334568977355957,
      0.9708192944526672,
      0.995144248008728,
      0.998656153678894,
      0.9995997548103333,
      0.9997751116752625,
      0.9996935129165649,
      0.9996249079704285,
      0.999101459980011,
      0.998921275138855,
      0.9987595081329346,
      0.9992530345916748,
      0.9993590116500854,
      0.9987024068832397,
      0.9985191226005554,
      0.9995161890983582,
      0.9993990063667297,
      0.9996228218078613,
      0.999550461769104,
      0.9993833303451538,
      0.9981564283370972,
      0.9930229187011719,
      0.9575216770172119,
      0.8702606558799744,
      0.8422356247901917,
      0.8588117361068726,
      0.7908722162246704,
      0.7887771129608154,
      0.8502438068389893,
      0.8761259317398071,
      0.9617513418197632,
      0.9840070605278015,
      0.9963797926902771,
      0.9987764954566956,
      0.9987679719924927,
      0.9991048574447632,
      0.9975221157073975,
      0.9972837567329407,
      0.9981681108474731,
      0.9988906979560852,
      0.9995421171188354,
      0.9993833303451538,
      0.9981037378311157,
      0.9911661148071289,
      0.9675526022911072,
      0.8995303511619568,
      0.8776966333389282,
      0.8976321220397949,
      0.8576374053955078,
      0.8863787651062012,
      0.8474408984184265,
      0.8302046060562134,
      0.8744726181030273,
      0.9268789887428284,
      0.972339391708374,
      0.9950290322303772,
      0.996949315071106,
      0.9993822574615479,
      0.9991053342819214,
      0.9989554286003113,
      0.9974316358566284,
      0.9955530762672424,
      0.9954266548156738,
      0.9956995844841003,
      0.9978115558624268,
      0.997160792350769,
      0.9930189847946167,
      0.9871022701263428,
      0.9641957879066467,
      0.96485835313797,
      0.9155435562133789,
      0.9532869458198547,
      0.9201188087463379,
      0.9429961442947388,
      0.9888094663619995,
      0.9900915622711182,
      0.9979099631309509,
      0.9965888261795044,
      0.9983637928962708,
      0.9992733001708984,
      0.9992462396621704,
      0.9985761046409607,
      0.9977046847343445,
      0.9992995262145996,
      0.999233067035675,
      0.9997241497039795,
      0.9994168877601624,
      0.9996588230133057,
      0.999365508556366,
      0.9992703795433044,
      0.9980162382125854,
      0.9985862970352173,
      0.9992207288742065,
      0.9995715618133545,
      0.9996620416641235,
      0.999302864074707,
      0.9994352459907532,
      0.9986186027526855,
      0.9989762902259827,
      0.9959151148796082,
      0.9951381683349609,
      0.9866043925285339,
      0.9696457386016846,
      0.9439582824707031,
      0.9155526161193848,
      0.8959331512451172,
      0.8282109498977661,
      0.8439493179321289,
      0.8992245197296143,
      0.8950722217559814,
      0.9160856008529663,
      0.9703036546707153,
      0.9840874075889587,
      0.9961906671524048,
      0.9982316493988037,
      0.9993634819984436,
      0.9996601939201355,
      0.9997753500938416,
      0.9998055100440979,
      0.9998064637184143,
      0.9996890425682068,
      0.9996517896652222,
      0.9993228316307068,
      0.9987761378288269,
      0.9985422492027283,
      0.9984771609306335,
      0.9992702007293701,
      0.9992977976799011,
      0.9988976120948792,
      0.9980016350746155,
      0.9935903549194336,
      0.9910938143730164,
      0.979322075843811,
      0.9833478331565857,
      0.9932538866996765,
      0.9959107637405396,
      0.9984754323959351,
      0.9990771412849426,
      0.9997289180755615,
      0.9996734857559204,
      0.9996771812438965,
      0.9996562004089355,
      0.9997841715812683,
      0.9998261332511902,
      0.9997749924659729,
      0.9997986555099487,
      0.9996771216392517,
      0.9997742772102356,
      0.9998618364334106,
      0.9998998641967773,
      0.9998430013656616,
      0.999853789806366,
      0.999629020690918,
      0.9995708465576172,
      0.9990755319595337,
      0.9982207417488098,
      0.9919165372848511,
      0.9658852815628052,
      0.9442752599716187,
      0.8671252727508545,
      0.8140754103660583,
      0.8900178074836731,
      0.9299493432044983,
      0.9801476001739502,
      0.9940996170043945,
      0.9979482293128967,
      0.9990742802619934,
      0.9992656707763672,
      0.9991599321365356,
      0.9994344115257263,
      0.9986028075218201,
      0.999437153339386,
      0.9997180104255676,
      0.9997533559799194,
      0.9998576641082764,
      0.9998350143432617,
      0.9998818635940552,
      0.9996744990348816
    ],
    [
      0.2310858964920044,
      0.2637244462966919,
      0.24691148102283478,
      0.2274703085422516,
      0.22329877316951752,
      0.22239863872528076,
      0.20407861471176147,
      0.18064722418785095,
      0.17896588146686554,
      0.19507931172847748,
      0.17713628709316254,
      0.15690425038337708,
      0.16426479816436768,
      0.16840781271457672,
      0.1562449038028717,
      0.14354750514030457,
      0.14830830693244934,
      0.14540140330791473,
      0.1297225058078766,
      0.11938558518886566,
      0.11898438632488251,
      0.1203046664595604,
      0.11427170038223267,
      0.11826644837856293,
      0.13684476912021637,
      0.13839191198349,
      0.13662764430046082,
      0.14241918921470642,
      0.1501905918121338,
      0.14394640922546387,
      0.13506421446800232,
      0.1336429864168167,
      0.143492192029953,
      0.14455342292785645,
      0.13481169939041138,
      0.13716886937618256,
      0.14633461833000183,
      0.15165190398693085,
      0.1462128460407257,
      0.15395821630954742,
      0.16211332380771637,
      0.1603224128484726,
      0.1618744283914566,
      0.16222403943538666,
      0.16887539625167847,
      0.15259194374084473,
      0.16069184243679047,
      0.1585795283317566,
      0.15297605097293854,
      0.1482238918542862,
      0.14968779683113098,
      0.15098372101783752,
      0.14700815081596375,
      0.15300194919109344,
      0.1426045298576355,
      0.14089761674404144,
      0.13928619027137756,
      0.1379840075969696,
      0.12471331655979156,
      0.11337587237358093,
      0.11240606755018234,
      0.1030634194612503,
      0.10090600699186325,
      0.10256388038396835,
      0.10776446014642715,
      0.10292048752307892,
      0.11671784520149231,
      0.12402467429637909,
      0.13237464427947998,
      0.1309865117073059,
      0.13865205645561218,
      0.1580609828233719,
      0.15723921358585358,
      0.1559700220823288,
      0.16614268720149994,
      0.19073578715324402,
      0.19273114204406738,
      0.1964685022830963,
      0.2179035246372223,
      0.23669381439685822,
      0.23993203043937683,
      0.24303439259529114,
      0.26916730403900146,
      0.28940603137016296,
      0.2977489233016968,
      0.305554062128067,
      0.3083309531211853,
      0.3028149902820587,
      0.2705546021461487,
      0.9981249570846558,
      0.9991599321365356,
      0.9990144371986389,
      0.9996663928031921,
      0.9996212720870972,
      0.999569833278656,
      0.9989112019538879,
      0.997612476348877,
      0.9948579668998718,
      0.961692214012146,
      0.9396182894706726,
      0.9817128777503967,
      0.9706637263298035,
      0.9307584166526794,
      0.8962036371231079,
      0.9334340691566467,
      0.9708890318870544,
      0.9951974153518677,
      0.9986609220504761,
      0.9996119141578674,
      0.9997872710227966,
      0.9997130632400513,
      0.9996604919433594,
      0.9991885423660278,
      0.9990294575691223,
      0.9988856911659241,
      0.999332070350647,
      0.9994305372238159,
      0.9988606572151184,
      0.99870765209198,
      0.999579906463623,
      0.9994763135910034,
      0.9996634125709534,
      0.9995944499969482,
      0.9994354844093323,
      0.9982654452323914,
      0.9931934475898743,
      0.9576378464698792,
      0.8695797920227051,
      0.8393746018409729,
      0.8587914109230042,
      0.7871447801589966,
      0.7897125482559204,
      0.8523080348968506,
      0.8774005770683289,
      0.9627799391746521,
      0.9847468137741089,
      0.9966871738433838,
      0.9988910555839539,
      0.998893141746521,
      0.9992069602012634,
      0.9978453516960144,
      0.9976744055747986,
      0.9984111189842224,
      0.9990077018737793,
      0.9995856285095215,
      0.9994269013404846,
      0.9982070326805115,
      0.9913567900657654,
      0.967927098274231,
      0.8994265198707581,
      0.8773666620254517,
      0.8961975574493408,
      0.8544872999191284,
      0.8811376094818115,
      0.8318067789077759,
      0.817162275314331,
      0.8717950582504272,
      0.9256443977355957,
      0.972024142742157,
      0.9950559139251709,
      0.9970678091049194,
      0.9994327425956726,
      0.9992039203643799,
      0.999069333076477,
      0.9976971745491028,
      0.9959003925323486,
      0.9957923293113708,
      0.9959976673126221,
      0.9980425238609314,
      0.9973889589309692,
      0.9932522177696228,
      0.9870829582214355,
      0.96346116065979,
      0.9635631442070007,
      0.9136413931846619,
      0.9521003365516663,
      0.9178436994552612,
      0.9414500594139099,
      0.98801589012146,
      0.9894527792930603,
      0.9978234171867371,
      0.9965981841087341,
      0.9984337687492371,
      0.99937504529953,
      0.9993728399276733,
      0.9988471865653992,
      0.9981486201286316,
      0.9994261264801025,
      0.9993523359298706,
      0.9997755885124207,
      0.9995365142822266,
      0.9997163414955139,
      0.9994569420814514,
      0.9993693828582764,
      0.9983008503913879,
      0.9987922310829163,
      0.9993406534194946,
      0.9996510744094849,
      0.9997289776802063,
      0.9994758367538452,
      0.9995681047439575,
      0.9989906549453735,
      0.9992144703865051,
      0.996647834777832,
      0.9956974387168884,
      0.9875218868255615,
      0.9707251787185669,
      0.9466755390167236,
      0.9183313846588135,
      0.8960303068161011,
      0.8268017172813416,
      0.8398662209510803,
      0.9003156423568726,
      0.8974063396453857,
      0.9190171957015991,
      0.9720373749732971,
      0.9854647517204285,
      0.9967964887619019,
      0.998547375202179,
      0.9994784593582153,
      0.999714732170105,
      0.9998051524162292,
      0.9998301863670349,
      0.9998281002044678,
      0.9997231960296631,
      0.9996849894523621,
      0.9993912577629089,
      0.9989198446273804,
      0.9987051486968994,
      0.998656153678894,
      0.9993754029273987,
      0.999415934085846,
      0.9991235733032227,
      0.998425304889679,
      0.9945513010025024,
      0.9929633140563965,
      0.9818862676620483,
      0.9860125184059143,
      0.9947199821472168,
      0.9968233704566956,
      0.9988839030265808,
      0.9992848634719849,
      0.9997780323028564,
      0.9997301697731018,
      0.9997212290763855,
      0.9997020959854126,
      0.9998172521591187,
      0.9998477697372437,
      0.9997989535331726,
      0.9998195767402649,
      0.9997100830078125,
      0.9997978210449219,
      0.9998793005943298,
      0.9999127984046936,
      0.9998640418052673,
      0.9998734593391418,
      0.9996819496154785,
      0.9996377229690552,
      0.999204695224762,
      0.9983903169631958,
      0.992261528968811,
      0.9663196802139282,
      0.9462223052978516,
      0.8691688179969788,
      0.8036468029022217,
      0.8879522085189819,
      0.9301228523254395,
      0.9796870946884155,
      0.9941733479499817,
      0.9981467723846436,
      0.9991747736930847,
      0.9993703961372375,
      0.9992895126342773,
      0.9995370507240295,
      0.998842179775238,
      0.9995437860488892,
      0.9997691512107849,
      0.9997928738594055,
      0.9998780488967896,
      0.9998561143875122,
      0.9998958110809326,
      0.9997078776359558
    ],
    [
      0.25225019454956055,
      0.2974550724029541,
      0.2906089425086975,
      0.2796580493450165,
      0.2779248058795929,
      0.28330230712890625,
      0.2626952528953552,
      0.22767776250839233,
      0.22925463318824768,
      0.2370937317609787,
      0.22077204287052155,
      0.19538627564907074,
      0.21504631638526917,
      0.20738594233989716,
      0.18853962421417236,
      0.18026605248451233,
      0.18062502145767212,
      0.1737053096294403,
      0.15392324328422546,
      0.15103213489055634,
      0.15674342215061188,
      0.1569683700799942,
      0.14066272974014282,
      0.15041638910770416,
      0.16234906017780304,
      0.16391521692276,
      0.17272469401359558,
      0.17857976257801056,
      0.18519733846187592,
      0.19296033680438995,
      0.1828765869140625,
      0.1810203343629837,
      0.19206339120864868,
      0.19572632014751434,
      0.1821538507938385,
      0.18283137679100037,
      0.1954423487186432,
      0.1976824253797531,
      0.18512189388275146,
      0.1881951540708542,
      0.20434647798538208,
      0.1987774670124054,
      0.18786558508872986,
      0.1887587159872055,
      0.1855081021785736,
      0.1723349541425705,
      0.16791537404060364,
      0.16186729073524475,
      0.14624199271202087,
      0.1355150043964386,
      0.13830581307411194,
      0.1393352448940277,
      0.144427090883255,
      0.15737880766391754,
      0.1586926281452179,
      0.1666773557662964,
      0.16412149369716644,
      0.1666451096534729,
      0.16674654185771942,
      0.15991072356700897,
      0.16661551594734192,
      0.15674221515655518,
      0.15476103127002716,
      0.1524829864501953,
      0.1691792756319046,
      0.16381417214870453,
      0.16855834424495697,
      0.18360605835914612,
      0.19277438521385193,
      0.1830509603023529,
      0.18293596804141998,
      0.2132963240146637,
      0.21874412894248962,
      0.2129746973514557,
      0.22134184837341309,
      0.242181658744812,
      0.23375940322875977,
      0.2339087426662445,
      0.2534242272377014,
      0.27036911249160767,
      0.27068543434143066,
      0.27629807591438293,
      0.2997628450393677,
      0.31590354442596436,
      0.3175870180130005,
      0.32345184683799744,
      0.33657464385032654,
      0.3518804609775543,
      0.3286800980567932,
      0.9983080625534058,
      0.9992595911026001,
      0.9991340041160583,
      0.9996985793113708,
      0.9996445178985596,
      0.9995752573013306,
      0.9988620281219482,
      0.9975593686103821,
      0.9947633743286133,
      0.9608124494552612,
      0.939409613609314,
      0.9823972582817078,
      0.9718292951583862,
      0.9326997399330139,
      0.8957494497299194,
      0.9348582625389099,
      0.9708778262138367,
      0.9952151775360107,
      0.9986690282821655,
      0.9996306896209717,
      0.9997967481613159,
      0.9997335076332092,
      0.9996969699859619,
      0.9992879033088684,
      0.9991365671157837,
      0.99900221824646,
      0.9993981719017029,
      0.999492883682251,
      0.9990036487579346,
      0.9988932609558105,
      0.9996390342712402,
      0.9995582699775696,
      0.9997088313102722,
      0.9996476173400879,
      0.9995018243789673,
      0.9983969926834106,
      0.9933130741119385,
      0.9578416347503662,
      0.8687641024589539,
      0.8337316513061523,
      0.8538845181465149,
      0.778857409954071,
      0.7816994190216064,
      0.8477208614349365,
      0.8757683634757996,
      0.9634602069854736,
      0.9852337837219238,
      0.9970002174377441,
      0.9990178346633911,
      0.9990480542182922,
      0.999318540096283,
      0.998181939125061,
      0.9980319738388062,
      0.998620867729187,
      0.9991229176521301,
      0.9996333718299866,
      0.9994722604751587,
      0.9983188509941101,
      0.991538405418396,
      0.9681389331817627,
      0.8993640542030334,
      0.8738198280334473,
      0.8924499154090881,
      0.8390228152275085,
      0.8701906204223633,
      0.817288875579834,
      0.8104886412620544,
      0.8686835765838623,
      0.9244028329849243,
      0.9717028737068176,
      0.9951121211051941,
      0.997302234172821,
      0.9995091557502747,
      0.9993448257446289,
      0.9992056488990784,
      0.9980424642562866,
      0.9963946342468262,
      0.9963927268981934,
      0.9965296387672424,
      0.9983711242675781,
      0.9977874159812927,
      0.9939688444137573,
      0.9874681830406189,
      0.9626594185829163,
      0.9620807766914368,
      0.9111981391906738,
      0.9497979879379272,
      0.9130595922470093,
      0.9385743737220764,
      0.9870303273200989,
      0.9884027242660522,
      0.9977250099182129,
      0.9965583086013794,
      0.9984867572784424,
      0.9994427561759949,
      0.9994428753852844,
      0.9990648627281189,
      0.9984846711158752,
      0.9995139241218567,
      0.9994373917579651,
      0.9998079538345337,
      0.9996132254600525,
      0.999749481678009,
      0.9995131492614746,
      0.9994297027587891,
      0.9984737038612366,
      0.9989132881164551,
      0.9994103908538818,
      0.9996910095214844,
      0.9997620582580566,
      0.9995538592338562,
      0.9996321797370911,
      0.9991763234138489,
      0.9993479251861572,
      0.9971850514411926,
      0.9960673451423645,
      0.9883117079734802,
      0.9713969230651855,
      0.9481393694877625,
      0.9199715852737427,
      0.894915759563446,
      0.827487587928772,
      0.8394750356674194,
      0.8998813033103943,
      0.8954645991325378,
      0.9180786609649658,
      0.9712838530540466,
      0.9853591918945312,
      0.9968598484992981,
      0.9986093044281006,
      0.9995171427726746,
      0.9997392892837524,
      0.999820351600647,
      0.9998437166213989,
      0.9998401999473572,
      0.9997419118881226,
      0.9997004270553589,
      0.999424934387207,
      0.9990009665489197,
      0.9988077878952026,
      0.9987567663192749,
      0.9994372129440308,
      0.9994696378707886,
      0.9992023706436157,
      0.9985389709472656,
      0.9947464466094971,
      0.9933378100395203,
      0.9822616577148438,
      0.9868069887161255,
      0.9953264594078064,
      0.9971991777420044,
      0.9990220665931702,
      0.9993606805801392,
      0.9997988939285278,
      0.9997600317001343,
      0.9997449517250061,
      0.9997259974479675,
      0.9998330473899841,
      0.9998578429222107,
      0.9998112320899963,
      0.999830424785614,
      0.9997264742851257,
      0.9998085498809814,
      0.9998888969421387,
      0.9999193549156189,
      0.9998770952224731,
      0.9998862147331238,
      0.9997177124023438,
      0.999668538570404,
      0.999242901802063,
      0.998397707939148,
      0.9920527935028076,
      0.9636482000350952,
      0.943243145942688,
      0.8594372272491455,
      0.7973654270172119,
      0.8857170343399048,
      0.9265419244766235,
      0.9786486625671387,
      0.9940599799156189,
      0.9981604218482971,
      0.999206006526947,
      0.9994497895240784,
      0.9993786811828613,
      0.9996021389961243,
      0.9990320205688477,
      0.9996193647384644,
      0.9998023509979248,
      0.9998182058334351,
      0.9998902082443237,
      0.9998684525489807,
      0.9999039769172668,
      0.9997299313545227
    ],
    [
      0.26563966274261475,
      0.31440359354019165,
      0.31292691826820374,
      0.30965954065322876,
      0.3165937662124634,
      0.32905393838882446,
      0.32723715901374817,
      0.29889029264450073,
      0.3148258626461029,
      0.31299346685409546,
      0.2802550494670868,
      0.26075175404548645,
      0.26805323362350464,
      0.24629613757133484,
      0.22549808025360107,
      0.21770569682121277,
      0.21105532348155975,
      0.19806164503097534,
      0.17836610972881317,
      0.17267879843711853,
      0.17191720008850098,
      0.1610601842403412,
      0.154549241065979,
      0.16796240210533142,
      0.1719873547554016,
      0.16996410489082336,
      0.17198598384857178,
      0.18333852291107178,
      0.18949086964130402,
      0.202610582113266,
      0.20626911520957947,
      0.20598262548446655,
      0.23152750730514526,
      0.2442144900560379,
      0.24234063923358917,
      0.2469443678855896,
      0.2659119665622711,
      0.2750466763973236,
      0.2534249722957611,
      0.2505504786968231,
      0.25170204043388367,
      0.24751684069633484,
      0.23371505737304688,
      0.23919464647769928,
      0.23124957084655762,
      0.21295702457427979,
      0.2050953507423401,
      0.19448713958263397,
      0.17473948001861572,
      0.16269922256469727,
      0.15756674110889435,
      0.15259365737438202,
      0.15550585091114044,
      0.1444520354270935,
      0.1464320868253708,
      0.15965694189071655,
      0.17251361906528473,
      0.18296873569488525,
      0.18561014533042908,
      0.19331829249858856,
      0.21333788335323334,
      0.22374160587787628,
      0.22543232142925262,
      0.22566963732242584,
      0.25565463304519653,
      0.26395756006240845,
      0.25568002462387085,
      0.2712908387184143,
      0.31042546033859253,
      0.2908540368080139,
      0.27447745203971863,
      0.3017006516456604,
      0.313660204410553,
      0.2795063853263855,
      0.2792168855667114,
      0.30706360936164856,
      0.2852296829223633,
      0.2697301506996155,
      0.2888481914997101,
      0.3098321259021759,
      0.2963930666446686,
      0.29596543312072754,
      0.3344388008117676,
      0.34945619106292725,
      0.34515583515167236,
      0.3620666563510895,
      0.3786720633506775,
      0.41047170758247375,
      0.40765509009361267,
      0.9984447956085205,
      0.9993354082107544,
      0.9991727471351624,
      0.999707818031311,
      0.9996215105056763,
      0.9995376467704773,
      0.9987011551856995,
      0.997317373752594,
      0.9945399761199951,
      0.9596049785614014,
      0.938271164894104,
      0.9822791218757629,
      0.9719451665878296,
      0.9322366714477539,
      0.8959841728210449,
      0.9350442886352539,
      0.9696649312973022,
      0.9950037002563477,
      0.9986147880554199,
      0.9996337890625,
      0.9997981190681458,
      0.999747633934021,
      0.999726414680481,
      0.9993477463722229,
      0.9992261528968811,
      0.9991127848625183,
      0.999467670917511,
      0.9995650053024292,
      0.9991722106933594,
      0.9991111755371094,
      0.9997106194496155,
      0.9996606111526489,
      0.9997671842575073,
      0.9997093677520752,
      0.9995783567428589,
      0.998589277267456,
      0.9935704469680786,
      0.9601357579231262,
      0.8740392923355103,
      0.8284610509872437,
      0.8516362905502319,
      0.7724875807762146,
      0.7799701690673828,
      0.8508051633834839,
      0.8786538243293762,
      0.9656111001968384,
      0.9860432147979736,
      0.9973778128623962,
      0.999137818813324,
      0.9991698861122131,
      0.9994195103645325,
      0.9984851479530334,
      0.9983713030815125,
      0.9988342523574829,
      0.9992383718490601,
      0.9996745586395264,
      0.9995012879371643,
      0.9983541369438171,
      0.9913842082023621,
      0.9671312570571899,
      0.9001164436340332,
      0.8730323314666748,
      0.8870601058006287,
      0.815082311630249,
      0.8553342223167419,
      0.7712082266807556,
      0.7944104671478271,
      0.8648717403411865,
      0.9222112894058228,
      0.9714231491088867,
      0.9952142834663391,
      0.9976797103881836,
      0.9996052384376526,
      0.9995260238647461,
      0.9993848204612732,
      0.9985371828079224,
      0.9973562359809875,
      0.9975102543830872,
      0.9975731372833252,
      0.9987831711769104,
      0.9981829524040222,
      0.9946836829185486,
      0.9871386289596558,
      0.9597036838531494,
      0.9584074020385742,
      0.906501293182373,
      0.9439783692359924,
      0.9091593623161316,
      0.9309496283531189,
      0.983925461769104,
      0.9859766960144043,
      0.9974199533462524,
      0.996420681476593,
      0.998556911945343,
      0.9994996190071106,
      0.9995051622390747,
      0.9992495775222778,
      0.9987863302230835,
      0.9995949268341064,
      0.9995443820953369,
      0.9998413920402527,
      0.9996907114982605,
      0.999785304069519,
      0.9995750784873962,
      0.9995049238204956,
      0.9986868500709534,
      0.9990450143814087,
      0.9994853734970093,
      0.9997324347496033,
      0.9997945427894592,
      0.9996252059936523,
      0.9996828436851501,
      0.999309778213501,
      0.9994597434997559,
      0.9975872039794922,
      0.9963774681091309,
      0.9889190196990967,
      0.9713724851608276,
      0.9482294917106628,
      0.9200517535209656,
      0.8944557309150696,
      0.8265617489814758,
      0.8432499170303345,
      0.8994393348693848,
      0.8962808847427368,
      0.9136128425598145,
      0.9682098627090454,
      0.9836744070053101,
      0.9964427947998047,
      0.9984368681907654,
      0.9995054006576538,
      0.9997488856315613,
      0.9998329877853394,
      0.9998566508293152,
      0.9998535513877869,
      0.999765157699585,
      0.9997228384017944,
      0.999469518661499,
      0.9990953803062439,
      0.998894989490509,
      0.9988350868225098,
      0.9994788765907288,
      0.9994826316833496,
      0.9991690516471863,
      0.9983879327774048,
      0.9940953850746155,
      0.9920633435249329,
      0.9801265001296997,
      0.9860920310020447,
      0.9954261779785156,
      0.9973137974739075,
      0.9990566372871399,
      0.999409019947052,
      0.9998152852058411,
      0.9997838139533997,
      0.9997695088386536,
      0.9997506737709045,
      0.9998464584350586,
      0.999869167804718,
      0.9998285174369812,
      0.9998493194580078,
      0.9997562766075134,
      0.999825656414032,
      0.999901294708252,
      0.9999281764030457,
      0.9998916983604431,
      0.9998994469642639,
      0.9997509717941284,
      0.9996851086616516,
      0.9992241263389587,
      0.998250424861908,
      0.9909091591835022,
      0.959363579750061,
      0.934433102607727,
      0.8455557823181152,
      0.7945342659950256,
      0.8817322254180908,
      0.9199037551879883,
      0.9743425846099854,
      0.9930984377861023,
      0.99787837266922,
      0.9991771578788757,
      0.9995099306106567,
      0.9994619488716125,
      0.9996513724327087,
      0.9992057681083679,
      0.999689519405365,
      0.9998351335525513,
      0.9998436570167542,
      0.9999041557312012,
      0.9998838901519775,
      0.9999149441719055,
      0.999763011932373
    ],
    [
      0.31079715490341187,
      0.3386281728744507,
      0.33495646715164185,
      0.3277600407600403,
      0.34911808371543884,
      0.3680001497268677,
      0.3608255386352539,
      0.34892958402633667,
      0.3719567060470581,
      0.3710981607437134,
      0.336519718170166,
      0.3237115740776062,
      0.33163928985595703,
      0.30079931020736694,
      0.26562225818634033,
      0.26062655448913574,
      0.2745167016983032,
      0.244830921292305,
      0.2174483686685562,
      0.21620507538318634,
      0.2027733325958252,
      0.19786877930164337,
      0.17998340725898743,
      0.19697394967079163,
      0.19911766052246094,
      0.18583744764328003,
      0.17986875772476196,
      0.19189944863319397,
      0.20133379101753235,
      0.2124049961566925,
      0.21763038635253906,
      0.22110100090503693,
      0.2448650598526001,
      0.25557881593704224,
      0.26357749104499817,
      0.27637189626693726,
      0.29831236600875854,
      0.31459343433380127,
      0.307129442691803,
      0.3015410602092743,
      0.3039033114910126,
      0.299930602312088,
      0.28247570991516113,
      0.27050304412841797,
      0.2593498229980469,
      0.2545764446258545,
      0.23933038115501404,
      0.22114939987659454,
      0.2009134739637375,
      0.188040629029274,
      0.18365269899368286,
      0.19267050921916962,
      0.18943315744400024,
      0.17863336205482483,
      0.17163558304309845,
      0.1810573786497116,
      0.197645902633667,
      0.214176207780838,
      0.22031500935554504,
      0.23114228248596191,
      0.26020264625549316,
      0.27396443486213684,
      0.27963435649871826,
      0.2890441417694092,
      0.32760196924209595,
      0.3505110442638397,
      0.3475334644317627,
      0.365989089012146,
      0.39986541867256165,
      0.38034161925315857,
      0.35635432600975037,
      0.39039623737335205,
      0.39561301469802856,
      0.34405195713043213,
      0.3506618142127991,
      0.38814306259155273,
      0.3581487536430359,
      0.33214497566223145,
      0.369424045085907,
      0.3943997025489807,
      0.3733876347541809,
      0.37812355160713196,
      0.411759614944458,
      0.4187231659889221,
      0.41174599528312683,
      0.4074661135673523,
      0.4160458445549011,
      0.47867918014526367,
      0.45558997988700867,
      0.9986557960510254,
      0.9994416832923889,
      0.9992542266845703,
      0.999716579914093,
      0.9995834827423096,
      0.999483585357666,
      0.9985736012458801,
      0.9971526861190796,
      0.994418740272522,
      0.9588562846183777,
      0.9393994808197021,
      0.9829864501953125,
      0.9725810289382935,
      0.9333184957504272,
      0.897966206073761,
      0.9367899894714355,
      0.9697476625442505,
      0.9950209856033325,
      0.9985759854316711,
      0.9996324777603149,
      0.9998044967651367,
      0.9997701048851013,
      0.9997643232345581,
      0.9994386434555054,
      0.9993703365325928,
      0.9992802143096924,
      0.9995762705802917,
      0.9996710419654846,
      0.9994117617607117,
      0.9993817210197449,
      0.9997965693473816,
      0.9997709393501282,
      0.9998300671577454,
      0.9997729063034058,
      0.9996547698974609,
      0.9988076090812683,
      0.9942015409469604,
      0.9631882309913635,
      0.8822593092918396,
      0.8237684965133667,
      0.8529147505760193,
      0.7654646635055542,
      0.7810033559799194,
      0.8594042658805847,
      0.8879090547561646,
      0.9680776596069336,
      0.9868287444114685,
      0.99769127368927,
      0.9992538094520569,
      0.9992914199829102,
      0.9995306134223938,
      0.9988313913345337,
      0.998767077922821,
      0.999104917049408,
      0.9993836879730225,
      0.9997221827507019,
      0.9995320439338684,
      0.9983665943145752,
      0.991216778755188,
      0.9671335816383362,
      0.9027605056762695,
      0.8763670921325684,
      0.8857887983322144,
      0.7994535565376282,
      0.8296492695808411,
      0.7485322952270508,
      0.7829615473747253,
      0.8633682131767273,
      0.9258582592010498,
      0.9733378887176514,
      0.9957382082939148,
      0.9982629418373108,
      0.9997133612632751,
      0.9996925592422485,
      0.9995843172073364,
      0.9990770220756531,
      0.9984588623046875,
      0.9986104369163513,
      0.9985700845718384,
      0.9992132782936096,
      0.998689591884613,
      0.9959208369255066,
      0.9878872036933899,
      0.9605628252029419,
      0.9567977786064148,
      0.9041374921798706,
      0.9408565759658813,
      0.9043223857879639,
      0.9261971712112427,
      0.9793534278869629,
      0.983354926109314,
      0.9970024824142456,
      0.9962639808654785,
      0.9986788630485535,
      0.9995430707931519,
      0.9995407462120056,
      0.9994104504585266,
      0.9990568161010742,
      0.9996607899665833,
      0.9996432662010193,
      0.9998699426651001,
      0.9997530579566956,
      0.9998219609260559,
      0.9996426105499268,
      0.9995959401130676,
      0.9989330768585205,
      0.9991814494132996,
      0.9995685815811157,
      0.9997680187225342,
      0.9998220801353455,
      0.999668300151825,
      0.9997037053108215,
      0.9993404150009155,
      0.9995009303092957,
      0.997753381729126,
      0.9965808391571045,
      0.9897493124008179,
      0.9717597365379333,
      0.9482558369636536,
      0.9211653470993042,
      0.8956193923950195,
      0.8224462866783142,
      0.8443537950515747,
      0.8967505693435669,
      0.8940465450286865,
      0.908094048500061,
      0.9625301957130432,
      0.9785056710243225,
      0.9948245882987976,
      0.9978307485580444,
      0.9994015097618103,
      0.9997413754463196,
      0.999846339225769,
      0.9998729228973389,
      0.9998709559440613,
      0.9997972846031189,
      0.9997541904449463,
      0.9995275139808655,
      0.9992239475250244,
      0.999026894569397,
      0.9989392161369324,
      0.9995101690292358,
      0.999455988407135,
      0.9989566802978516,
      0.9977253675460815,
      0.991851270198822,
      0.987550675868988,
      0.973457932472229,
      0.9822115302085876,
      0.9943037033081055,
      0.996855616569519,
      0.9988155364990234,
      0.9993863105773926,
      0.9998257160186768,
      0.9998084306716919,
      0.9997975826263428,
      0.9997824430465698,
      0.9998604655265808,
      0.9998827576637268,
      0.9998514652252197,
      0.9998732805252075,
      0.9997937679290771,
      0.9998494386672974,
      0.9999179244041443,
      0.999939501285553,
      0.9999104142189026,
      0.9999154210090637,
      0.9997848272323608,
      0.999673068523407,
      0.9990801215171814,
      0.9977825880050659,
      0.9883301258087158,
      0.9521219730377197,
      0.921943187713623,
      0.8357924222946167,
      0.7965108752250671,
      0.8763977289199829,
      0.9119802713394165,
      0.9687609672546387,
      0.9908496141433716,
      0.996898353099823,
      0.9990378618240356,
      0.9995607733726501,
      0.99953693151474,
      0.9997095465660095,
      0.9994056820869446,
      0.999769926071167,
      0.9998714327812195,
      0.999875545501709,
      0.9999220967292786,
      0.9999050498008728,
      0.9999290704727173,
      0.9998040199279785
    ],
    [
      0.3502735495567322,
      0.3886759579181671,
      0.37858086824417114,
      0.37117934226989746,
      0.397588312625885,
      0.4236938953399658,
      0.4084758460521698,
      0.398009330034256,
      0.4340917468070984,
      0.4189605712890625,
      0.3994050621986389,
      0.39603444933891296,
      0.4119633734226227,
      0.3736972510814667,
      0.32804855704307556,
      0.33396875858306885,
      0.3412349224090576,
      0.30010735988616943,
      0.263886958360672,
      0.2634570896625519,
      0.26061689853668213,
      0.23521149158477783,
      0.21728327870368958,
      0.2441829890012741,
      0.2390771359205246,
      0.2265172302722931,
      0.22065162658691406,
      0.22010207176208496,
      0.23777878284454346,
      0.24588260054588318,
      0.2585587501525879,
      0.25634533166885376,
      0.2761722803115845,
      0.3032102882862091,
      0.31134355068206787,
      0.31581199169158936,
      0.3352987766265869,
      0.3562377095222473,
      0.34633132815361023,
      0.3364518880844116,
      0.3378038704395294,
      0.33787932991981506,
      0.32144472002983093,
      0.30883175134658813,
      0.2840235233306885,
      0.2763383984565735,
      0.2727462351322174,
      0.24181778728961945,
      0.22197690606117249,
      0.20377117395401,
      0.21188697218894958,
      0.22624224424362183,
      0.22548744082450867,
      0.20887452363967896,
      0.21292366087436676,
      0.23001724481582642,
      0.24234355986118317,
      0.26186996698379517,
      0.27213752269744873,
      0.28438374400138855,
      0.3195531964302063,
      0.34617137908935547,
      0.3515649139881134,
      0.35580748319625854,
      0.39723971486091614,
      0.4202180802822113,
      0.4096631705760956,
      0.41362863779067993,
      0.45811524987220764,
      0.43248602747917175,
      0.4018543064594269,
      0.44373610615730286,
      0.4489298462867737,
      0.38011956214904785,
      0.3988771438598633,
      0.44254159927368164,
      0.4096195697784424,
      0.3797999918460846,
      0.4316161572933197,
      0.4515094459056854,
      0.4267430305480957,
      0.43363144993782043,
      0.45404231548309326,
      0.4493986666202545,
      0.4398348033428192,
      0.43576374650001526,
      0.43816325068473816,
      0.5097633004188538,
      0.4877457320690155,
      0.9989535212516785,
      0.9995909929275513,
      0.9994440078735352,
      0.9997745156288147,
      0.9996179938316345,
      0.9994782209396362,
      0.9984490871429443,
      0.9968523383140564,
      0.9938427805900574,
      0.956540584564209,
      0.9371405839920044,
      0.9820875525474548,
      0.9714779257774353,
      0.9320224523544312,
      0.8974285125732422,
      0.9349096417427063,
      0.9677761793136597,
      0.994770884513855,
      0.9984883666038513,
      0.999649703502655,
      0.9998250603675842,
      0.9998197555541992,
      0.9998257160186768,
      0.9995816946029663,
      0.9995377063751221,
      0.9994577169418335,
      0.9996734261512756,
      0.999752938747406,
      0.9995840787887573,
      0.9995861649513245,
      0.9998586773872375,
      0.9998442530632019,
      0.9998767971992493,
      0.9998258352279663,
      0.9997260570526123,
      0.9989982843399048,
      0.9946432113647461,
      0.9652690887451172,
      0.8876457810401917,
      0.8296980857849121,
      0.8591815233230591,
      0.7653869986534119,
      0.7742724418640137,
      0.8640120029449463,
      0.8934009671211243,
      0.9697507619857788,
      0.9876582026481628,
      0.9979891180992126,
      0.9993671774864197,
      0.9994390606880188,
      0.9996521472930908,
      0.9991711974143982,
      0.9991266131401062,
      0.9993738532066345,
      0.9995617866516113,
      0.999785304069519,
      0.9995831847190857,
      0.9983832240104675,
      0.9907059073448181,
      0.964775025844574,
      0.9000165462493896,
      0.8741756677627563,
      0.8820972442626953,
      0.79857337474823,
      0.8246538639068604,
      0.7467902898788452,
      0.7743489146232605,
      0.865094780921936,
      0.9287148714065552,
      0.9755840301513672,
      0.9962118864059448,
      0.9987472891807556,
      0.9997982382774353,
      0.9997953176498413,
      0.999723494052887,
      0.9994212985038757,
      0.9991180896759033,
      0.9992063045501709,
      0.9991171956062317,
      0.9995070695877075,
      0.9991342425346375,
      0.9972437620162964,
      0.9894404411315918,
      0.9625659584999084,
      0.9565979838371277,
      0.902575671672821,
      0.9398579001426697,
      0.9022663831710815,
      0.9211289882659912,
      0.9756237864494324,
      0.9805806875228882,
      0.9966517686843872,
      0.9961252808570862,
      0.998749315738678,
      0.9996094107627869,
      0.9996130466461182,
      0.9995954632759094,
      0.9994251132011414,
      0.999748170375824,
      0.9997686147689819,
      0.999908447265625,
      0.999828040599823,
      0.999864935874939,
      0.9997228980064392,
      0.9996919631958008,
      0.9991928935050964,
      0.9993466138839722,
      0.9996652603149414,
      0.9998196959495544,
      0.999864935874939,
      0.9997616410255432,
      0.9997772574424744,
      0.9995169043540955,
      0.9996280074119568,
      0.9982070922851562,
      0.9968795776367188,
      0.9902347922325134,
      0.9699825048446655,
      0.9461414217948914,
      0.9187097549438477,
      0.8912339806556702,
      0.8116785883903503,
      0.8377211689949036,
      0.8958681225776672,
      0.8890570402145386,
      0.9003181457519531,
      0.9565477967262268,
      0.9736538529396057,
      0.9931618571281433,
      0.9974484443664551,
      0.999405026435852,
      0.9997745156288147,
      0.9998747110366821,
      0.999897301197052,
      0.9998936057090759,
      0.9998341202735901,
      0.9997920989990234,
      0.9996039867401123,
      0.999386191368103,
      0.9992112517356873,
      0.99913090467453,
      0.9996071457862854,
      0.9995296597480774,
      0.9989885687828064,
      0.9974916577339172,
      0.9903903007507324,
      0.9848043918609619,
      0.9681764841079712,
      0.9790840744972229,
      0.9939067363739014,
      0.9969326853752136,
      0.9988785982131958,
      0.9994778037071228,
      0.9998541474342346,
      0.9998461008071899,
      0.9998342394828796,
      0.9998199343681335,
      0.9998791813850403,
      0.9999005794525146,
      0.9998767375946045,
      0.9998967051506042,
      0.9998310804367065,
      0.9998748898506165,
      0.9999345541000366,
      0.9999514818191528,
      0.9999301433563232,
      0.9999345541000366,
      0.9998353719711304,
      0.9997096061706543,
      0.9990717768669128,
      0.9973310828208923,
      0.9853644967079163,
      0.9445244669914246,
      0.9118342399597168,
      0.8298019170761108,
      0.7900550365447998,
      0.8674854636192322,
      0.9055790901184082,
      0.9639588594436646,
      0.9884000420570374,
      0.9961430430412292,
      0.9989131689071655,
      0.9996522665023804,
      0.9996544122695923,
      0.999782919883728,
      0.9996004700660706,
      0.999842643737793,
      0.9999085664749146,
      0.999908447265625,
      0.9999403953552246,
      0.9999250173568726,
      0.9999427199363708,
      0.99983811378479
    ],
    [
      0.3706274628639221,
      0.41768813133239746,
      0.38878336548805237,
      0.4001263380050659,
      0.4277358949184418,
      0.4433635175228119,
      0.426885187625885,
      0.4285835027694702,
      0.45169034600257874,
      0.43759459257125854,
      0.43329116702079773,
      0.43451231718063354,
      0.4429861009120941,
      0.41503798961639404,
      0.38220590353012085,
      0.38805991411209106,
      0.367341548204422,
      0.3351328372955322,
      0.30165278911590576,
      0.2971467077732086,
      0.29682186245918274,
      0.2718866467475891,
      0.25138670206069946,
      0.2862703204154968,
      0.2962956726551056,
      0.2719367742538452,
      0.2578088045120239,
      0.26118725538253784,
      0.26827317476272583,
      0.2850119471549988,
      0.2983294129371643,
      0.3005547821521759,
      0.3315291404724121,
      0.3600189685821533,
      0.3595724403858185,
      0.35404860973358154,
      0.37507790327072144,
      0.39782288670539856,
      0.37608927488327026,
      0.37284520268440247,
      0.37486761808395386,
      0.37048429250717163,
      0.35354968905448914,
      0.34817928075790405,
      0.31352394819259644,
      0.3038875460624695,
      0.2863604426383972,
      0.2754496932029724,
      0.25546109676361084,
      0.22505712509155273,
      0.23466856777668,
      0.2690248489379883,
      0.2649625539779663,
      0.24192646145820618,
      0.2619669437408447,
      0.2702115774154663,
      0.2880685329437256,
      0.3110983967781067,
      0.3413492441177368,
      0.35814639925956726,
      0.39610156416893005,
      0.4458944499492645,
      0.44975513219833374,
      0.444766640663147,
      0.5002338886260986,
      0.5279854536056519,
      0.493927538394928,
      0.49389398097991943,
      0.5601187944412231,
      0.5106680393218994,
      0.47765830159187317,
      0.527176022529602,
      0.5283467173576355,
      0.4599672555923462,
      0.4836130142211914,
      0.5440847873687744,
      0.5176715850830078,
      0.48957937955856323,
      0.5483412146568298,
      0.5677724480628967,
      0.5387939810752869,
      0.537774920463562,
      0.5516745448112488,
      0.558683454990387,
      0.5339503288269043,
      0.5053324103355408,
      0.5324895977973938,
      0.5839226245880127,
      0.5539482831954956,
      0.9993053674697876,
      0.9997485876083374,
      0.9996728301048279,
      0.9998539090156555,
      0.9997157454490662,
      0.9995368123054504,
      0.99842369556427,
      0.9966052174568176,
      0.9935843348503113,
      0.9558342695236206,
      0.9373952150344849,
      0.9823909401893616,
      0.9721331596374512,
      0.9317945241928101,
      0.8986306190490723,
      0.9328847527503967,
      0.9669054746627808,
      0.9947913289070129,
      0.9985001683235168,
      0.9996906518936157,
      0.9998588562011719,
      0.9998731017112732,
      0.999885618686676,
      0.9997405409812927,
      0.9997059106826782,
      0.9996132254600525,
      0.9997525811195374,
      0.9998117685317993,
      0.9996960163116455,
      0.9997118711471558,
      0.9998983144760132,
      0.9998877644538879,
      0.9999088644981384,
      0.9998690485954285,
      0.9997952580451965,
      0.9992037415504456,
      0.9953494668006897,
      0.9674898386001587,
      0.8912167549133301,
      0.8368895053863525,
      0.8628524541854858,
      0.76612389087677,
      0.773078441619873,
      0.8642396926879883,
      0.8983429074287415,
      0.9716577529907227,
      0.9891383647918701,
      0.9983763098716736,
      0.9994932413101196,
      0.9995842576026917,
      0.999751627445221,
      0.9994378685951233,
      0.9993844628334045,
      0.9995536804199219,
      0.999701738357544,
      0.9998433589935303,
      0.9996545314788818,
      0.9985290169715881,
      0.9905831217765808,
      0.9642447233200073,
      0.8994628190994263,
      0.872532069683075,
      0.8803280591964722,
      0.7991454601287842,
      0.826072096824646,
      0.7493709325790405,
      0.7764546275138855,
      0.8661857843399048,
      0.9317660331726074,
      0.9776711463928223,
      0.996741771697998,
      0.9991559386253357,
      0.999862551689148,
      0.9998631477355957,
      0.999816358089447,
      0.9996082186698914,
      0.9994768500328064,
      0.9995270371437073,
      0.9994432926177979,
      0.9996955990791321,
      0.999489426612854,
      0.9982874989509583,
      0.9913306832313538,
      0.9650731682777405,
      0.9564380049705505,
      0.9019201397895813,
      0.9396353960037231,
      0.9002254605293274,
      0.918839156627655,
      0.9730163812637329,
      0.9785529971122742,
      0.9965746998786926,
      0.9962661862373352,
      0.9988982081413269,
      0.9996811151504517,
      0.9996849894523621,
      0.9997096061706543,
      0.9996234178543091,
      0.9998068809509277,
      0.9998416304588318,
      0.9999346137046814,
      0.9998807311058044,
      0.9998987913131714,
      0.9997914433479309,
      0.999769926071167,
      0.9994255900382996,
      0.9995149374008179,
      0.999755859375,
      0.9998701214790344,
      0.999904215335846,
      0.9998438358306885,
      0.9998453855514526,
      0.9996606111526489,
      0.9997247457504272,
      0.9986058473587036,
      0.9972612857818604,
      0.9908866286277771,
      0.9692230820655823,
      0.9458807706832886,
      0.9199415445327759,
      0.8942664861679077,
      0.8087841272354126,
      0.8380749225616455,
      0.8962377905845642,
      0.8914176821708679,
      0.9015593528747559,
      0.953357458114624,
      0.9710303544998169,
      0.9926389455795288,
      0.9977237582206726,
      0.9995497465133667,
      0.9998502731323242,
      0.9999141097068787,
      0.9999268651008606,
      0.9999178051948547,
      0.999869704246521,
      0.9998286962509155,
      0.999687671661377,
      0.9995574951171875,
      0.9994484186172485,
      0.9994035959243774,
      0.9997521638870239,
      0.9997125864028931,
      0.9993677139282227,
      0.9980772733688354,
      0.9904748201370239,
      0.9839316606521606,
      0.964849591255188,
      0.9777606129646301,
      0.9939656853675842,
      0.9973485469818115,
      0.9991655349731445,
      0.9996328949928284,
      0.9998947381973267,
      0.9998898506164551,
      0.9998722672462463,
      0.9998623132705688,
      0.9999040365219116,
      0.9999210834503174,
      0.9999021887779236,
      0.9999163746833801,
      0.9998571872711182,
      0.9998930096626282,
      0.9999454617500305,
      0.9999627470970154,
      0.9999470114707947,
      0.9999512434005737,
      0.9998846650123596,
      0.999775767326355,
      0.9992042183876038,
      0.9973527789115906,
      0.9843165278434753,
      0.9421048164367676,
      0.9085486531257629,
      0.8256138563156128,
      0.7882852554321289,
      0.8675587177276611,
      0.90340256690979,
      0.9622429609298706,
      0.988098680973053,
      0.9963132739067078,
      0.9989538192749023,
      0.99973464012146,
      0.9997551441192627,
      0.9998416304588318,
      0.9997387528419495,
      0.9998944997787476,
      0.9999359846115112,
      0.9999322891235352,
      0.9999527335166931,
      0.9999392032623291,
      0.999954104423523,
      0.9998664259910583
    ],
    [
      0.3947451710700989,
      0.4516514539718628,
      0.42223891615867615,
      0.4359006881713867,
      0.4593771696090698,
      0.4884070158004761,
      0.4654918909072876,
      0.46072977781295776,
      0.48270535469055176,
      0.4859207570552826,
      0.46880313754081726,
      0.46833473443984985,
      0.4801950454711914,
      0.45321598649024963,
      0.42045849561691284,
      0.4167397916316986,
      0.39765360951423645,
      0.3648456335067749,
      0.33604001998901367,
      0.3161871135234833,
      0.3158782124519348,
      0.30884674191474915,
      0.27793756127357483,
      0.31396210193634033,
      0.3375794589519501,
      0.31108996272087097,
      0.2991701364517212,
      0.3078206181526184,
      0.3060052692890167,
      0.3236197829246521,
      0.3439229726791382,
      0.34654587507247925,
      0.38203632831573486,
      0.41251662373542786,
      0.4097970128059387,
      0.40128523111343384,
      0.43130430579185486,
      0.4530719220638275,
      0.4229976534843445,
      0.4237377643585205,
      0.4274527430534363,
      0.41585689783096313,
      0.39542248845100403,
      0.39134761691093445,
      0.35899731516838074,
      0.33772778511047363,
      0.3121442496776581,
      0.31975850462913513,
      0.29601603746414185,
      0.2691993713378906,
      0.267048180103302,
      0.30904799699783325,
      0.29269346594810486,
      0.2779848575592041,
      0.29983800649642944,
      0.3042404055595398,
      0.3190113306045532,
      0.35561656951904297,
      0.4044160842895508,
      0.3900448679924011,
      0.4362311363220215,
      0.5087880492210388,
      0.49472805857658386,
      0.4837020933628082,
      0.5508168935775757,
      0.5679751634597778,
      0.5299738645553589,
      0.532516598701477,
      0.5966340899467468,
      0.5587287545204163,
      0.5224471092224121,
      0.5701931118965149,
      0.5813060402870178,
      0.5159196853637695,
      0.5403585433959961,
      0.603076696395874,
      0.5807618498802185,
      0.5525821447372437,
      0.6076250672340393,
      0.6363921165466309,
      0.5982049703598022,
      0.6025635004043579,
      0.6252402663230896,
      0.6208083033561707,
      0.6052526235580444,
      0.5726237297058105,
      0.60080885887146,
      0.6403273344039917,
      0.6082061529159546,
      0.9994831681251526,
      0.9998236894607544,
      0.9997835159301758,
      0.9998964667320251,
      0.9997851848602295,
      0.9996039867401123,
      0.9985348582267761,
      0.996605396270752,
      0.9936749935150146,
      0.9569286108016968,
      0.9392733573913574,
      0.9835832118988037,
      0.9733856916427612,
      0.932546854019165,
      0.9003247618675232,
      0.934714674949646,
      0.9674863815307617,
      0.9950549602508545,
      0.9985855221748352,
      0.9997205138206482,
      0.9998795390129089,
      0.9999012351036072,
      0.9999133348464966,
      0.9998124837875366,
      0.999780535697937,
      0.9996851086616516,
      0.9997881054878235,
      0.9998375177383423,
      0.9997453093528748,
      0.9997674822807312,
      0.9999167919158936,
      0.9999072551727295,
      0.9999250173568726,
      0.9998912215232849,
      0.9998396039009094,
      0.9993703961372375,
      0.9961833953857422,
      0.9711083769798279,
      0.9008070826530457,
      0.8488009572029114,
      0.8708281517028809,
      0.7735241055488586,
      0.7800935506820679,
      0.872906506061554,
      0.9055995941162109,
      0.974690318107605,
      0.9913702011108398,
      0.9987097382545471,
      0.9995787143707275,
      0.9996575117111206,
      0.9997946619987488,
      0.9995571970939636,
      0.9994950294494629,
      0.9996339082717896,
      0.9997676014900208,
      0.9998735189437866,
      0.9997050762176514,
      0.9986844658851624,
      0.9908956289291382,
      0.9646046161651611,
      0.8997275829315186,
      0.8766598701477051,
      0.8855589032173157,
      0.8028330206871033,
      0.8303574919700623,
      0.7518642544746399,
      0.7803152799606323,
      0.8699390292167664,
      0.9357664585113525,
      0.9801097512245178,
      0.9972871541976929,
      0.9994158148765564,
      0.9998964071273804,
      0.999895453453064,
      0.9998612403869629,
      0.9996912479400635,
      0.999629557132721,
      0.9996617436408997,
      0.9995967149734497,
      0.9997783899307251,
      0.9996633529663086,
      0.9988968372344971,
      0.9931923747062683,
      0.9684425592422485,
      0.9587094783782959,
      0.9046154022216797,
      0.9422942399978638,
      0.9013590216636658,
      0.9197136759757996,
      0.9732488393783569,
      0.9783990979194641,
      0.9968118667602539,
      0.9965612888336182,
      0.9990136623382568,
      0.9997313618659973,
      0.9997273683547974,
      0.9997692704200745,
      0.9997126460075378,
      0.9998394846916199,
      0.9998764395713806,
      0.9999465346336365,
      0.9999063611030579,
      0.9999160766601562,
      0.9998254776000977,
      0.9998079538345337,
      0.9995342493057251,
      0.9995960593223572,
      0.9997985363006592,
      0.9998940825462341,
      0.9999237060546875,
      0.9998839497566223,
      0.9998806118965149,
      0.9997378587722778,
      0.999779999256134,
      0.9988429546356201,
      0.9975618124008179,
      0.9914774298667908,
      0.969058632850647,
      0.9457927346229553,
      0.9213027954101562,
      0.894906222820282,
      0.8127460479736328,
      0.8391581773757935,
      0.8981198668479919,
      0.8931103944778442,
      0.9021062850952148,
      0.9516901969909668,
      0.971085250377655,
      0.9930404424667358,
      0.998183012008667,
      0.9996702671051025,
      0.9998942017555237,
      0.9999357461929321,
      0.9999421238899231,
      0.9999300837516785,
      0.9998871684074402,
      0.9998464584350586,
      0.9997283816337585,
      0.9996331930160522,
      0.9995547533035278,
      0.9995395541191101,
      0.9998222589492798,
      0.9998085498809814,
      0.9996055364608765,
      0.9986358284950256,
      0.9914221167564392,
      0.9845444560050964,
      0.9644122123718262,
      0.9777740240097046,
      0.9942610263824463,
      0.9977387189865112,
      0.9993647933006287,
      0.9997227787971497,
      0.9999169111251831,
      0.9999116659164429,
      0.9998923540115356,
      0.9998832941055298,
      0.9999171495437622,
      0.9999319314956665,
      0.9999160766601562,
      0.9999263286590576,
      0.9998718500137329,
      0.999902606010437,
      0.999950647354126,
      0.9999672174453735,
      0.9999558925628662,
      0.9999613165855408,
      0.9999120235443115,
      0.999823808670044,
      0.9993399381637573,
      0.9975710511207581,
      0.984811544418335,
      0.9421024918556213,
      0.9092245697975159,
      0.8306500911712646,
      0.7913728952407837,
      0.8703121542930603,
      0.9052479267120361,
      0.9636044502258301,
      0.989343523979187,
      0.9969736933708191,
      0.9990748763084412,
      0.9997870922088623,
      0.9998114705085754,
      0.9998745322227478,
      0.9998061656951904,
      0.9999205470085144,
      0.9999494552612305,
      0.9999433755874634,
      0.9999579191207886,
      0.9999462962150574,
      0.9999604225158691,
      0.9998824596405029
    ],
    [
      0.4319593906402588,
      0.48996278643608093,
      0.486986368894577,
      0.48066064715385437,
      0.5030547976493835,
      0.5399033427238464,
      0.5179133415222168,
      0.4978081285953522,
      0.5233418345451355,
      0.5548042058944702,
      0.5096922516822815,
      0.4873906373977661,
      0.5268574953079224,
      0.5052269101142883,
      0.4598087966442108,
      0.4476338326931,
      0.4691178798675537,
      0.4355068504810333,
      0.38586461544036865,
      0.3746463656425476,
      0.378505676984787,
      0.3603423237800598,
      0.33207234740257263,
      0.35282617807388306,
      0.391510546207428,
      0.3667236566543579,
      0.35616379976272583,
      0.3585840165615082,
      0.35578659176826477,
      0.3792741000652313,
      0.4224807322025299,
      0.4262878894805908,
      0.44362446665763855,
      0.47458866238594055,
      0.47734373807907104,
      0.47275039553642273,
      0.48960068821907043,
      0.5171185731887817,
      0.4908599555492401,
      0.48145365715026855,
      0.49870428442955017,
      0.48778629302978516,
      0.45896345376968384,
      0.4602242112159729,
      0.4469766914844513,
      0.4040013551712036,
      0.39073634147644043,
      0.38841840624809265,
      0.36376088857650757,
      0.3325006067752838,
      0.3566996157169342,
      0.3900921940803528,
      0.36069828271865845,
      0.3489232063293457,
      0.37839049100875854,
      0.3945748507976532,
      0.37093305587768555,
      0.4529384970664978,
      0.47721099853515625,
      0.4517556130886078,
      0.5059666037559509,
      0.587999701499939,
      0.5565499067306519,
      0.5322676301002502,
      0.5999866127967834,
      0.6086646914482117,
      0.5651363134384155,
      0.5773465633392334,
      0.641564130783081,
      0.6120537519454956,
      0.5754380822181702,
      0.6244760155677795,
      0.6438641548156738,
      0.5842021703720093,
      0.5982986092567444,
      0.6666692495346069,
      0.6439926028251648,
      0.6060606837272644,
      0.6629481315612793,
      0.7048249244689941,
      0.6582712531089783,
      0.6631314158439636,
      0.7136929035186768,
      0.7059635519981384,
      0.6813597083091736,
      0.6771485805511475,
      0.7030698657035828,
      0.7177911996841431,
      0.6831066012382507,
      0.9996283054351807,
      0.9998822808265686,
      0.9998659491539001,
      0.9999308586120605,
      0.9998446106910706,
      0.9996780753135681,
      0.9987326860427856,
      0.996856689453125,
      0.9940425753593445,
      0.9608286023139954,
      0.945144534111023,
      0.9857081770896912,
      0.9768364429473877,
      0.9381295442581177,
      0.9060043692588806,
      0.9407815933227539,
      0.9707784652709961,
      0.9957913160324097,
      0.9987092614173889,
      0.9997576475143433,
      0.9999032616615295,
      0.999926745891571,
      0.9999366998672485,
      0.9998722076416016,
      0.9998428225517273,
      0.9997460842132568,
      0.999817430973053,
      0.9998594522476196,
      0.999792218208313,
      0.9998171329498291,
      0.9999337792396545,
      0.9999245405197144,
      0.9999404549598694,
      0.9999159574508667,
      0.9998824000358582,
      0.9995482563972473,
      0.9971903562545776,
      0.9779094457626343,
      0.9105980396270752,
      0.8549529910087585,
      0.8760278224945068,
      0.7811448574066162,
      0.7840812802314758,
      0.8806113004684448,
      0.9140658378601074,
      0.9788334369659424,
      0.993799090385437,
      0.9990454316139221,
      0.9996781945228577,
      0.9997516870498657,
      0.9998438358306885,
      0.9996770620346069,
      0.9996004700660706,
      0.999706506729126,
      0.9998297691345215,
      0.9999065399169922,
      0.9997718334197998,
      0.9989573955535889,
      0.9925182461738586,
      0.9675217866897583,
      0.9050923585891724,
      0.8796615600585938,
      0.8944087624549866,
      0.8097260594367981,
      0.8313901424407959,
      0.7506729364395142,
      0.781105637550354,
      0.8750150203704834,
      0.9405327439308167,
      0.9834681749343872,
      0.9978595972061157,
      0.9996181726455688,
      0.9999245405197144,
      0.9999252557754517,
      0.9999004006385803,
      0.9997590780258179,
      0.9997491240501404,
      0.9997624754905701,
      0.9997302293777466,
      0.9998456835746765,
      0.9997901916503906,
      0.99935382604599,
      0.9952278733253479,
      0.9726119041442871,
      0.9610481262207031,
      0.9070616364479065,
      0.9460904598236084,
      0.9024425148963928,
      0.9199384450912476,
      0.9741811156272888,
      0.9793251752853394,
      0.9970310926437378,
      0.9969720244407654,
      0.9991521239280701,
      0.9997960925102234,
      0.9997976422309875,
      0.9998438954353333,
      0.999808669090271,
      0.999883234500885,
      0.999917209148407,
      0.9999607801437378,
      0.9999305605888367,
      0.99993497133255,
      0.9998641014099121,
      0.9998517036437988,
      0.9996626973152161,
      0.9996947646141052,
      0.9998463988304138,
      0.9999207258224487,
      0.9999448657035828,
      0.9999340772628784,
      0.9999336004257202,
      0.999862790107727,
      0.9998632669448853,
      0.9993138909339905,
      0.9983282089233398,
      0.9934741854667664,
      0.9714500308036804,
      0.9511521458625793,
      0.9283577799797058,
      0.9017530679702759,
      0.817448079586029,
      0.8473421931266785,
      0.9026537537574768,
      0.8985625505447388,
      0.9052450060844421,
      0.9525774717330933,
      0.973425030708313,
      0.9948102235794067,
      0.998895525932312,
      0.9998144507408142,
      0.9999352693557739,
      0.9999551177024841,
      0.9999569058418274,
      0.999942421913147,
      0.9999047517776489,
      0.999864935874939,
      0.9997687339782715,
      0.9997069835662842,
      0.999653697013855,
      0.9996615052223206,
      0.9998819231987,
      0.9998828172683716,
      0.9998090863227844,
      0.9993167519569397,
      0.9933059215545654,
      0.9872572422027588,
      0.9680660963058472,
      0.9825724959373474,
      0.9966476559638977,
      0.9989985227584839,
      0.9997332692146301,
      0.999850332736969,
      0.9999439120292664,
      0.9999318718910217,
      0.9999146461486816,
      0.9999062418937683,
      0.9999309182167053,
      0.9999421238899231,
      0.9999290704727173,
      0.9999358654022217,
      0.999886155128479,
      0.999912679195404,
      0.9999561309814453,
      0.9999722838401794,
      0.9999643564224243,
      0.9999711513519287,
      0.9999395608901978,
      0.9998852014541626,
      0.9995449185371399,
      0.9980653524398804,
      0.986312985420227,
      0.9435359835624695,
      0.9113960862159729,
      0.8284264206886292,
      0.7860836982727051,
      0.8652593493461609,
      0.9058184623718262,
      0.9654878973960876,
      0.9910212755203247,
      0.9978265762329102,
      0.9992629885673523,
      0.9998456239700317,
      0.9998684525489807,
      0.999911367893219,
      0.9998691082000732,
      0.9999424815177917,
      0.9999629259109497,
      0.9999553561210632,
      0.9999637603759766,
      0.9999542832374573,
      0.9999668002128601,
      0.9999000430107117
    ],
    [
      0.4865191578865051,
      0.552617073059082,
      0.5573615431785583,
      0.5409990549087524,
      0.554210364818573,
      0.6189932823181152,
      0.5778850317001343,
      0.5496726036071777,
      0.6040387749671936,
      0.6271947622299194,
      0.559536337852478,
      0.5567089915275574,
      0.6242570877075195,
      0.5894942283630371,
      0.5194748640060425,
      0.5389204621315002,
      0.5614731311798096,
      0.4935770630836487,
      0.4580775499343872,
      0.4829208254814148,
      0.4509016275405884,
      0.3884747624397278,
      0.3990304172039032,
      0.4159480631351471,
      0.4254966974258423,
      0.4115375578403473,
      0.39582163095474243,
      0.3930283188819885,
      0.40789470076560974,
      0.432508647441864,
      0.4660944640636444,
      0.45654159784317017,
      0.49352574348449707,
      0.5308511257171631,
      0.5249180197715759,
      0.534862220287323,
      0.5568130016326904,
      0.5861775875091553,
      0.5610005855560303,
      0.5675729513168335,
      0.5829310417175293,
      0.5777217745780945,
      0.5654433965682983,
      0.5731251835823059,
      0.5735602378845215,
      0.5298232436180115,
      0.5139249563217163,
      0.5239644646644592,
      0.4840368628501892,
      0.44414791464805603,
      0.47157931327819824,
      0.48102790117263794,
      0.47024035453796387,
      0.4456159472465515,
      0.45977163314819336,
      0.45723599195480347,
      0.45826977491378784,
      0.5475044846534729,
      0.5657070875167847,
      0.5147427320480347,
      0.5656577348709106,
      0.6515366435050964,
      0.6155315041542053,
      0.5892316699028015,
      0.6508550047874451,
      0.6694018244743347,
      0.6191034317016602,
      0.6276299953460693,
      0.6892174482345581,
      0.6574114561080933,
      0.6207617521286011,
      0.6601120233535767,
      0.6881505250930786,
      0.6289175152778625,
      0.6371042728424072,
      0.6958152055740356,
      0.6756999492645264,
      0.6291918754577637,
      0.6757425665855408,
      0.7265975475311279,
      0.681754469871521,
      0.6779575347900391,
      0.7413069009780884,
      0.743085503578186,
      0.6975085735321045,
      0.7282937169075012,
      0.755779504776001,
      0.7500222325325012,
      0.7135447859764099,
      0.999703586101532,
      0.9999108910560608,
      0.9999060034751892,
      0.9999542832374573,
      0.9999040365219116,
      0.9997973442077637,
      0.9991087317466736,
      0.9976097941398621,
      0.995144784450531,
      0.9670639634132385,
      0.9525268077850342,
      0.9869938492774963,
      0.9779650568962097,
      0.9392136931419373,
      0.9062165021896362,
      0.9437687397003174,
      0.9736615419387817,
      0.9963136315345764,
      0.9989466071128845,
      0.9998138546943665,
      0.9999324679374695,
      0.9999463558197021,
      0.9999501705169678,
      0.9999067187309265,
      0.9998740553855896,
      0.9997729659080505,
      0.9998286366462708,
      0.9998685121536255,
      0.999817967414856,
      0.9998446702957153,
      0.9999448657035828,
      0.9999347925186157,
      0.9999499917030334,
      0.9999297261238098,
      0.9999079704284668,
      0.9996576309204102,
      0.9978471994400024,
      0.9834491014480591,
      0.9227840900421143,
      0.8610256314277649,
      0.8798032999038696,
      0.783130943775177,
      0.7813817262649536,
      0.8802411556243896,
      0.9214329719543457,
      0.9827835559844971,
      0.9949600100517273,
      0.9991858005523682,
      0.9997149109840393,
      0.9997955560684204,
      0.9998725652694702,
      0.9997441172599792,
      0.9996582269668579,
      0.9997487664222717,
      0.9998705983161926,
      0.9999288320541382,
      0.9998219013214111,
      0.9990662932395935,
      0.9928112030029297,
      0.9673470258712769,
      0.8992016315460205,
      0.8776040077209473,
      0.8942239284515381,
      0.8146353363990784,
      0.8411471843719482,
      0.7592747211456299,
      0.7854870557785034,
      0.8894693851470947,
      0.9497295618057251,
      0.9890934228897095,
      0.9984895586967468,
      0.9997562766075134,
      0.9999427795410156,
      0.9999434947967529,
      0.9999216794967651,
      0.9997903108596802,
      0.9997977614402771,
      0.9998102188110352,
      0.9998100399971008,
      0.9998852610588074,
      0.9998563528060913,
      0.9996455311775208,
      0.9974619746208191,
      0.9801315665245056,
      0.9689955711364746,
      0.9158982038497925,
      0.9553325176239014,
      0.9071771502494812,
      0.9271012544631958,
      0.981986403465271,
      0.9859840869903564,
      0.9980173110961914,
      0.9979115128517151,
      0.9993350505828857,
      0.9998642206192017,
      0.9998709559440613,
      0.9998946189880371,
      0.9998652338981628,
      0.9999194741249084,
      0.9999407529830933,
      0.9999697804450989,
      0.9999440312385559,
      0.9999461770057678,
      0.9998843669891357,
      0.999875009059906,
      0.9997366666793823,
      0.9997521638870239,
      0.9998732209205627,
      0.9999366402626038,
      0.9999560713768005,
      0.9999586939811707,
      0.9999616742134094,
      0.999930739402771,
      0.9999235272407532,
      0.9996785521507263,
      0.9990031123161316,
      0.9957202672958374,
      0.9789656400680542,
      0.9621094465255737,
      0.9403560757637024,
      0.9134818911552429,
      0.8329999446868896,
      0.8531675934791565,
      0.9111435413360596,
      0.9093918800354004,
      0.9165148735046387,
      0.9656136631965637,
      0.9842236042022705,
      0.9979756474494934,
      0.9995927214622498,
      0.999917209148407,
      0.9999594688415527,
      0.9999667406082153,
      0.9999664425849915,
      0.9999505281448364,
      0.9999168515205383,
      0.9998766779899597,
      0.9997937679290771,
      0.9997515678405762,
      0.9997120499610901,
      0.9997290372848511,
      0.9999167323112488,
      0.999919593334198,
      0.9999119639396667,
      0.999775767326355,
      0.9977126121520996,
      0.9958457350730896,
      0.9821556210517883,
      0.9908975958824158,
      0.998908281326294,
      0.9996808767318726,
      0.9998964071273804,
      0.9999169707298279,
      0.9999600648880005,
      0.999943196773529,
      0.9999272227287292,
      0.9999194741249084,
      0.9999390244483948,
      0.9999486207962036,
      0.9999377727508545,
      0.9999417066574097,
      0.9998969435691833,
      0.9999207258224487,
      0.9999609589576721,
      0.999976634979248,
      0.9999704957008362,
      0.9999783039093018,
      0.9999570250511169,
      0.9999331831932068,
      0.9997649192810059,
      0.998952329158783,
      0.9918044805526733,
      0.956461489200592,
      0.92056804895401,
      0.8343858122825623,
      0.7898591756820679,
      0.872409999370575,
      0.9113166332244873,
      0.9733620882034302,
      0.9953563213348389,
      0.998875081539154,
      0.9995824694633484,
      0.9998893737792969,
      0.999904990196228,
      0.9999346733093262,
      0.9998933672904968,
      0.9999555945396423,
      0.9999716877937317,
      0.9999648928642273,
      0.9999687075614929,
      0.9999616146087646,
      0.9999712109565735,
      0.999911904335022
    ],
    [
      0.5501400828361511,
      0.6278603076934814,
      0.6277952194213867,
      0.5884133577346802,
      0.6287974119186401,
      0.6861724257469177,
      0.6330923438072205,
      0.6044849157333374,
      0.669740617275238,
      0.6862744688987732,
      0.6100956201553345,
      0.6300063729286194,
      0.6942824125289917,
      0.6510504484176636,
      0.5939684510231018,
      0.6356118321418762,
      0.6518337726593018,
      0.5642589330673218,
      0.555223286151886,
      0.5946005582809448,
      0.5362153649330139,
      0.48253726959228516,
      0.5130354762077332,
      0.527859628200531,
      0.48476752638816833,
      0.4635412096977234,
      0.48489469289779663,
      0.4905789792537689,
      0.49114990234375,
      0.5196556448936462,
      0.5479891300201416,
      0.5139122009277344,
      0.5755337476730347,
      0.6049817204475403,
      0.5857968330383301,
      0.603592038154602,
      0.6330254077911377,
      0.647590160369873,
      0.62442946434021,
      0.6427313089370728,
      0.6635730862617493,
      0.6455487012863159,
      0.6405150294303894,
      0.656342625617981,
      0.6528567671775818,
      0.6308696269989014,
      0.6336838603019714,
      0.6477572917938232,
      0.6328443288803101,
      0.6112967729568481,
      0.6339378356933594,
      0.6110474467277527,
      0.6014359593391418,
      0.5571914911270142,
      0.49916934967041016,
      0.5316518545150757,
      0.5910799503326416,
      0.6206504702568054,
      0.6334591507911682,
      0.5944815278053284,
      0.634516716003418,
      0.7018252015113831,
      0.6572360992431641,
      0.6353433728218079,
      0.6985837817192078,
      0.70755535364151,
      0.6575057506561279,
      0.6725260615348816,
      0.7276113033294678,
      0.6874322295188904,
      0.6620975136756897,
      0.6970003843307495,
      0.7163115739822388,
      0.6683747172355652,
      0.6782938838005066,
      0.7230467796325684,
      0.7000747919082642,
      0.6630358695983887,
      0.701761782169342,
      0.7427124381065369,
      0.6962651014328003,
      0.696936309337616,
      0.7556958198547363,
      0.751585066318512,
      0.7076694965362549,
      0.7485755681991577,
      0.7935853004455566,
      0.7680630683898926,
      0.7428358793258667,
      0.9997416734695435,
      0.9999245405197144,
      0.9999239444732666,
      0.9999653100967407,
      0.9999322295188904,
      0.9998604655265808,
      0.9993627667427063,
      0.9982247352600098,
      0.9961444139480591,
      0.9701307415962219,
      0.9530177712440491,
      0.9878923892974854,
      0.9775183200836182,
      0.934040367603302,
      0.8984637260437012,
      0.9391676187515259,
      0.9762544631958008,
      0.9966878890991211,
      0.9991101622581482,
      0.9998514652252197,
      0.9999479651451111,
      0.9999561905860901,
      0.9999571442604065,
      0.9999228715896606,
      0.9998893737792969,
      0.9997853636741638,
      0.9998338222503662,
      0.999873697757721,
      0.9998326897621155,
      0.9998592138290405,
      0.9999513626098633,
      0.9999401569366455,
      0.9999553561210632,
      0.9999402761459351,
      0.9999244809150696,
      0.9997305870056152,
      0.998275637626648,
      0.9864801168441772,
      0.933738112449646,
      0.8766286969184875,
      0.8846156597137451,
      0.7904225587844849,
      0.7892125248908997,
      0.888298511505127,
      0.9303408861160278,
      0.9867071509361267,
      0.9961265325546265,
      0.999347984790802,
      0.9997662305831909,
      0.9998317360877991,
      0.99989253282547,
      0.9997883439064026,
      0.9996956586837769,
      0.9997758865356445,
      0.9998947381973267,
      0.999943196773529,
      0.9998575448989868,
      0.9991986155509949,
      0.9931495189666748,
      0.9683915376663208,
      0.897302508354187,
      0.8742349743843079,
      0.9000664949417114,
      0.8260546922683716,
      0.858573317527771,
      0.7746026515960693,
      0.805128812789917,
      0.8978049755096436,
      0.9583491086959839,
      0.9919906258583069,
      0.9988006949424744,
      0.9998138546943665,
      0.9999523162841797,
      0.9999538660049438,
      0.9999333024024963,
      0.9998074769973755,
      0.9998156428337097,
      0.9998347759246826,
      0.9998505115509033,
      0.9999045133590698,
      0.9998840093612671,
      0.9997372627258301,
      0.9983604550361633,
      0.9854336380958557,
      0.9757028222084045,
      0.9254060387611389,
      0.9574978947639465,
      0.9172515273094177,
      0.9398306608200073,
      0.9889527559280396,
      0.992035984992981,
      0.998824954032898,
      0.9986467361450195,
      0.9995028972625732,
      0.9999061226844788,
      0.9999127388000488,
      0.9999198317527771,
      0.9998913407325745,
      0.9999382495880127,
      0.9999493956565857,
      0.9999728202819824,
      0.999947726726532,
      0.999949038028717,
      0.9998889565467834,
      0.9998835921287537,
      0.9997648596763611,
      0.9997703433036804,
      0.9998813271522522,
      0.9999412298202515,
      0.9999586343765259,
      0.9999651908874512,
      0.9999703168869019,
      0.9999531507492065,
      0.9999484419822693,
      0.9998066425323486,
      0.999351978302002,
      0.9972415566444397,
      0.9862870573997498,
      0.9724780917167664,
      0.9508472681045532,
      0.9162204265594482,
      0.8406761288642883,
      0.8705328702926636,
      0.9198511838912964,
      0.9234158396720886,
      0.9318830966949463,
      0.976589024066925,
      0.9903838634490967,
      0.9990788698196411,
      0.9998061656951904,
      0.9999487996101379,
      0.9999686479568481,
      0.9999716877937317,
      0.9999710321426392,
      0.9999545812606812,
      0.999921977519989,
      0.9998817443847656,
      0.999804675579071,
      0.9997706413269043,
      0.9997361898422241,
      0.9997551441192627,
      0.9999297857284546,
      0.9999310970306396,
      0.9999402761459351,
      0.9998773336410522,
      0.9991194009780884,
      0.998577892780304,
      0.989702582359314,
      0.9953725934028625,
      0.9995383620262146,
      0.9998381733894348,
      0.9999364614486694,
      0.9999369978904724,
      0.999964714050293,
      0.9999464750289917,
      0.9999306201934814,
      0.9999238848686218,
      0.9999417662620544,
      0.9999510645866394,
      0.9999410510063171,
      0.999943196773529,
      0.999901294708252,
      0.9999237060546875,
      0.9999628067016602,
      0.9999784231185913,
      0.9999738931655884,
      0.9999808669090271,
      0.9999650120735168,
      0.9999541640281677,
      0.9998618960380554,
      0.9994081854820251,
      0.9953979849815369,
      0.9696334600448608,
      0.9357127547264099,
      0.8543192744255066,
      0.8071494102478027,
      0.8899307250976562,
      0.9261742830276489,
      0.9815696477890015,
      0.9976860284805298,
      0.9994780421257019,
      0.9997710585594177,
      0.9999191164970398,
      0.999924898147583,
      0.9999472498893738,
      0.9999067187309265,
      0.9999622106552124,
      0.9999759197235107,
      0.9999698996543884,
      0.9999710321426392,
      0.9999650120735168,
      0.9999729990959167,
      0.9999160766601562
    ],
    [
      0.6018989086151123,
      0.6764712333679199,
      0.6708930730819702,
      0.6270115375518799,
      0.6669307947158813,
      0.7188989520072937,
      0.661551296710968,
      0.6386975646018982,
      0.7033666372299194,
      0.7122951745986938,
      0.6353548765182495,
      0.6604864597320557,
      0.727778434753418,
      0.6791448593139648,
      0.6332986354827881,
      0.684779167175293,
      0.7015345096588135,
      0.6153041124343872,
      0.6125432848930359,
      0.6630885601043701,
      0.6068428158760071,
      0.5572074055671692,
      0.5627312660217285,
      0.5818346738815308,
      0.5305502414703369,
      0.5026386380195618,
      0.4988274574279785,
      0.5365116000175476,
      0.5412492752075195,
      0.5641525983810425,
      0.5965136289596558,
      0.5691174268722534,
      0.6205697059631348,
      0.6385449171066284,
      0.6207786202430725,
      0.6369457244873047,
      0.6667089462280273,
      0.6715734601020813,
      0.6557749509811401,
      0.6722189784049988,
      0.6915287375450134,
      0.6711410880088806,
      0.6692543625831604,
      0.6846346855163574,
      0.6753718852996826,
      0.6634747385978699,
      0.662880003452301,
      0.6843770146369934,
      0.6723275780677795,
      0.6583175659179688,
      0.6743984818458557,
      0.6588415503501892,
      0.6367718577384949,
      0.6099321842193604,
      0.5359484553337097,
      0.5978189706802368,
      0.6342101097106934,
      0.6649680733680725,
      0.6741307377815247,
      0.6346031427383423,
      0.661752462387085,
      0.7248112559318542,
      0.675233006477356,
      0.6553311944007874,
      0.7204325199127197,
      0.7215831279754639,
      0.671160876750946,
      0.6845005750656128,
      0.7423397302627563,
      0.7032532691955566,
      0.6786072254180908,
      0.712106466293335,
      0.7301430702209473,
      0.6875847578048706,
      0.6952855587005615,
      0.73928302526474,
      0.7171949148178101,
      0.6818760633468628,
      0.7151704430580139,
      0.7544666528701782,
      0.7121332883834839,
      0.7103933095932007,
      0.7701764702796936,
      0.7677991986274719,
      0.729412317276001,
      0.7630924582481384,
      0.8184952139854431,
      0.7885164618492126,
      0.7632867097854614,
      0.9997498393058777,
      0.9999276995658875,
      0.9999282360076904,
      0.9999678730964661,
      0.9999371767044067,
      0.9998762607574463,
      0.9994568228721619,
      0.9984909892082214,
      0.9967203140258789,
      0.9745666980743408,
      0.9540109634399414,
      0.989512026309967,
      0.9787098169326782,
      0.9352144598960876,
      0.9006076455116272,
      0.9398075342178345,
      0.9754732847213745,
      0.9969180822372437,
      0.999171793460846,
      0.9998636841773987,
      0.999951183795929,
      0.9999595284461975,
      0.9999591112136841,
      0.9999274611473083,
      0.9998941421508789,
      0.9997893571853638,
      0.9998346567153931,
      0.9998704195022583,
      0.9998357892036438,
      0.9998618960380554,
      0.9999528527259827,
      0.9999415874481201,
      0.9999571442604065,
      0.9999433755874634,
      0.9999305605888367,
      0.9997255206108093,
      0.9982033371925354,
      0.9858040809631348,
      0.9352962970733643,
      0.8802379965782166,
      0.8849889039993286,
      0.7925859689712524,
      0.7833303213119507,
      0.8910470604896545,
      0.9300585985183716,
      0.9856697916984558,
      0.9959940910339355,
      0.9993537664413452,
      0.9997768998146057,
      0.9998397827148438,
      0.9998977780342102,
      0.9998010993003845,
      0.9997075796127319,
      0.9997867941856384,
      0.9999006390571594,
      0.9999476075172424,
      0.9998681545257568,
      0.999219536781311,
      0.9928237199783325,
      0.9683054685592651,
      0.8929297924041748,
      0.8712636828422546,
      0.9027944803237915,
      0.8298720121383667,
      0.8654500246047974,
      0.7830300331115723,
      0.8078954815864563,
      0.8999393582344055,
      0.9570636749267578,
      0.9911273121833801,
      0.9987469911575317,
      0.9998109936714172,
      0.9999523758888245,
      0.999955952167511,
      0.9999362826347351,
      0.9998103976249695,
      0.9998168349266052,
      0.9998391270637512,
      0.9998571872711182,
      0.9999078512191772,
      0.9998865127563477,
      0.9997357130050659,
      0.9983813762664795,
      0.9854871034622192,
      0.976349413394928,
      0.9280104637145996,
      0.9619405269622803,
      0.9231041669845581,
      0.9460359811782837,
      0.9921457171440125,
      0.9942207336425781,
      0.9991003274917603,
      0.9989551901817322,
      0.9995829463005066,
      0.9999234080314636,
      0.999929666519165,
      0.9999309182167053,
      0.9999017119407654,
      0.9999458193778992,
      0.9999529719352722,
      0.9999739527702332,
      0.9999491572380066,
      0.9999504089355469,
      0.9998908638954163,
      0.9998875260353088,
      0.9997770190238953,
      0.9997777342796326,
      0.9998845458030701,
      0.9999426007270813,
      0.999959409236908,
      0.9999673962593079,
      0.9999732375144958,
      0.9999611973762512,
      0.9999579787254333,
      0.9998487830162048,
      0.9995349049568176,
      0.9979987740516663,
      0.9899032115936279,
      0.9780706167221069,
      0.9584621787071228,
      0.9231818318367004,
      0.8470898866653442,
      0.8795212507247925,
      0.9273567795753479,
      0.9321079254150391,
      0.9416470527648926,
      0.9826154112815857,
      0.9938356280326843,
      0.9994089007377625,
      0.9998724460601807,
      0.9999602437019348,
      0.9999719262123108,
      0.9999731779098511,
      0.9999722838401794,
      0.999955415725708,
      0.9999232292175293,
      0.9998823404312134,
      0.9998056292533875,
      0.999774694442749,
      0.999742329120636,
      0.9997608661651611,
      0.9999338388442993,
      0.9999343752861023,
      0.9999508261680603,
      0.9999111294746399,
      0.9995371103286743,
      0.9992968440055847,
      0.9929619431495667,
      0.9971387386322021,
      0.9996888637542725,
      0.9998829960823059,
      0.9999494552612305,
      0.9999424815177917,
      0.999966025352478,
      0.9999474883079529,
      0.9999316930770874,
      0.9999254941940308,
      0.9999427795410156,
      0.9999521970748901,
      0.999942421913147,
      0.9999438524246216,
      0.9999027848243713,
      0.9999248385429382,
      0.9999638199806213,
      0.9999797344207764,
      0.9999745488166809,
      0.9999817609786987,
      0.9999679923057556,
      0.9999616742134094,
      0.999894380569458,
      0.9995676279067993,
      0.9967922568321228,
      0.9763933420181274,
      0.9431813359260559,
      0.8652927875518799,
      0.8206632137298584,
      0.8992347121238708,
      0.9338527917861938,
      0.9856282472610474,
      0.9983978867530823,
      0.9996170997619629,
      0.9998248219490051,
      0.9999269843101501,
      0.9999313950538635,
      0.999951958656311,
      0.999912440776825,
      0.9999650120735168,
      0.999977707862854,
      0.999971866607666,
      0.9999721646308899,
      0.9999666213989258,
      0.9999740123748779,
      0.9999186992645264
    ],
    [
      0.6205200552940369,
      0.6906641125679016,
      0.6849137544631958,
      0.6408083438873291,
      0.6812843084335327,
      0.7319169044494629,
      0.6760410666465759,
      0.6558278203010559,
      0.7189050912857056,
      0.7272222638130188,
      0.6539654731750488,
      0.6781606674194336,
      0.7472015619277954,
      0.6977518796920776,
      0.6592544913291931,
      0.7089153528213501,
      0.726067841053009,
      0.6494948863983154,
      0.6466811299324036,
      0.707247793674469,
      0.6540284156799316,
      0.6057010293006897,
      0.6040890216827393,
      0.6182804107666016,
      0.5782605409622192,
      0.5334583520889282,
      0.5144762992858887,
      0.5774023532867432,
      0.5707985162734985,
      0.6027029752731323,
      0.6391788721084595,
      0.6061285734176636,
      0.6497541069984436,
      0.6683579683303833,
      0.650158703327179,
      0.6610716581344604,
      0.6874481439590454,
      0.6881358623504639,
      0.6737164258956909,
      0.690186619758606,
      0.7074711918830872,
      0.6850481033325195,
      0.6850070953369141,
      0.6970876455307007,
      0.688226580619812,
      0.6769065856933594,
      0.673399806022644,
      0.6952255368232727,
      0.6817977428436279,
      0.6675794720649719,
      0.6820501089096069,
      0.6743556261062622,
      0.6568283438682556,
      0.6208204627037048,
      0.5415807962417603,
      0.6095111966133118,
      0.6453478932380676,
      0.6733434796333313,
      0.6804512739181519,
      0.6398473381996155,
      0.6658954620361328,
      0.7316640019416809,
      0.6815187335014343,
      0.6625438928604126,
      0.7265517711639404,
      0.7274945974349976,
      0.6779410243034363,
      0.6926915645599365,
      0.74909907579422,
      0.7119338512420654,
      0.6885824799537659,
      0.7218197584152222,
      0.738823413848877,
      0.6985365152359009,
      0.7065675854682922,
      0.7481175661087036,
      0.7279049158096313,
      0.6954599022865295,
      0.7263630032539368,
      0.7632955312728882,
      0.7237886190414429,
      0.7224365472793579,
      0.7794061899185181,
      0.7810676097869873,
      0.7420576810836792,
      0.7744083404541016,
      0.8324903845787048,
      0.8038784265518188,
      0.7775411009788513,
      0.9997553825378418,
      0.9999294877052307,
      0.9999314546585083,
      0.999970018863678,
      0.9999408721923828,
      0.9998881816864014,
      0.9995075464248657,
      0.9986477494239807,
      0.9969954490661621,
      0.9736212491989136,
      0.9572973251342773,
      0.990783154964447,
      0.9812121391296387,
      0.9368513822555542,
      0.9031146764755249,
      0.9423583745956421,
      0.9772425889968872,
      0.9971485137939453,
      0.9992380738258362,
      0.9998753666877747,
      0.9999547600746155,
      0.9999613761901855,
      0.9999601244926453,
      0.9999293088912964,
      0.999895453453064,
      0.9997890591621399,
      0.999832808971405,
      0.9998696446418762,
      0.9998356699943542,
      0.9998623132705688,
      0.9999533295631409,
      0.999941885471344,
      0.9999575614929199,
      0.9999449849128723,
      0.9999355673789978,
      0.9997573494911194,
      0.9984087944030762,
      0.987619936466217,
      0.9388899803161621,
      0.8849890232086182,
      0.8898211121559143,
      0.8002594709396362,
      0.7923903465270996,
      0.8964883685112,
      0.9347612261772156,
      0.9875286221504211,
      0.9964526891708374,
      0.9994221329689026,
      0.9997960925102234,
      0.9998490810394287,
      0.9999016523361206,
      0.9998081922531128,
      0.9997135400772095,
      0.9997924566268921,
      0.9999062418937683,
      0.9999510645866394,
      0.9998806118965149,
      0.9993062019348145,
      0.993346631526947,
      0.9666465520858765,
      0.8913766145706177,
      0.8757907748222351,
      0.90693598985672,
      0.835740327835083,
      0.8706923723220825,
      0.7888876795768738,
      0.8145769834518433,
      0.9020348787307739,
      0.9595126509666443,
      0.9922651052474976,
      0.9988844990730286,
      0.9998301267623901,
      0.9999548196792603,
      0.9999579191207886,
      0.9999377727508545,
      0.9998118877410889,
      0.9998193979263306,
      0.9998414516448975,
      0.9998658299446106,
      0.9999110102653503,
      0.9998922348022461,
      0.9997609853744507,
      0.99855637550354,
      0.9872773289680481,
      0.9780271053314209,
      0.9324996471405029,
      0.9645982384681702,
      0.9264392852783203,
      0.9487519860267639,
      0.9933109879493713,
      0.9950395226478577,
      0.9992113709449768,
      0.9990991950035095,
      0.9996256828308105,
      0.9999323487281799,
      0.9999384880065918,
      0.999936580657959,
      0.9999074339866638,
      0.9999498128890991,
      0.999954879283905,
      0.9999744892120361,
      0.9999497532844543,
      0.9999508261680603,
      0.9998914003372192,
      0.9998885989189148,
      0.9997808337211609,
      0.9997804164886475,
      0.9998855590820312,
      0.9999432563781738,
      0.9999594688415527,
      0.9999684691429138,
      0.9999747276306152,
      0.9999649524688721,
      0.9999627470970154,
      0.9998712539672852,
      0.9996326565742493,
      0.9984619617462158,
      0.9921765923500061,
      0.9822015762329102,
      0.9649248719215393,
      0.9308122396469116,
      0.8538808822631836,
      0.8863024711608887,
      0.9342456459999084,
      0.9372234344482422,
      0.9477763175964355,
      0.9863658547401428,
      0.9952428936958313,
      0.9995222091674805,
      0.9998940825462341,
      0.9999644756317139,
      0.9999732971191406,
      0.9999738931655884,
      0.9999727010726929,
      0.9999554753303528,
      0.9999234080314636,
      0.9998809099197388,
      0.999803900718689,
      0.9997742772102356,
      0.9997422099113464,
      0.9997619390487671,
      0.9999354481697083,
      0.9999354481697083,
      0.9999549984931946,
      0.999923050403595,
      0.9996563196182251,
      0.9995073080062866,
      0.9946349859237671,
      0.9979914426803589,
      0.9997549653053284,
      0.999903678894043,
      0.999955415725708,
      0.9999452233314514,
      0.9999664425849915,
      0.9999476671218872,
      0.9999317526817322,
      0.999925971031189,
      0.9999433755874634,
      0.9999527931213379,
      0.9999430179595947,
      0.9999440908432007,
      0.9999036192893982,
      0.9999251961708069,
      0.9999641180038452,
      0.999980092048645,
      0.9999750256538391,
      0.9999822378158569,
      0.9999693036079407,
      0.9999647736549377,
      0.9999069571495056,
      0.9996323585510254,
      0.9973596334457397,
      0.9779367446899414,
      0.9479237794876099,
      0.8714555501937866,
      0.8285058736801147,
      0.9040152430534363,
      0.9376507997512817,
      0.9872927665710449,
      0.9986844062805176,
      0.9996642470359802,
      0.9998482465744019,
      0.9999324083328247,
      0.9999328255653381,
      0.999954104423523,
      0.9999136924743652,
      0.9999662041664124,
      0.9999786019325256,
      0.9999729990959167,
      0.9999727010726929,
      0.9999672770500183,
      0.9999743700027466,
      0.9999195337295532
    ],
    [
      0.6370723843574524,
      0.7064528465270996,
      0.6966559290885925,
      0.6544186472892761,
      0.6926835775375366,
      0.7452394962310791,
      0.6889476776123047,
      0.6683951020240784,
      0.7334275245666504,
      0.7402104735374451,
      0.6742940545082092,
      0.6912860870361328,
      0.7618945240974426,
      0.7135357856750488,
      0.6782383918762207,
      0.7277202606201172,
      0.7442610859870911,
      0.6770553588867188,
      0.6706404089927673,
      0.736257791519165,
      0.6883804798126221,
      0.6424973607063293,
      0.648243248462677,
      0.6676380634307861,
      0.6206428408622742,
      0.5570582747459412,
      0.532809853553772,
      0.6154000759124756,
      0.5978407859802246,
      0.6325294971466064,
      0.6633438467979431,
      0.633369505405426,
      0.6709452867507935,
      0.688494861125946,
      0.6725814342498779,
      0.6792402863502502,
      0.7061629891395569,
      0.703146755695343,
      0.6914846897125244,
      0.7098094820976257,
      0.7258230447769165,
      0.7001345157623291,
      0.7012019157409668,
      0.71413654088974,
      0.7046797871589661,
      0.6912094354629517,
      0.6867281198501587,
      0.7083587646484375,
      0.6888052225112915,
      0.6695153713226318,
      0.6824799180030823,
      0.696820855140686,
      0.6937887668609619,
      0.6423448324203491,
      0.5755594968795776,
      0.6438828706741333,
      0.6814373135566711,
      0.6926736831665039,
      0.6969764232635498,
      0.6520496010780334,
      0.6790760159492493,
      0.7408706545829773,
      0.693962574005127,
      0.675298273563385,
      0.7347211837768555,
      0.7389031648635864,
      0.6884458065032959,
      0.7063056230545044,
      0.7597072720527649,
      0.7254948616027832,
      0.7001025676727295,
      0.7330751419067383,
      0.7492374777793884,
      0.7113965749740601,
      0.7202624082565308,
      0.7616847157478333,
      0.7411775588989258,
      0.711662769317627,
      0.740180253982544,
      0.7739794254302979,
      0.7377257347106934,
      0.7361946702003479,
      0.7907843589782715,
      0.7935755848884583,
      0.7571085095405579,
      0.7877107262611389,
      0.8477376699447632,
      0.8198776245117188,
      0.7938703298568726,
      0.9997593760490417,
      0.999932050704956,
      0.9999358654022217,
      0.999972939491272,
      0.9999480247497559,
      0.9999096989631653,
      0.9996111989021301,
      0.998924970626831,
      0.9976931214332581,
      0.9778156280517578,
      0.9619648456573486,
      0.9930369257926941,
      0.9859154224395752,
      0.9454400539398193,
      0.9111427068710327,
      0.9476223587989807,
      0.9800422191619873,
      0.9977196455001831,
      0.9993590712547302,
      0.9998942017555237,
      0.9999606013298035,
      0.9999640583992004,
      0.9999617338180542,
      0.999932587146759,
      0.9998968839645386,
      0.9997876286506653,
      0.9998307824134827,
      0.9998682737350464,
      0.9998353719711304,
      0.9998623728752136,
      0.99995356798172,
      0.9999420046806335,
      0.9999580383300781,
      0.9999472498893738,
      0.9999403953552246,
      0.9997960329055786,
      0.9986523389816284,
      0.9895349740982056,
      0.9409661293029785,
      0.8868045210838318,
      0.8927391171455383,
      0.8083114624023438,
      0.8001903295516968,
      0.9003363847732544,
      0.9380060434341431,
      0.9893103837966919,
      0.9970129728317261,
      0.9995144605636597,
      0.9998199343681335,
      0.9998595714569092,
      0.9999059438705444,
      0.9998167157173157,
      0.9997208118438721,
      0.9997984170913696,
      0.9999121427536011,
      0.9999550580978394,
      0.9998962879180908,
      0.9994451403617859,
      0.994606077671051,
      0.9691253304481506,
      0.8944854140281677,
      0.8789789080619812,
      0.9092038869857788,
      0.8416299819946289,
      0.8776557445526123,
      0.799769937992096,
      0.8229801654815674,
      0.9076364040374756,
      0.9633252024650574,
      0.9939361214637756,
      0.9990764856338501,
      0.9998562932014465,
      0.9999583959579468,
      0.9999606609344482,
      0.9999393224716187,
      0.9998118281364441,
      0.9998199343681335,
      0.9998422265052795,
      0.9998748302459717,
      0.9999155402183533,
      0.9999014139175415,
      0.9997988939285278,
      0.9988396763801575,
      0.990670382976532,
      0.9815307259559631,
      0.9318090677261353,
      0.9695019721984863,
      0.9326827526092529,
      0.9518932104110718,
      0.9950664043426514,
      0.9961316585540771,
      0.999374508857727,
      0.9992901086807251,
      0.9996830224990845,
      0.9999412894248962,
      0.9999483227729797,
      0.9999436140060425,
      0.9999139904975891,
      0.999954104423523,
      0.9999567270278931,
      0.9999750852584839,
      0.9999505877494812,
      0.9999514818191528,
      0.9998915791511536,
      0.9998884797096252,
      0.9997832775115967,
      0.9997829794883728,
      0.9998869299888611,
      0.9999439716339111,
      0.9999600052833557,
      0.9999692440032959,
      0.9999757409095764,
      0.9999690055847168,
      0.999968409538269,
      0.9998960494995117,
      0.9997380971908569,
      0.9989517331123352,
      0.9947293996810913,
      0.9874525666236877,
      0.9729459285736084,
      0.9392569065093994,
      0.863877534866333,
      0.8951214551925659,
      0.9417035579681396,
      0.9449025988578796,
      0.9554699063301086,
      0.9908226132392883,
      0.9969673752784729,
      0.9996771812438965,
      0.999916672706604,
      0.9999688863754272,
      0.99997478723526,
      0.9999748468399048,
      0.9999733567237854,
      0.999955952167511,
      0.999923050403595,
      0.9998790621757507,
      0.9998019933700562,
      0.9997735023498535,
      0.999741792678833,
      0.9997647404670715,
      0.999938428401947,
      0.9999371767044067,
      0.9999594688415527,
      0.9999353885650635,
      0.9997637271881104,
      0.9996967911720276,
      0.9967291951179504,
      0.9988341331481934,
      0.999824047088623,
      0.9999204277992249,
      0.9999610781669617,
      0.999947726726532,
      0.999967098236084,
      0.9999482035636902,
      0.9999324083328247,
      0.9999271631240845,
      0.9999441504478455,
      0.9999534487724304,
      0.9999439716339111,
      0.9999445080757141,
      0.9999045729637146,
      0.9999258518218994,
      0.9999645948410034,
      0.999980628490448,
      0.9999756217002869,
      0.999983012676239,
      0.9999707341194153,
      0.9999680519104004,
      0.9999215602874756,
      0.9997107982635498,
      0.998030424118042,
      0.982138991355896,
      0.954519510269165,
      0.8809620141983032,
      0.8406286239624023,
      0.9123976230621338,
      0.9429808855056763,
      0.9898870587348938,
      0.9989771842956543,
      0.9997321963310242,
      0.9998747110366821,
      0.9999356269836426,
      0.9999353289604187,
      0.9999561905860901,
      0.999916136264801,
      0.9999684691429138,
      0.9999794363975525,
      0.999974250793457,
      0.9999734163284302,
      0.9999684691429138,
      0.9999751448631287,
      0.9999210238456726
    ],
    [
      0.6471719741821289,
      0.7168148756027222,
      0.7055192589759827,
      0.6624828577041626,
      0.7020756006240845,
      0.7559453248977661,
      0.6977788805961609,
      0.6773509979248047,
      0.7437700033187866,
      0.7483232617378235,
      0.6816694140434265,
      0.6995682120323181,
      0.7704953551292419,
      0.720969557762146,
      0.6887267231941223,
      0.7392473220825195,
      0.7561073303222656,
      0.6926456689834595,
      0.6837615370750427,
      0.7493982315063477,
      0.7054953575134277,
      0.6611481308937073,
      0.6707376837730408,
      0.6993943452835083,
      0.6515486240386963,
      0.5781723260879517,
      0.5537033081054688,
      0.6364266872406006,
      0.6201879978179932,
      0.6538084745407104,
      0.6737223863601685,
      0.6503267884254456,
      0.6844106316566467,
      0.6996551156044006,
      0.6846414804458618,
      0.6889681816101074,
      0.718664824962616,
      0.7123258709907532,
      0.7027183771133423,
      0.7207129001617432,
      0.7360317707061768,
      0.7100988626480103,
      0.7106232643127441,
      0.7253971099853516,
      0.7141098380088806,
      0.7024532556533813,
      0.7002260088920593,
      0.7206894159317017,
      0.701005756855011,
      0.6834976077079773,
      0.6935997009277344,
      0.7097724676132202,
      0.7107791900634766,
      0.6555554866790771,
      0.6073423624038696,
      0.6715048551559448,
      0.7063754796981812,
      0.710158109664917,
      0.7117542624473572,
      0.6675052642822266,
      0.6912437081336975,
      0.7494562864303589,
      0.7064533829689026,
      0.6848210096359253,
      0.7425437569618225,
      0.7480826377868652,
      0.6980472803115845,
      0.7136212587356567,
      0.766061544418335,
      0.735365629196167,
      0.7073477506637573,
      0.7384105920791626,
      0.7566452026367188,
      0.7201150059700012,
      0.7264125943183899,
      0.7672266960144043,
      0.7505201101303101,
      0.7191943526268005,
      0.7448008060455322,
      0.7819346189498901,
      0.7452487945556641,
      0.7434273958206177,
      0.7934317588806152,
      0.7996718883514404,
      0.7622783184051514,
      0.7910788059234619,
      0.8513814806938171,
      0.8257335424423218,
      0.7973978519439697,
      0.9997633695602417,
      0.9999337196350098,
      0.9999392628669739,
      0.9999752044677734,
      0.9999534487724304,
      0.9999237656593323,
      0.9996823072433472,
      0.9990798234939575,
      0.9980572462081909,
      0.9801536798477173,
      0.966133713722229,
      0.9943792819976807,
      0.9882651567459106,
      0.9510275721549988,
      0.9128879904747009,
      0.9521948099136353,
      0.982086718082428,
      0.9980963468551636,
      0.9994496703147888,
      0.9999086856842041,
      0.9999649524688721,
      0.9999662637710571,
      0.9999631643295288,
      0.9999350309371948,
      0.9998976588249207,
      0.999786376953125,
      0.9998292922973633,
      0.9998672008514404,
      0.9998348951339722,
      0.9998624920845032,
      0.9999536275863647,
      0.9999417066574097,
      0.9999580383300781,
      0.9999488592147827,
      0.9999454021453857,
      0.9998239278793335,
      0.9988234043121338,
      0.9910194277763367,
      0.9448898434638977,
      0.8919892311096191,
      0.8944308161735535,
      0.8127692937850952,
      0.8015516996383667,
      0.9015390276908875,
      0.9397041201591492,
      0.9903102517127991,
      0.9972993731498718,
      0.9995635151863098,
      0.9998365044593811,
      0.9998680949211121,
      0.9999094009399414,
      0.9998223781585693,
      0.9997255802154541,
      0.9998032450675964,
      0.9999170303344727,
      0.9999570846557617,
      0.9999085068702698,
      0.9995459318161011,
      0.9954127073287964,
      0.9714868664741516,
      0.8982205390930176,
      0.881634533405304,
      0.9116056561470032,
      0.8449523448944092,
      0.8816027641296387,
      0.8075369000434875,
      0.8285033702850342,
      0.9101024866104126,
      0.9665446877479553,
      0.9951614141464233,
      0.9992223978042603,
      0.9998767375946045,
      0.9999614357948303,
      0.9999628663063049,
      0.9999409914016724,
      0.9998134970664978,
      0.9998236894607544,
      0.9998453259468079,
      0.999883234500885,
      0.9999189376831055,
      0.9999083876609802,
      0.9998271465301514,
      0.9990476965904236,
      0.9925428628921509,
      0.9835867285728455,
      0.935656726360321,
      0.9721494317054749,
      0.9357876777648926,
      0.9569372534751892,
      0.9958823323249817,
      0.9970362186431885,
      0.9994504451751709,
      0.9993840456008911,
      0.9997283220291138,
      0.9999465942382812,
      0.9999533891677856,
      0.9999472498893738,
      0.9999183416366577,
      0.9999566078186035,
      0.9999580979347229,
      0.9999754428863525,
      0.9999507069587708,
      0.9999515414237976,
      0.9998909831047058,
      0.9998881816864014,
      0.9997851252555847,
      0.9997841119766235,
      0.9998871088027954,
      0.9999440908432007,
      0.9999598860740662,
      0.9999698996543884,
      0.9999767541885376,
      0.9999715089797974,
      0.9999714493751526,
      0.9999086260795593,
      0.9997887015342712,
      0.9991746544837952,
      0.9958499073982239,
      0.9900365471839905,
      0.9773138165473938,
      0.9446203708648682,
      0.8699892163276672,
      0.9003603458404541,
      0.9437730312347412,
      0.9478054642677307,
      0.9607850313186646,
      0.9922822117805481,
      0.9978057742118835,
      0.9997448921203613,
      0.999925434589386,
      0.9999710321426392,
      0.9999756813049316,
      0.9999755024909973,
      0.9999736547470093,
      0.9999561309814453,
      0.9999229907989502,
      0.9998776316642761,
      0.9998003840446472,
      0.9997724294662476,
      0.9997401833534241,
      0.9997655153274536,
      0.9999397993087769,
      0.999937891960144,
      0.9999617338180542,
      0.9999407529830933,
      0.9998073577880859,
      0.9997608661651611,
      0.9975824952125549,
      0.9991801381111145,
      0.9998553395271301,
      0.9999294281005859,
      0.99996417760849,
      0.9999490976333618,
      0.9999674558639526,
      0.9999483227729797,
      0.9999324083328247,
      0.9999273419380188,
      0.9999445080757141,
      0.9999537467956543,
      0.9999445676803589,
      0.9999446868896484,
      0.9999051094055176,
      0.9999263286590576,
      0.9999651312828064,
      0.9999809861183167,
      0.9999759793281555,
      0.9999833703041077,
      0.9999716877937317,
      0.9999697208404541,
      0.9999279975891113,
      0.9997459650039673,
      0.9983186721801758,
      0.9839919209480286,
      0.9550771713256836,
      0.8865354061126709,
      0.8454002141952515,
      0.9171079397201538,
      0.9463580846786499,
      0.9912396669387817,
      0.9991288781166077,
      0.9997615814208984,
      0.999887228012085,
      0.9999377131462097,
      0.9999368786811829,
      0.9999577403068542,
      0.9999180436134338,
      0.9999690651893616,
      0.9999797344207764,
      0.9999750852584839,
      0.9999740719795227,
      0.9999691843986511,
      0.9999754428863525,
      0.9999215602874756
    ],
    [
      0.6662643551826477,
      0.7345531582832336,
      0.7166417241096497,
      0.6748235821723938,
      0.7149191498756409,
      0.766751766204834,
      0.7133179306983948,
      0.6914085745811462,
      0.7591561079025269,
      0.7584772109985352,
      0.694898247718811,
      0.7145084142684937,
      0.7814991474151611,
      0.7329335808753967,
      0.7003227472305298,
      0.7526658177375793,
      0.7640427350997925,
      0.703056812286377,
      0.6962031126022339,
      0.759419322013855,
      0.7146249413490295,
      0.6736037731170654,
      0.6856808662414551,
      0.7140660881996155,
      0.6668168306350708,
      0.5903357267379761,
      0.568869411945343,
      0.6505520343780518,
      0.6340036988258362,
      0.6685909032821655,
      0.6800629496574402,
      0.6596553921699524,
      0.6927920579910278,
      0.7106733322143555,
      0.6937217116355896,
      0.6968370676040649,
      0.7288484573364258,
      0.7239309549331665,
      0.7140933871269226,
      0.7289975881576538,
      0.7456722259521484,
      0.7213412523269653,
      0.7200297117233276,
      0.7341337203979492,
      0.7252813577651978,
      0.7147162556648254,
      0.7107975482940674,
      0.7304631471633911,
      0.713373064994812,
      0.6989654302597046,
      0.7046323418617249,
      0.7225755453109741,
      0.7191890478134155,
      0.6658971905708313,
      0.6143620610237122,
      0.6767536997795105,
      0.7139900326728821,
      0.7210723757743835,
      0.7208734750747681,
      0.6733830571174622,
      0.6994928121566772,
      0.7574878334999084,
      0.7156036496162415,
      0.6922728419303894,
      0.746272087097168,
      0.7556003332138062,
      0.7062615156173706,
      0.7195742130279541,
      0.7714196443557739,
      0.7435196042060852,
      0.714485228061676,
      0.7450214624404907,
      0.7635047435760498,
      0.7273026704788208,
      0.7319353818893433,
      0.7727277278900146,
      0.7580733895301819,
      0.7276210784912109,
      0.7509297132492065,
      0.7874799370765686,
      0.7538331151008606,
      0.7481324672698975,
      0.7972553372383118,
      0.8046931028366089,
      0.7668893337249756,
      0.7940686941146851,
      0.85397869348526,
      0.8305772542953491,
      0.8001548647880554,
      0.9997652173042297,
      0.9999348521232605,
      0.9999410510063171,
      0.9999762773513794,
      0.9999551177024841,
      0.9999297857284546,
      0.9997181296348572,
      0.999172568321228,
      0.9982679486274719,
      0.981212854385376,
      0.9684062004089355,
      0.9951443672180176,
      0.9904931783676147,
      0.9546785950660706,
      0.9165263175964355,
      0.9548599720001221,
      0.9832900762557983,
      0.998279869556427,
      0.9994961619377136,
      0.9999160766601562,
      0.9999671578407288,
      0.9999671578407288,
      0.9999637603759766,
      0.9999361634254456,
      0.9998984336853027,
      0.9997879266738892,
      0.9998302459716797,
      0.9998708367347717,
      0.9998376369476318,
      0.9998636841773987,
      0.9999544620513916,
      0.9999423027038574,
      0.9999582767486572,
      0.9999502301216125,
      0.9999492168426514,
      0.9998447895050049,
      0.9989441633224487,
      0.9918097257614136,
      0.9463393092155457,
      0.8948944807052612,
      0.8969296813011169,
      0.8171439170837402,
      0.8086695671081543,
      0.9043657779693604,
      0.9417729377746582,
      0.99137282371521,
      0.9976637363433838,
      0.9996175765991211,
      0.9998518824577332,
      0.9998759627342224,
      0.9999122023582458,
      0.9998269081115723,
      0.9997298717498779,
      0.9998064041137695,
      0.9999196529388428,
      0.9999589920043945,
      0.9999161958694458,
      0.9996116161346436,
      0.996137261390686,
      0.9724853038787842,
      0.9003269672393799,
      0.8854082226753235,
      0.9138214588165283,
      0.8482044339179993,
      0.8840977549552917,
      0.8118033409118652,
      0.8317571878433228,
      0.9122231006622314,
      0.9695419073104858,
      0.9959561228752136,
      0.9993101954460144,
      0.9998884201049805,
      0.9999631643295288,
      0.9999638795852661,
      0.9999415874481201,
      0.9998133182525635,
      0.9998225569725037,
      0.9998421669006348,
      0.9998859167098999,
      0.9999201893806458,
      0.9999123215675354,
      0.9998435378074646,
      0.9991716146469116,
      0.9938708543777466,
      0.9857723116874695,
      0.9380893111228943,
      0.9735186100006104,
      0.9371132850646973,
      0.9568082690238953,
      0.9962395429611206,
      0.997016191482544,
      0.99949711561203,
      0.9994552135467529,
      0.9997676014900208,
      0.9999513030052185,
      0.9999585747718811,
      0.9999496936798096,
      0.9999210238456726,
      0.9999586939811707,
      0.9999589323997498,
      0.9999756813049316,
      0.9999509453773499,
      0.9999516010284424,
      0.9998906254768372,
      0.9998875260353088,
      0.9997856616973877,
      0.9997843503952026,
      0.9998869299888611,
      0.9999439716339111,
      0.9999597668647766,
      0.9999701380729675,
      0.9999772310256958,
      0.9999734163284302,
      0.9999743700027466,
      0.9999213814735413,
      0.9998345971107483,
      0.9993597865104675,
      0.9967244863510132,
      0.9925128817558289,
      0.9772464632987976,
      0.9479345679283142,
      0.8763996362686157,
      0.9052661657333374,
      0.947273850440979,
      0.9518245458602905,
      0.9644501805305481,
      0.994529664516449,
      0.9985231161117554,
      0.9997981190681458,
      0.9999336004257202,
      0.9999722242355347,
      0.9999760389328003,
      0.9999759793281555,
      0.9999740123748779,
      0.9999563694000244,
      0.9999227523803711,
      0.9998769164085388,
      0.9997988343238831,
      0.9997711777687073,
      0.9997385144233704,
      0.9997655749320984,
      0.9999403357505798,
      0.9999374151229858,
      0.9999629259109497,
      0.9999445080757141,
      0.9998450875282288,
      0.9998253583908081,
      0.9985425472259521,
      0.9995112419128418,
      0.999890923500061,
      0.9999387264251709,
      0.9999672174453735,
      0.999950110912323,
      0.999967634677887,
      0.9999485015869141,
      0.9999324083328247,
      0.9999276995658875,
      0.9999447464942932,
      0.9999538660049438,
      0.999944806098938,
      0.9999449849128723,
      0.9999059438705444,
      0.9999268054962158,
      0.9999653697013855,
      0.9999802112579346,
      0.9999762773513794,
      0.9999838471412659,
      0.9999721646308899,
      0.9999709129333496,
      0.9999337792396545,
      0.9997845888137817,
      0.9985675811767578,
      0.9854419231414795,
      0.9592658281326294,
      0.892734169960022,
      0.8514444828033447,
      0.9212113618850708,
      0.9480884075164795,
      0.991866409778595,
      0.9992071986198425,
      0.9997840523719788,
      0.9998992085456848,
      0.999939501285553,
      0.9999378323554993,
      0.9999584555625916,
      0.9999181628227234,
      0.9999697208404541,
      0.9999805092811584,
      0.9999758005142212,
      0.9999745488166809,
      0.9999697804450989,
      0.9999758005142212,
      0.9999223351478577
    ],
    [
      0.6777822971343994,
      0.7461110949516296,
      0.7312918901443481,
      0.687749981880188,
      0.7272564172744751,
      0.7765457630157471,
      0.7269231081008911,
      0.7044203281402588,
      0.7689568996429443,
      0.7683870196342468,
      0.708091139793396,
      0.7253856658935547,
      0.7897319793701172,
      0.7419483661651611,
      0.7100289463996887,
      0.7614657878875732,
      0.7714969515800476,
      0.7120336294174194,
      0.7059711217880249,
      0.7671661376953125,
      0.724190890789032,
      0.6849235892295837,
      0.6969437003135681,
      0.7320958971977234,
      0.6894209384918213,
      0.6096149682998657,
      0.5904394388198853,
      0.663563072681427,
      0.6433891654014587,
      0.6790164113044739,
      0.6889778971672058,
      0.6700810194015503,
      0.7008678317070007,
      0.7204397916793823,
      0.7036936283111572,
      0.7053647041320801,
      0.7410234808921814,
      0.7361708283424377,
      0.7259513735771179,
      0.7415469288825989,
      0.7568754553794861,
      0.7317568063735962,
      0.7313327789306641,
      0.7453051805496216,
      0.7367432117462158,
      0.7273166179656982,
      0.722904622554779,
      0.7430769205093384,
      0.7257570028305054,
      0.7112600803375244,
      0.7179226875305176,
      0.7354380488395691,
      0.7318625450134277,
      0.6821979880332947,
      0.6427214741706848,
      0.6929507255554199,
      0.7271823883056641,
      0.7339682579040527,
      0.7314315438270569,
      0.683536946773529,
      0.7102289795875549,
      0.7641648054122925,
      0.7250524759292603,
      0.7017595171928406,
      0.7535720467567444,
      0.7632558345794678,
      0.7158507108688354,
      0.7298774719238281,
      0.7795804738998413,
      0.7520211935043335,
      0.722346305847168,
      0.7522929906845093,
      0.7697317600250244,
      0.7343360781669617,
      0.738418698310852,
      0.7750678062438965,
      0.7648224234580994,
      0.7341445684432983,
      0.7565816640853882,
      0.7921580076217651,
      0.7599190473556519,
      0.752028226852417,
      0.7991945743560791,
      0.8075340986251831,
      0.768726110458374,
      0.7955660820007324,
      0.8521159291267395,
      0.8315771818161011,
      0.7998391389846802,
      0.9997677206993103,
      0.9999354481697083,
      0.9999426603317261,
      0.9999775290489197,
      0.9999585747718811,
      0.999938428401947,
      0.9997531771659851,
      0.9992799758911133,
      0.998474657535553,
      0.9827862977981567,
      0.9701159000396729,
      0.995606005191803,
      0.9913872480392456,
      0.9589431285858154,
      0.9204241037368774,
      0.9551153182983398,
      0.9846915006637573,
      0.9984827041625977,
      0.9995589852333069,
      0.9999252557754517,
      0.9999698400497437,
      0.9999685287475586,
      0.9999642968177795,
      0.9999372363090515,
      0.9998987317085266,
      0.9997870326042175,
      0.9998277425765991,
      0.9998666644096375,
      0.9998355507850647,
      0.9998632073402405,
      0.999954104423523,
      0.9999419450759888,
      0.9999580383300781,
      0.9999510645866394,
      0.9999525547027588,
      0.9998646974563599,
      0.9990805387496948,
      0.9926798939704895,
      0.949025571346283,
      0.9005695581436157,
      0.9011827707290649,
      0.8227248787879944,
      0.8181503415107727,
      0.9079160690307617,
      0.9441869854927063,
      0.9923769235610962,
      0.9980602264404297,
      0.9996641278266907,
      0.9998655915260315,
      0.9998831748962402,
      0.9999147653579712,
      0.9998301267623901,
      0.9997321963310242,
      0.9998084902763367,
      0.9999220371246338,
      0.9999611377716064,
      0.9999241828918457,
      0.9996775984764099,
      0.996867835521698,
      0.9765704870223999,
      0.903638482093811,
      0.8897784948348999,
      0.9174385070800781,
      0.8533064126968384,
      0.8890784978866577,
      0.819226861000061,
      0.836470901966095,
      0.9186776280403137,
      0.9730660319328308,
      0.9967169761657715,
      0.9994087815284729,
      0.9999006986618042,
      0.9999645352363586,
      0.9999647736549377,
      0.9999415874481201,
      0.9998133182525635,
      0.9998242855072021,
      0.9998407363891602,
      0.9998884797096252,
      0.9999212026596069,
      0.9999157786369324,
      0.9998608231544495,
      0.999316394329071,
      0.9954879879951477,
      0.9883700609207153,
      0.9419275522232056,
      0.9751867055892944,
      0.9396957159042358,
      0.9587242603302002,
      0.9966585040092468,
      0.9973580241203308,
      0.9995465874671936,
      0.9995208978652954,
      0.9997997879981995,
      0.9999541640281677,
      0.9999620914459229,
      0.9999514818191528,
      0.9999222755432129,
      0.9999600052833557,
      0.999959409236908,
      0.9999757409095764,
      0.9999509453773499,
      0.9999513626098633,
      0.9998897910118103,
      0.9998865723609924,
      0.9997852444648743,
      0.9997833371162415,
      0.9998860955238342,
      0.9999436736106873,
      0.9999595284461975,
      0.9999701976776123,
      0.9999780058860779,
      0.9999744296073914,
      0.9999761581420898,
      0.9999303817749023,
      0.9998723864555359,
      0.9995331764221191,
      0.9976567029953003,
      0.9956766963005066,
      0.9806663393974304,
      0.9534558653831482,
      0.8834025859832764,
      0.9114621877670288,
      0.9508653879165649,
      0.9551635384559631,
      0.9658840298652649,
      0.9961278438568115,
      0.9990041851997375,
      0.9998388886451721,
      0.9999393820762634,
      0.999972939491272,
      0.9999762177467346,
      0.9999762177467346,
      0.9999740719795227,
      0.9999563097953796,
      0.9999223947525024,
      0.9998751282691956,
      0.9997966885566711,
      0.9997681975364685,
      0.9997357726097107,
      0.9997644424438477,
      0.9999408721923828,
      0.9999373555183411,
      0.9999638199806213,
      0.999946653842926,
      0.9998639822006226,
      0.9998638033866882,
      0.999083936214447,
      0.999671220779419,
      0.9999105930328369,
      0.9999437928199768,
      0.999968945980072,
      0.9999508261680603,
      0.9999678134918213,
      0.9999485611915588,
      0.9999321699142456,
      0.9999276995658875,
      0.9999449253082275,
      0.999954342842102,
      0.999945342540741,
      0.9999449849128723,
      0.9999061822891235,
      0.9999274611473083,
      0.9999659061431885,
      0.9999809265136719,
      0.9999768137931824,
      0.9999837875366211,
      0.9999720454216003,
      0.9999702572822571,
      0.999937891960144,
      0.9998197555541992,
      0.9987747669219971,
      0.987056314945221,
      0.9642497897148132,
      0.9004101753234863,
      0.8589233756065369,
      0.9238771796226501,
      0.9484355449676514,
      0.9925813674926758,
      0.9992939829826355,
      0.9998042583465576,
      0.9999085664749146,
      0.9999401569366455,
      0.9999374151229858,
      0.9999583959579468,
      0.9999181032180786,
      0.9999699592590332,
      0.9999807476997375,
      0.999976396560669,
      0.9999750256538391,
      0.9999703764915466,
      0.9999760985374451,
      0.9999225735664368
    ],
    [
      0.6866563558578491,
      0.7540993690490723,
      0.7400679588317871,
      0.6979385614395142,
      0.7367496490478516,
      0.7838255167007446,
      0.7359715700149536,
      0.7139089703559875,
      0.7766829133033752,
      0.7755293846130371,
      0.7170395255088806,
      0.7334482669830322,
      0.7957093119621277,
      0.7489416599273682,
      0.7175746560096741,
      0.7683647274971008,
      0.7784044742584229,
      0.7186084985733032,
      0.7134764194488525,
      0.7749236822128296,
      0.7339953184127808,
      0.6936286091804504,
      0.7062866687774658,
      0.7488827109336853,
      0.7088305950164795,
      0.6284926533699036,
      0.615463376045227,
      0.6771019697189331,
      0.65311598777771,
      0.6906079649925232,
      0.7005404829978943,
      0.6798006892204285,
      0.7086784839630127,
      0.7295867204666138,
      0.7114975452423096,
      0.7127671837806702,
      0.7515610456466675,
      0.7462261915206909,
      0.7340067625045776,
      0.7507590055465698,
      0.7660782933235168,
      0.7397371530532837,
      0.7394501566886902,
      0.7546133995056152,
      0.7462819814682007,
      0.7363107800483704,
      0.7327272891998291,
      0.7541753649711609,
      0.7356498837471008,
      0.7202149629592896,
      0.73108971118927,
      0.7465428113937378,
      0.7442310452461243,
      0.7007551193237305,
      0.6769701838493347,
      0.7140867710113525,
      0.7405164241790771,
      0.7431756854057312,
      0.7416074275970459,
      0.6934649348258972,
      0.7196806073188782,
      0.7711730003356934,
      0.733245313167572,
      0.7097151875495911,
      0.759925365447998,
      0.7698228359222412,
      0.7237721681594849,
      0.7377303242683411,
      0.7861419916152954,
      0.7592012882232666,
      0.7293245792388916,
      0.7582981586456299,
      0.7749593257904053,
      0.7402120232582092,
      0.7433139085769653,
      0.7789971828460693,
      0.7698171734809875,
      0.7402089834213257,
      0.7615218162536621,
      0.7969098687171936,
      0.7660844922065735,
      0.7567976117134094,
      0.8040154576301575,
      0.8127177953720093,
      0.774728536605835,
      0.8004672527313232,
      0.8560359477996826,
      0.8380656242370605,
      0.8074859380722046,
      0.9997704029083252,
      0.9999363422393799,
      0.999943733215332,
      0.9999784231185913,
      0.9999606609344482,
      0.9999441504478455,
      0.9997824430465698,
      0.999350368976593,
      0.998645544052124,
      0.9845194816589355,
      0.9722434878349304,
      0.9961631298065186,
      0.9927485585212708,
      0.9624191522598267,
      0.9250770211219788,
      0.9575426578521729,
      0.986367404460907,
      0.9986708164215088,
      0.9996069073677063,
      0.9999324679374695,
      0.9999719858169556,
      0.9999696016311646,
      0.9999649524688721,
      0.9999379515647888,
      0.9998990893363953,
      0.9997872710227966,
      0.9998274445533752,
      0.9998664855957031,
      0.9998356699943542,
      0.9998638033866882,
      0.9999546408653259,
      0.9999423623085022,
      0.9999580979347229,
      0.9999520778656006,
      0.9999557137489319,
      0.9998824000358582,
      0.9992020726203918,
      0.9936298131942749,
      0.9523972868919373,
      0.904631495475769,
      0.9049627780914307,
      0.8278621435165405,
      0.8258201479911804,
      0.9125515222549438,
      0.947399377822876,
      0.9934295415878296,
      0.9984457492828369,
      0.9997084140777588,
      0.9998787641525269,
      0.9998902678489685,
      0.9999175071716309,
      0.9998338222503662,
      0.9997360706329346,
      0.999811053276062,
      0.9999241828918457,
      0.9999628067016602,
      0.9999309182167053,
      0.9997301697731018,
      0.9974393844604492,
      0.9785518646240234,
      0.9081310033798218,
      0.8942987322807312,
      0.9213486909866333,
      0.8576313853263855,
      0.8928487300872803,
      0.8250081539154053,
      0.8410957455635071,
      0.9225356578826904,
      0.9759747982025146,
      0.9973865747451782,
      0.9994916319847107,
      0.9999109506607056,
      0.9999658465385437,
      0.9999654293060303,
      0.9999419450759888,
      0.99981290102005,
      0.9998241066932678,
      0.9998446702957153,
      0.9998914003372192,
      0.9999225735664368,
      0.9999191164970398,
      0.9998739361763,
      0.9994063973426819,
      0.9964190721511841,
      0.9898936152458191,
      0.9442816376686096,
      0.9764720797538757,
      0.9416957497596741,
      0.9602333307266235,
      0.9969367980957031,
      0.9976211190223694,
      0.999610185623169,
      0.9995672702789307,
      0.9998247027397156,
      0.9999567866325378,
      0.9999647736549377,
      0.9999531507492065,
      0.999923586845398,
      0.9999610185623169,
      0.9999596476554871,
      0.9999758005142212,
      0.9999511241912842,
      0.9999513626098633,
      0.9998892545700073,
      0.9998858571052551,
      0.9997856616973877,
      0.9997835159301758,
      0.9998855590820312,
      0.9999434351921082,
      0.9999592900276184,
      0.9999703168869019,
      0.999978244304657,
      0.9999753832817078,
      0.9999775886535645,
      0.9999366402626038,
      0.9998940825462341,
      0.9996257424354553,
      0.9981692433357239,
      0.9971943497657776,
      0.9849998950958252,
      0.9585771560668945,
      0.8893488645553589,
      0.9167618155479431,
      0.9540213942527771,
      0.9597294330596924,
      0.9691197276115417,
      0.9970998764038086,
      0.9992724657058716,
      0.9998673796653748,
      0.9999441504478455,
      0.999973714351654,
      0.9999762773513794,
      0.999976396560669,
      0.9999741315841675,
      0.9999563694000244,
      0.9999219179153442,
      0.9998738169670105,
      0.9997950792312622,
      0.9997665882110596,
      0.9997333288192749,
      0.9997638463973999,
      0.9999411702156067,
      0.9999373555183411,
      0.9999644160270691,
      0.9999485015869141,
      0.9998804330825806,
      0.9998913407325745,
      0.9994210600852966,
      0.9997708797454834,
      0.9999246597290039,
      0.9999479055404663,
      0.9999704957008362,
      0.9999513626098633,
      0.9999679327011108,
      0.9999485611915588,
      0.9999321699142456,
      0.999927818775177,
      0.999945342540741,
      0.9999548196792603,
      0.9999457001686096,
      0.9999452829360962,
      0.9999067783355713,
      0.9999276995658875,
      0.9999659657478333,
      0.9999809861183167,
      0.9999769926071167,
      0.9999840259552002,
      0.999972403049469,
      0.9999712705612183,
      0.999940812587738,
      0.9998388886451721,
      0.9989176988601685,
      0.9883273839950562,
      0.9667028188705444,
      0.9058692455291748,
      0.8654741644859314,
      0.9270176887512207,
      0.9502624273300171,
      0.9931710362434387,
      0.9993593692779541,
      0.9998204708099365,
      0.9999160766601562,
      0.9999409914016724,
      0.9999374747276306,
      0.9999587535858154,
      0.9999191761016846,
      0.9999703168869019,
      0.9999811053276062,
      0.9999768733978271,
      0.9999754428863525,
      0.9999708533287048,
      0.999976396560669,
      0.9999231696128845
    ],
    [
      0.7000827789306641,
      0.7652649879455566,
      0.7542158961296082,
      0.72287917137146,
      0.7536559104919434,
      0.7966307401657104,
      0.7580925226211548,
      0.7359195351600647,
      0.7932971715927124,
      0.7945745587348938,
      0.7480149269104004,
      0.7557947635650635,
      0.8089510202407837,
      0.7680776119232178,
      0.737800121307373,
      0.7825329303741455,
      0.7880585193634033,
      0.7337515950202942,
      0.7278223037719727,
      0.7839696407318115,
      0.7444087266921997,
      0.7066422700881958,
      0.7174108028411865,
      0.7591694593429565,
      0.7237624526023865,
      0.6445419192314148,
      0.6365989446640015,
      0.6896988749504089,
      0.6606208682060242,
      0.6997721195220947,
      0.7165898084640503,
      0.6952427625656128,
      0.719977080821991,
      0.745140790939331,
      0.7267369031906128,
      0.726533830165863,
      0.7656919956207275,
      0.7652075886726379,
      0.7547761797904968,
      0.7667893171310425,
      0.7819162011146545,
      0.760723352432251,
      0.7564579844474792,
      0.7684184908866882,
      0.7681934833526611,
      0.7570847272872925,
      0.7494730353355408,
      0.7722961902618408,
      0.75835120677948,
      0.7401698231697083,
      0.7472385168075562,
      0.7677429914474487,
      0.765936017036438,
      0.7296402454376221,
      0.7122159600257874,
      0.7403416633605957,
      0.7603902816772461,
      0.7587040662765503,
      0.7570774555206299,
      0.7078649997711182,
      0.7351787686347961,
      0.7836722135543823,
      0.74669349193573,
      0.723878800868988,
      0.7721574306488037,
      0.7807381749153137,
      0.7386559844017029,
      0.7530322670936584,
      0.7966505885124207,
      0.7709804177284241,
      0.7449095845222473,
      0.7698877453804016,
      0.7834119200706482,
      0.7503912448883057,
      0.755236029624939,
      0.7850907444953918,
      0.7774513363838196,
      0.7512322068214417,
      0.7701886892318726,
      0.8039081692695618,
      0.772585928440094,
      0.7629421353340149,
      0.8102742433547974,
      0.8164864182472229,
      0.7811207175254822,
      0.8069607019424438,
      0.8613426685333252,
      0.8412642478942871,
      0.8103236556053162,
      0.9997730255126953,
      0.999937117099762,
      0.9999450445175171,
      0.9999794960021973,
      0.9999634027481079,
      0.999950647354126,
      0.9998186230659485,
      0.9994412660598755,
      0.9988439083099365,
      0.9859715700149536,
      0.9742655754089355,
      0.9966610670089722,
      0.9940551519393921,
      0.9648674130439758,
      0.9288797378540039,
      0.9599989652633667,
      0.9879589080810547,
      0.9988545179367065,
      0.9996554851531982,
      0.9999396204948425,
      0.9999740719795227,
      0.9999704360961914,
      0.9999655485153198,
      0.9999387860298157,
      0.9998992085456848,
      0.9997875094413757,
      0.9998271465301514,
      0.9998695254325867,
      0.9998379945755005,
      0.9998645186424255,
      0.9999552369117737,
      0.9999424815177917,
      0.999958336353302,
      0.9999531507492065,
      0.9999590516090393,
      0.9998990893363953,
      0.9993172287940979,
      0.9943533539772034,
      0.955801248550415,
      0.9102686047554016,
      0.9103654623031616,
      0.8351858854293823,
      0.8353990316390991,
      0.9172079563140869,
      0.9511392712593079,
      0.9942353963851929,
      0.9987430572509766,
      0.999754786491394,
      0.9998916387557983,
      0.9998967051506042,
      0.9999200701713562,
      0.9998370409011841,
      0.9997392892837524,
      0.9998137354850769,
      0.9999266862869263,
      0.9999645352363586,
      0.9999372959136963,
      0.9997734427452087,
      0.9978775382041931,
      0.9811108112335205,
      0.9127042293548584,
      0.9001550674438477,
      0.9279652833938599,
      0.8635085821151733,
      0.8977966904640198,
      0.8315099477767944,
      0.846924901008606,
      0.9270932674407959,
      0.9788995981216431,
      0.9980044364929199,
      0.9995909929275513,
      0.9999216794967651,
      0.9999673962593079,
      0.9999663233757019,
      0.999942421913147,
      0.9998130798339844,
      0.9998254179954529,
      0.9998450875282288,
      0.999894380569458,
      0.9999239444732666,
      0.9999225735664368,
      0.9998874664306641,
      0.9994954466819763,
      0.9971359968185425,
      0.9915400147438049,
      0.9460399746894836,
      0.978272557258606,
      0.944951057434082,
      0.9628264904022217,
      0.9973602294921875,
      0.9980227947235107,
      0.9996856451034546,
      0.9996340870857239,
      0.9998509287834167,
      0.9999593496322632,
      0.9999676942825317,
      0.999954342842102,
      0.9999244809150696,
      0.9999619722366333,
      0.9999598860740662,
      0.999975860118866,
      0.9999509453773499,
      0.9999510645866394,
      0.9998882412910461,
      0.9998847842216492,
      0.999785304069519,
      0.9997831583023071,
      0.9998846054077148,
      0.9999430179595947,
      0.999958872795105,
      0.9999701380729675,
      0.9999783039093018,
      0.9999763369560242,
      0.9999791383743286,
      0.9999434947967529,
      0.9999150633811951,
      0.9997082352638245,
      0.9985988140106201,
      0.9981775879859924,
      0.9889913201332092,
      0.9620572328567505,
      0.8982153534889221,
      0.9232930541038513,
      0.957732081413269,
      0.965419590473175,
      0.974596381187439,
      0.9980424046516418,
      0.9995372295379639,
      0.9999003410339355,
      0.9999507069587708,
      0.9999746680259705,
      0.9999765157699585,
      0.999976634979248,
      0.9999743103981018,
      0.9999562501907349,
      0.999921441078186,
      0.9998718500137329,
      0.9997923374176025,
      0.9997634291648865,
      0.9997296929359436,
      0.9997631907463074,
      0.9999412894248962,
      0.9999370574951172,
      0.9999651908874512,
      0.9999510049819946,
      0.9999005794525146,
      0.9999203681945801,
      0.9996955990791321,
      0.9998494386672974,
      0.9999390840530396,
      0.999952495098114,
      0.9999723434448242,
      0.9999516606330872,
      0.9999679327011108,
      0.9999483227729797,
      0.9999317526817322,
      0.9999276399612427,
      0.999945342540741,
      0.9999549388885498,
      0.999945878982544,
      0.9999450445175171,
      0.9999064803123474,
      0.9999277591705322,
      0.9999663233757019,
      0.9999813437461853,
      0.9999773502349854,
      0.9999843239784241,
      0.9999723434448242,
      0.9999718070030212,
      0.9999451041221619,
      0.9998760223388672,
      0.9991453289985657,
      0.9901629686355591,
      0.970941960811615,
      0.914607048034668,
      0.8746315836906433,
      0.9305195212364197,
      0.9534671306610107,
      0.99406898021698,
      0.9994565844535828,
      0.9998437166213989,
      0.9999255537986755,
      0.9999414682388306,
      0.9999375343322754,
      0.9999587535858154,
      0.9999196529388428,
      0.999970555305481,
      0.9999814033508301,
      0.9999775886535645,
      0.9999759197235107,
      0.9999713897705078,
      0.9999766945838928,
      0.9999234676361084
    ],
    [
      0.7152795791625977,
      0.781097948551178,
      0.7751860618591309,
      0.7501734495162964,
      0.7750822901725769,
      0.8128335475921631,
      0.7806198596954346,
      0.7620697021484375,
      0.8115137815475464,
      0.8161399960517883,
      0.779037594795227,
      0.7795112133026123,
      0.8246731162071228,
      0.7904223799705505,
      0.7607481479644775,
      0.7982043027877808,
      0.8005962371826172,
      0.7498045563697815,
      0.7449482083320618,
      0.7953016757965088,
      0.7564707398414612,
      0.7219497561454773,
      0.7346745133399963,
      0.7729418277740479,
      0.7420159578323364,
      0.6623091697692871,
      0.6596017479896545,
      0.7054556608200073,
      0.6756922602653503,
      0.7118717432022095,
      0.7357107400894165,
      0.7139076590538025,
      0.7326592803001404,
      0.7608351707458496,
      0.7459699511528015,
      0.7436848282814026,
      0.7811326384544373,
      0.7881097793579102,
      0.7797510623931885,
      0.7857788801193237,
      0.8004613518714905,
      0.7862959504127502,
      0.7763885259628296,
      0.7840205430984497,
      0.7896692752838135,
      0.7781164646148682,
      0.7665677666664124,
      0.7890529632568359,
      0.7798343300819397,
      0.7591004371643066,
      0.7617857456207275,
      0.785173773765564,
      0.7852657437324524,
      0.7551736831665039,
      0.7477856278419495,
      0.7648106813430786,
      0.7779806852340698,
      0.777005136013031,
      0.7723095417022705,
      0.7214273810386658,
      0.7512937784194946,
      0.7968277931213379,
      0.7610763311386108,
      0.7394530177116394,
      0.7868051528930664,
      0.793370246887207,
      0.7550207376480103,
      0.770085334777832,
      0.8085720539093018,
      0.7831226587295532,
      0.7606728672981262,
      0.7818995118141174,
      0.7937234044075012,
      0.7624576687812805,
      0.7677710652351379,
      0.792945384979248,
      0.7861509323120117,
      0.7629644870758057,
      0.7796151638031006,
      0.8119202852249146,
      0.7802548408508301,
      0.7717360258102417,
      0.8163516521453857,
      0.8213967680931091,
      0.7899817228317261,
      0.813510000705719,
      0.8654890060424805,
      0.8447356224060059,
      0.8140261173248291,
      0.9997759461402893,
      0.9999376535415649,
      0.9999458193778992,
      0.9999802708625793,
      0.9999657273292542,
      0.9999560117721558,
      0.9998491406440735,
      0.9995236992835999,
      0.9989951848983765,
      0.9874005913734436,
      0.9764708876609802,
      0.997083842754364,
      0.9950079917907715,
      0.968151330947876,
      0.9328780174255371,
      0.9632828235626221,
      0.9896348714828491,
      0.9990190267562866,
      0.9996984004974365,
      0.9999457001686096,
      0.999975860118866,
      0.9999710321426392,
      0.9999659061431885,
      0.9999392032623291,
      0.9998987317085266,
      0.9997869729995728,
      0.9998261332511902,
      0.9998693466186523,
      0.9998384714126587,
      0.9998647570610046,
      0.9999555349349976,
      0.9999427199363708,
      0.9999580979347229,
      0.999954104423523,
      0.9999620914459229,
      0.9999139308929443,
      0.9994160532951355,
      0.9949390292167664,
      0.9590885639190674,
      0.9173172116279602,
      0.9161326289176941,
      0.8454505801200867,
      0.8455643057823181,
      0.9223311543464661,
      0.9551700949668884,
      0.9948053359985352,
      0.998982310295105,
      0.9997932314872742,
      0.9999023079872131,
      0.9999018311500549,
      0.9999218583106995,
      0.9998388886451721,
      0.9997411966323853,
      0.9998143315315247,
      0.9999277591705322,
      0.999965488910675,
      0.9999423623085022,
      0.999809980392456,
      0.998241662979126,
      0.9831451177597046,
      0.9172583818435669,
      0.9061320424079895,
      0.9327497482299805,
      0.870598554611206,
      0.9037611484527588,
      0.8392240405082703,
      0.8538018465042114,
      0.9298528432846069,
      0.9816855192184448,
      0.998525857925415,
      0.9996777176856995,
      0.9999309778213501,
      0.9999685287475586,
      0.9999669194221497,
      0.9999423623085022,
      0.9998128414154053,
      0.9998255372047424,
      0.999843955039978,
      0.9998961687088013,
      0.9999246001243591,
      0.9999252557754517,
      0.9998990893363953,
      0.9995746612548828,
      0.9977937340736389,
      0.9932613968849182,
      0.9476680159568787,
      0.9802305102348328,
      0.9480170011520386,
      0.9669744968414307,
      0.997811496257782,
      0.9984181523323059,
      0.9997503757476807,
      0.9997145533561707,
      0.9998741149902344,
      0.9999617338180542,
      0.999970018863678,
      0.9999554753303528,
      0.999925434589386,
      0.9999623894691467,
      0.9999603033065796,
      0.9999759793281555,
      0.9999508261680603,
      0.9999508857727051,
      0.9998875260353088,
      0.9998837113380432,
      0.9997854232788086,
      0.9997830986976624,
      0.9998840689659119,
      0.9999425411224365,
      0.9999587535858154,
      0.9999701976776123,
      0.9999784231185913,
      0.9999766945838928,
      0.9999802708625793,
      0.9999487996101379,
      0.999930202960968,
      0.9997656345367432,
      0.9989755749702454,
      0.9986658096313477,
      0.9910809397697449,
      0.965086817741394,
      0.9067663550376892,
      0.929118275642395,
      0.962713897228241,
      0.9684770107269287,
      0.9798444509506226,
      0.9985141158103943,
      0.9996590614318848,
      0.9999192357063293,
      0.9999549388885498,
      0.999975323677063,
      0.9999765753746033,
      0.9999770522117615,
      0.9999744296073914,
      0.9999561905860901,
      0.9999207854270935,
      0.9998701810836792,
      0.9997904896736145,
      0.9997608661651611,
      0.9997261762619019,
      0.9997612833976746,
      0.9999411702156067,
      0.9999366998672485,
      0.9999657869338989,
      0.9999526143074036,
      0.9999116659164429,
      0.9999345541000366,
      0.9997904896736145,
      0.9998818635940552,
      0.9999473094940186,
      0.9999553561210632,
      0.9999731779098511,
      0.9999518394470215,
      0.9999679327011108,
      0.9999482035636902,
      0.999931275844574,
      0.9999274015426636,
      0.999945342540741,
      0.9999548196792603,
      0.9999459385871887,
      0.9999449849128723,
      0.999906599521637,
      0.9999277591705322,
      0.9999663829803467,
      0.9999815225601196,
      0.9999775290489197,
      0.9999845027923584,
      0.9999724626541138,
      0.9999722242355347,
      0.9999485015869141,
      0.9998989701271057,
      0.9993424415588379,
      0.9891728162765503,
      0.972568929195404,
      0.9226361513137817,
      0.8831374049186707,
      0.9362305402755737,
      0.9575271010398865,
      0.9949966669082642,
      0.9995445013046265,
      0.9998610615730286,
      0.9999338984489441,
      0.9999418258666992,
      0.9999369382858276,
      0.999957263469696,
      0.9999192357063293,
      0.9999707937240601,
      0.9999815821647644,
      0.9999780058860779,
      0.9999761581420898,
      0.9999717473983765,
      0.9999768137931824,
      0.9999235272407532
    ],
    [
      0.7266474962234497,
      0.7935445308685303,
      0.7900474667549133,
      0.7698714733123779,
      0.7899338603019714,
      0.8262742161750793,
      0.7984139919281006,
      0.7811935544013977,
      0.8253779411315918,
      0.8338360786437988,
      0.8019617199897766,
      0.7980551719665527,
      0.8385041356086731,
      0.8108931183815002,
      0.7797330021858215,
      0.8131877183914185,
      0.8140745162963867,
      0.7672353386878967,
      0.7624363899230957,
      0.8086888790130615,
      0.7706893682479858,
      0.7384935617446899,
      0.7531214356422424,
      0.7926775217056274,
      0.7678347229957581,
      0.6841344833374023,
      0.6885236501693726,
      0.7298328876495361,
      0.6988784670829773,
      0.731306254863739,
      0.761006236076355,
      0.7386908531188965,
      0.7493744492530823,
      0.7789894342422485,
      0.768354058265686,
      0.7623310685157776,
      0.7976321578025818,
      0.8095877766609192,
      0.8017228841781616,
      0.8031185865402222,
      0.8167418241500854,
      0.807073175907135,
      0.7933388948440552,
      0.797378420829773,
      0.8054438233375549,
      0.793373703956604,
      0.779839038848877,
      0.8006604909896851,
      0.7945942878723145,
      0.7730182409286499,
      0.7737200260162354,
      0.7972896099090576,
      0.8011865615844727,
      0.7739211320877075,
      0.769507646560669,
      0.7828899621963501,
      0.7926482558250427,
      0.7903646230697632,
      0.7820282578468323,
      0.7328636646270752,
      0.7639294862747192,
      0.8057396411895752,
      0.7706019282341003,
      0.751602053642273,
      0.799221396446228,
      0.802883505821228,
      0.7648652195930481,
      0.7828490734100342,
      0.8183725476264954,
      0.792782723903656,
      0.7728189826011658,
      0.7919744849205017,
      0.8019745945930481,
      0.7732474207878113,
      0.7790253162384033,
      0.8015714883804321,
      0.795404314994812,
      0.77406907081604,
      0.7893698215484619,
      0.8192170858383179,
      0.788737952709198,
      0.7800126671791077,
      0.8245039582252502,
      0.8286300301551819,
      0.7978572845458984,
      0.821704089641571,
      0.871809720993042,
      0.8510599136352539,
      0.8210284113883972,
      0.9997772574424744,
      0.9999378323554993,
      0.9999463558197021,
      0.9999809861183167,
      0.9999675750732422,
      0.9999607801437378,
      0.9998738765716553,
      0.9996041059494019,
      0.9991632699966431,
      0.9891383647918701,
      0.9791545271873474,
      0.9975601434707642,
      0.9960082769393921,
      0.9711517095565796,
      0.9379186630249023,
      0.9682519435882568,
      0.9918164610862732,
      0.9992374181747437,
      0.9997429847717285,
      0.9999520778656006,
      0.9999774694442749,
      0.9999715089797974,
      0.999966025352478,
      0.9999392628669739,
      0.9998981952667236,
      0.9997850060462952,
      0.9998247623443604,
      0.9998691082000732,
      0.9998385310173035,
      0.9998646378517151,
      0.9999555945396423,
      0.9999425411224365,
      0.999958336353302,
      0.9999552369117737,
      0.9999646544456482,
      0.9999251365661621,
      0.9994942545890808,
      0.9955294132232666,
      0.9616250991821289,
      0.9194895029067993,
      0.9207044839859009,
      0.8535866737365723,
      0.854570209980011,
      0.9270908832550049,
      0.9582477807998657,
      0.9953411221504211,
      0.9991750121116638,
      0.9998220801353455,
      0.999913215637207,
      0.999908447265625,
      0.9999244213104248,
      0.999841570854187,
      0.9997439980506897,
      0.9998154640197754,
      0.9999291300773621,
      0.999967098236084,
      0.999948263168335,
      0.9998470544815063,
      0.9986282587051392,
      0.9858276844024658,
      0.9227508306503296,
      0.9124810695648193,
      0.9375334978103638,
      0.8771630525588989,
      0.9086194634437561,
      0.8465065956115723,
      0.8597462773323059,
      0.9318246841430664,
      0.9834325909614563,
      0.9987914562225342,
      0.9997313022613525,
      0.9999377131462097,
      0.9999696612358093,
      0.999967634677887,
      0.9999423623085022,
      0.9998119473457336,
      0.9998251795768738,
      0.9998430609703064,
      0.9998977780342102,
      0.9999250173568726,
      0.9999275207519531,
      0.9999071359634399,
      0.9996260404586792,
      0.9981601238250732,
      0.9942746162414551,
      0.9502749443054199,
      0.9819402694702148,
      0.9515611529350281,
      0.9707143306732178,
      0.9981693029403687,
      0.9987284541130066,
      0.9998010396957397,
      0.9997743964195251,
      0.9998939633369446,
      0.9999643564224243,
      0.9999719858169556,
      0.9999565482139587,
      0.9999263286590576,
      0.9999627470970154,
      0.9999607801437378,
      0.9999760985374451,
      0.9999509453773499,
      0.9999507069587708,
      0.9998868107795715,
      0.9998829960823059,
      0.9997852444648743,
      0.9997826218605042,
      0.9998832941055298,
      0.9999423027038574,
      0.9999586343765259,
      0.9999702572822571,
      0.9999784231185913,
      0.999977171421051,
      0.9999808669090271,
      0.9999523162841797,
      0.9999404549598694,
      0.9998079538345337,
      0.9992098808288574,
      0.998914361000061,
      0.9920898079872131,
      0.9677711129188538,
      0.9124536514282227,
      0.9341767430305481,
      0.9663505554199219,
      0.9709126353263855,
      0.9813722968101501,
      0.9984960556030273,
      0.9997034668922424,
      0.9999291896820068,
      0.9999579191207886,
      0.9999760985374451,
      0.9999768733978271,
      0.9999772310256958,
      0.9999744892120361,
      0.9999562501907349,
      0.9999209046363831,
      0.999869167804718,
      0.9997894763946533,
      0.9997589588165283,
      0.9997232556343079,
      0.9997602701187134,
      0.9999412298202515,
      0.9999366998672485,
      0.9999662041664124,
      0.9999538064002991,
      0.9999181032180786,
      0.9999408721923828,
      0.9998178482055664,
      0.9998956918716431,
      0.9999514818191528,
      0.9999570250511169,
      0.999973714351654,
      0.9999518990516663,
      0.9999679923057556,
      0.9999479055404663,
      0.9999308586120605,
      0.9999269843101501,
      0.9999452829360962,
      0.999954879283905,
      0.9999460577964783,
      0.9999449253082275,
      0.9999064803123474,
      0.9999277591705322,
      0.9999663829803467,
      0.9999818801879883,
      0.9999777674674988,
      0.9999846816062927,
      0.9999726414680481,
      0.9999731779098511,
      0.9999527335166931,
      0.9999127984046936,
      0.9994583129882812,
      0.9903035163879395,
      0.9747012853622437,
      0.928291380405426,
      0.8910079002380371,
      0.9419728517532349,
      0.9616231322288513,
      0.9957591891288757,
      0.9996227025985718,
      0.9998771548271179,
      0.9999408721923828,
      0.9999430775642395,
      0.9999376535415649,
      0.9999573230743408,
      0.9999192953109741,
      0.9999709725379944,
      0.9999817609786987,
      0.9999784231185913,
      0.9999765157699585,
      0.9999722838401794,
      0.9999768733978271,
      0.9999235272407532
    ],
    [
      0.7372698187828064,
      0.8032737970352173,
      0.8017493486404419,
      0.7837669849395752,
      0.8003227710723877,
      0.8365153074264526,
      0.8124891519546509,
      0.7946968078613281,
      0.8363974094390869,
      0.8478617668151855,
      0.8169335722923279,
      0.8106329441070557,
      0.8498729467391968,
      0.8270776867866516,
      0.7934301495552063,
      0.824404776096344,
      0.8267207145690918,
      0.7839689254760742,
      0.7775943279266357,
      0.8197516798973083,
      0.7856787443161011,
      0.7547333836555481,
      0.7672374844551086,
      0.8082740902900696,
      0.7897081971168518,
      0.7036746740341187,
      0.7147363424301147,
      0.7546733021736145,
      0.7192354798316956,
      0.7504944205284119,
      0.7835535407066345,
      0.7599921226501465,
      0.7655439376831055,
      0.7951136827468872,
      0.7885079979896545,
      0.7780438661575317,
      0.8100937008857727,
      0.8264740705490112,
      0.8172922134399414,
      0.8160110712051392,
      0.8297411799430847,
      0.8230522871017456,
      0.806425154209137,
      0.8084562420845032,
      0.8172070384025574,
      0.8044264912605286,
      0.7903349995613098,
      0.8094497919082642,
      0.8066407442092896,
      0.7839332222938538,
      0.7836880683898926,
      0.8078629374504089,
      0.8139881491661072,
      0.7892385721206665,
      0.7826676964759827,
      0.7972004413604736,
      0.8049622774124146,
      0.8006592392921448,
      0.7884761691093445,
      0.7424963116645813,
      0.7749717235565186,
      0.8120431303977966,
      0.7772856950759888,
      0.7607499361038208,
      0.8076074719429016,
      0.8089202046394348,
      0.7702901363372803,
      0.7913927435874939,
      0.8240530490875244,
      0.7994038462638855,
      0.7804775834083557,
      0.7981606721878052,
      0.807852029800415,
      0.7820509076118469,
      0.7884114384651184,
      0.8091230392456055,
      0.8029809594154358,
      0.7839843034744263,
      0.7978433966636658,
      0.8263821005821228,
      0.7989435195922852,
      0.7907447814941406,
      0.8337128162384033,
      0.8377385139465332,
      0.808289110660553,
      0.832365095615387,
      0.8805837631225586,
      0.8589224815368652,
      0.8288377523422241,
      0.9997783303260803,
      0.9999379515647888,
      0.9999467730522156,
      0.9999814629554749,
      0.9999696016311646,
      0.9999653100967407,
      0.9998953938484192,
      0.9997034668922424,
      0.9992948770523071,
      0.9904639720916748,
      0.9807412028312683,
      0.9980067610740662,
      0.9967104196548462,
      0.9738376140594482,
      0.9424276947975159,
      0.9722611904144287,
      0.99348384141922,
      0.999413251876831,
      0.9997918605804443,
      0.9999577403068542,
      0.9999790191650391,
      0.9999719858169556,
      0.9999660849571228,
      0.9999392628669739,
      0.9998972415924072,
      0.9997840523719788,
      0.9998233914375305,
      0.9998689889907837,
      0.9998385310173035,
      0.9998648762702942,
      0.9999557733535767,
      0.9999426007270813,
      0.9999582171440125,
      0.9999560117721558,
      0.9999667406082153,
      0.9999341368675232,
      0.9995862245559692,
      0.9961986541748047,
      0.964340090751648,
      0.9217094779014587,
      0.9239860773086548,
      0.8598284721374512,
      0.8594121932983398,
      0.9304450750350952,
      0.9610738158226013,
      0.9959381818771362,
      0.999326765537262,
      0.9998435378074646,
      0.9999209046363831,
      0.9999127388000488,
      0.9999260306358337,
      0.9998422861099243,
      0.9997442364692688,
      0.9998152852058411,
      0.9999297857284546,
      0.9999679923057556,
      0.9999527931213379,
      0.9998729825019836,
      0.9988629817962646,
      0.9878368377685547,
      0.9272004961967468,
      0.9168077707290649,
      0.9415501356124878,
      0.882371723651886,
      0.9127558469772339,
      0.8522307872772217,
      0.8649566173553467,
      0.9350135326385498,
      0.9852195978164673,
      0.9990333914756775,
      0.9997767210006714,
      0.9999436736106873,
      0.9999704360961914,
      0.9999679923057556,
      0.9999422430992126,
      0.9998114705085754,
      0.9998244047164917,
      0.99984210729599,
      0.99989914894104,
      0.999925434589386,
      0.9999291896820068,
      0.9999144673347473,
      0.9996742010116577,
      0.9984949231147766,
      0.9955726265907288,
      0.9543488025665283,
      0.9835744500160217,
      0.9553326368331909,
      0.9738514423370361,
      0.9984574913978577,
      0.9989687204360962,
      0.9998388290405273,
      0.9998186230659485,
      0.9999072551727295,
      0.9999662637710571,
      0.9999733567237854,
      0.9999567866325378,
      0.999926745891571,
      0.9999630451202393,
      0.9999610781669617,
      0.9999762773513794,
      0.9999513626098633,
      0.9999507069587708,
      0.9998860955238342,
      0.9998817443847656,
      0.999783992767334,
      0.999781608581543,
      0.9998823404312134,
      0.9999420642852783,
      0.9999585151672363,
      0.9999703764915466,
      0.9999786019325256,
      0.9999775290489197,
      0.9999812841415405,
      0.9999551773071289,
      0.9999484419822693,
      0.9998385906219482,
      0.9993932843208313,
      0.9991418123245239,
      0.9932807087898254,
      0.970950722694397,
      0.9188458919525146,
      0.9395706653594971,
      0.9697210788726807,
      0.9722673296928406,
      0.9843107461929321,
      0.9991118907928467,
      0.9997602701187134,
      0.9999398589134216,
      0.9999606609344482,
      0.9999767541885376,
      0.999977171421051,
      0.9999775886535645,
      0.99997478723526,
      0.9999562501907349,
      0.9999206066131592,
      0.9998680353164673,
      0.9997885823249817,
      0.9997574687004089,
      0.9997214078903198,
      0.9997597932815552,
      0.9999415278434753,
      0.9999370574951172,
      0.9999666810035706,
      0.9999549984931946,
      0.999923825263977,
      0.9999464154243469,
      0.9998442530632019,
      0.9999071955680847,
      0.9999552369117737,
      0.9999582767486572,
      0.9999743700027466,
      0.9999521970748901,
      0.9999681115150452,
      0.9999478459358215,
      0.9999305009841919,
      0.9999266266822815,
      0.9999451637268066,
      0.999954879283905,
      0.9999459981918335,
      0.9999449253082275,
      0.9999067187309265,
      0.999927818775177,
      0.999966561794281,
      0.9999818801879883,
      0.9999778270721436,
      0.9999849200248718,
      0.9999728798866272,
      0.9999737739562988,
      0.9999549388885498,
      0.9999268054962158,
      0.9995720386505127,
      0.9916146397590637,
      0.9772255420684814,
      0.9332852363586426,
      0.8982180953025818,
      0.9472379088401794,
      0.9655898213386536,
      0.9964806437492371,
      0.9996841549873352,
      0.9998912215232849,
      0.9999462366104126,
      0.9999441504478455,
      0.999938428401947,
      0.9999574422836304,
      0.9999194145202637,
      0.9999711513519287,
      0.9999818801879883,
      0.9999786615371704,
      0.999976634979248,
      0.999972403049469,
      0.9999769926071167,
      0.9999233484268188
    ],
    [
      0.7465575933456421,
      0.8117774128913879,
      0.8116617798805237,
      0.7949864864349365,
      0.8092643022537231,
      0.8457720875740051,
      0.8246495127677917,
      0.8065425157546997,
      0.845285177230835,
      0.8583671450614929,
      0.8286151885986328,
      0.8211014866828918,
      0.8604332804679871,
      0.84099942445755,
      0.8065087795257568,
      0.8349800705909729,
      0.8393585681915283,
      0.7989553809165955,
      0.7906068563461304,
      0.8295632600784302,
      0.7993329167366028,
      0.7680258750915527,
      0.7799404263496399,
      0.8206357359886169,
      0.8067564368247986,
      0.7227317094802856,
      0.7376996278762817,
      0.7769772410392761,
      0.7368377447128296,
      0.7696597576141357,
      0.8033375144004822,
      0.7786376476287842,
      0.7798722982406616,
      0.8099315166473389,
      0.8065976500511169,
      0.7929534316062927,
      0.821200430393219,
      0.8396465182304382,
      0.830303430557251,
      0.8275344371795654,
      0.8406069278717041,
      0.835720419883728,
      0.818273663520813,
      0.8174325227737427,
      0.8263711333274841,
      0.8141956329345703,
      0.7997416853904724,
      0.8167167901992798,
      0.8162580132484436,
      0.7950071096420288,
      0.7925639748573303,
      0.8160438537597656,
      0.8234483003616333,
      0.8003565073013306,
      0.7922370433807373,
      0.8069559335708618,
      0.8159661889076233,
      0.8090488910675049,
      0.7947870492935181,
      0.7513468265533447,
      0.7839833498001099,
      0.8179242610931396,
      0.7836995124816895,
      0.7684515714645386,
      0.8151845932006836,
      0.8148233294487,
      0.7764872312545776,
      0.7989959716796875,
      0.8294515013694763,
      0.8064395785331726,
      0.7882099151611328,
      0.8038928508758545,
      0.81411212682724,
      0.7901610136032104,
      0.7960160970687866,
      0.8150773048400879,
      0.8101141452789307,
      0.7930728793144226,
      0.8053197860717773,
      0.8326078653335571,
      0.8073028326034546,
      0.8022753000259399,
      0.8411421179771423,
      0.8457253575325012,
      0.8168894648551941,
      0.8398571014404297,
      0.8872012495994568,
      0.8660461902618408,
      0.8344622254371643,
      0.9997798800468445,
      0.9999381303787231,
      0.9999470710754395,
      0.9999819993972778,
      0.9999712705612183,
      0.9999685883522034,
      0.9999092817306519,
      0.9997609257698059,
      0.9993900656700134,
      0.991591215133667,
      0.9825489521026611,
      0.9983511567115784,
      0.9972220063209534,
      0.9759209752082825,
      0.9460015296936035,
      0.9753971099853516,
      0.9947234988212585,
      0.9995326399803162,
      0.9998255968093872,
      0.999961793422699,
      0.9999801516532898,
      0.9999721646308899,
      0.9999659657478333,
      0.9999391436576843,
      0.9998964071273804,
      0.9997831583023071,
      0.999823272228241,
      0.9998701810836792,
      0.9998387694358826,
      0.9998647570610046,
      0.9999557733535767,
      0.9999426007270813,
      0.999958336353302,
      0.9999568462371826,
      0.999968409538269,
      0.9999399781227112,
      0.9996457695960999,
      0.9965654611587524,
      0.9663053750991821,
      0.9245558977127075,
      0.9273998737335205,
      0.8656503558158875,
      0.8648488521575928,
      0.9332126379013062,
      0.962399423122406,
      0.9962934255599976,
      0.9994204044342041,
      0.9998589158058167,
      0.9999265670776367,
      0.9999164342880249,
      0.9999276995658875,
      0.9998443126678467,
      0.9997453093528748,
      0.999815046787262,
      0.9999306201934814,
      0.9999690055847168,
      0.9999565482139587,
      0.9998905658721924,
      0.9990330338478088,
      0.9894413352012634,
      0.9318194389343262,
      0.9204950332641602,
      0.9453555345535278,
      0.8878380656242371,
      0.9170140624046326,
      0.8582714796066284,
      0.869214653968811,
      0.9376998543739319,
      0.9864929914474487,
      0.9991777539253235,
      0.9998065829277039,
      0.9999479055404663,
      0.9999712109565735,
      0.9999682903289795,
      0.9999423623085022,
      0.9998101592063904,
      0.9998230338096619,
      0.999841034412384,
      0.9998998641967773,
      0.9999257326126099,
      0.999930739402771,
      0.9999196529388428,
      0.9997075796127319,
      0.9987173676490784,
      0.9965342879295349,
      0.9575461149215698,
      0.985038697719574,
      0.9590493440628052,
      0.9761290550231934,
      0.998761773109436,
      0.9991245269775391,
      0.9998643398284912,
      0.9998473525047302,
      0.9999154210090637,
      0.9999672770500183,
      0.9999746680259705,
      0.999957263469696,
      0.999926745891571,
      0.999963104724884,
      0.9999611377716064,
      0.9999762773513794,
      0.999951183795929,
      0.9999504089355469,
      0.9998852014541626,
      0.9998806715011597,
      0.9997831583023071,
      0.9997808933258057,
      0.9998814463615417,
      0.999941885471344,
      0.9999585747718811,
      0.9999703168869019,
      0.9999787211418152,
      0.9999775886535645,
      0.9999818801879883,
      0.9999576807022095,
      0.9999542236328125,
      0.9998618960380554,
      0.9995138645172119,
      0.9993096590042114,
      0.994220495223999,
      0.9737308621406555,
      0.9244785308837891,
      0.9451191425323486,
      0.9726365804672241,
      0.9748222231864929,
      0.9860720038414001,
      0.9993263483047485,
      0.9997961521148682,
      0.9999469518661499,
      0.9999628067016602,
      0.9999772906303406,
      0.9999774098396301,
      0.9999777674674988,
      0.9999748468399048,
      0.9999562501907349,
      0.9999206066131592,
      0.9998670220375061,
      0.9997877478599548,
      0.999755859375,
      0.9997191429138184,
      0.9997593760490417,
      0.9999417662620544,
      0.9999373555183411,
      0.9999671578407288,
      0.9999558925628662,
      0.9999280571937561,
      0.9999505877494812,
      0.9998618960380554,
      0.9999153017997742,
      0.9999579191207886,
      0.9999593496322632,
      0.9999748468399048,
      0.9999526143074036,
      0.9999682903289795,
      0.9999479055404663,
      0.9999303817749023,
      0.9999264478683472,
      0.9999454021453857,
      0.9999551177024841,
      0.9999462366104126,
      0.9999447464942932,
      0.9999064803123474,
      0.9999280571937561,
      0.9999666213989258,
      0.9999821782112122,
      0.9999779462814331,
      0.9999849796295166,
      0.9999729990959167,
      0.999974250793457,
      0.9999573826789856,
      0.9999358057975769,
      0.9996406435966492,
      0.9925296306610107,
      0.979101836681366,
      0.9370608925819397,
      0.904260516166687,
      0.9511411190032959,
      0.968379020690918,
      0.9969695806503296,
      0.999731183052063,
      0.9999016523361206,
      0.9999507069587708,
      0.999945342540741,
      0.9999393224716187,
      0.9999582767486572,
      0.9999198317527771,
      0.999971330165863,
      0.9999820590019226,
      0.99997878074646,
      0.9999768733978271,
      0.9999726414680481,
      0.9999771118164062,
      0.9999232888221741
    ],
    [
      0.754097580909729,
      0.8190329074859619,
      0.8206841349601746,
      0.8049010038375854,
      0.8171171545982361,
      0.8544275760650635,
      0.8356792330741882,
      0.816332995891571,
      0.8530405759811401,
      0.8678185343742371,
      0.8386313915252686,
      0.8299392461776733,
      0.8704665899276733,
      0.8536847829818726,
      0.8183325529098511,
      0.8440088033676147,
      0.8515222072601318,
      0.8131139278411865,
      0.8020125031471252,
      0.8385035395622253,
      0.8121265172958374,
      0.7799762487411499,
      0.7909156084060669,
      0.8299365639686584,
      0.8207902908325195,
      0.7406648993492126,
      0.7565089464187622,
      0.7955849170684814,
      0.7526068687438965,
      0.7857984304428101,
      0.8186659812927246,
      0.7942225933074951,
      0.7919176816940308,
      0.8220620155334473,
      0.8224487900733948,
      0.8063734769821167,
      0.8309305906295776,
      0.8511214256286621,
      0.8418647050857544,
      0.838141679763794,
      0.8506326079368591,
      0.8467517495155334,
      0.8290045261383057,
      0.8263521790504456,
      0.8351671695709229,
      0.8235325217247009,
      0.8091363906860352,
      0.8241664171218872,
      0.825208306312561,
      0.8050856590270996,
      0.8026838302612305,
      0.8251699209213257,
      0.8337316513061523,
      0.8145794868469238,
      0.8061258792877197,
      0.8174184560775757,
      0.8274216651916504,
      0.8213553428649902,
      0.803168535232544,
      0.761673629283905,
      0.7943258881568909,
      0.8250955939292908,
      0.7916990518569946,
      0.7769996523857117,
      0.8229292631149292,
      0.8211762309074402,
      0.7837916016578674,
      0.8066300749778748,
      0.834674060344696,
      0.8136857748031616,
      0.7967820167541504,
      0.8102544546127319,
      0.8202950954437256,
      0.7980391979217529,
      0.8037089109420776,
      0.8226494789123535,
      0.8172081708908081,
      0.8020793795585632,
      0.8123199939727783,
      0.8389288187026978,
      0.8155165314674377,
      0.8105244636535645,
      0.8476015329360962,
      0.8525122404098511,
      0.8242981433868408,
      0.8464682102203369,
      0.8930097222328186,
      0.8721948862075806,
      0.8401860594749451,
      0.9997811913490295,
      0.9999383687973022,
      0.9999471306800842,
      0.9999823570251465,
      0.9999725818634033,
      0.9999715089797974,
      0.9999191761016846,
      0.9998052716255188,
      0.9994739294052124,
      0.9925065040588379,
      0.9841096997261047,
      0.9985974431037903,
      0.9975738525390625,
      0.9779156446456909,
      0.9492563009262085,
      0.9780306816101074,
      0.9954932928085327,
      0.9996146559715271,
      0.99985271692276,
      0.9999655485153198,
      0.9999812841415405,
      0.9999725818634033,
      0.999966025352478,
      0.9999388456344604,
      0.9998955130577087,
      0.9997819662094116,
      0.9998216032981873,
      0.9998698830604553,
      0.9998384118080139,
      0.9998645782470703,
      0.9999557137489319,
      0.9999423027038574,
      0.9999582767486572,
      0.999957263469696,
      0.9999696612358093,
      0.9999452233314514,
      0.9996976852416992,
      0.9969213008880615,
      0.9684078693389893,
      0.9271332025527954,
      0.9310778379440308,
      0.8705124855041504,
      0.8697272539138794,
      0.9360555410385132,
      0.9642791152000427,
      0.9966729283332825,
      0.9994995594024658,
      0.999871015548706,
      0.9999314546585083,
      0.9999194145202637,
      0.9999289512634277,
      0.9998447299003601,
      0.9997445344924927,
      0.9998144507408142,
      0.9999307990074158,
      0.9999697208404541,
      0.9999596476554871,
      0.9999043345451355,
      0.9991626143455505,
      0.9893547892570496,
      0.9359220862388611,
      0.924584150314331,
      0.9495617747306824,
      0.8938474655151367,
      0.9224993586540222,
      0.8654379844665527,
      0.8756852746009827,
      0.9410961866378784,
      0.9877814650535583,
      0.9993051290512085,
      0.9998332262039185,
      0.9999517798423767,
      0.9999716281890869,
      0.9999684691429138,
      0.9999419450759888,
      0.9998095631599426,
      0.9998218417167664,
      0.9998398423194885,
      0.9999006390571594,
      0.999925971031189,
      0.999932050704956,
      0.9999247193336487,
      0.9997380971908569,
      0.9989306926727295,
      0.9973064064979553,
      0.9609753489494324,
      0.9864587783813477,
      0.9630162715911865,
      0.9782405495643616,
      0.9990051984786987,
      0.999274492263794,
      0.999885618686676,
      0.9998685717582703,
      0.9999216198921204,
      0.9999680519104004,
      0.9999752640724182,
      0.9999573230743408,
      0.9999266266822815,
      0.999963104724884,
      0.9999613165855408,
      0.9999763369560242,
      0.999951183795929,
      0.9999502301216125,
      0.9998847246170044,
      0.9998798370361328,
      0.9997825026512146,
      0.9997803568840027,
      0.9998806118965149,
      0.9999417662620544,
      0.9999584555625916,
      0.9999703168869019,
      0.9999787211418152,
      0.9999777674674988,
      0.9999820590019226,
      0.9999592900276184,
      0.999958336353302,
      0.9998777508735657,
      0.9995997548103333,
      0.999423086643219,
      0.9949222803115845,
      0.9759889841079712,
      0.9305481910705566,
      0.9498516917228699,
      0.9751449823379517,
      0.9771286249160767,
      0.986571192741394,
      0.9994717836380005,
      0.9998238682746887,
      0.9999525547027588,
      0.999964714050293,
      0.9999778270721436,
      0.9999774694442749,
      0.9999780058860779,
      0.9999749064445496,
      0.9999562501907349,
      0.999920129776001,
      0.9998661279678345,
      0.9997871518135071,
      0.9997541904449463,
      0.9997167587280273,
      0.9997586011886597,
      0.9999416470527649,
      0.9999372959136963,
      0.9999675750732422,
      0.9999568462371826,
      0.9999318718910217,
      0.9999538660049438,
      0.9998754858970642,
      0.9999212026596069,
      0.9999598860740662,
      0.9999600648880005,
      0.9999750256538391,
      0.9999525547027588,
      0.9999684691429138,
      0.9999480247497559,
      0.999930202960968,
      0.9999263286590576,
      0.999945878982544,
      0.999955415725708,
      0.9999464750289917,
      0.9999448657035828,
      0.9999066591262817,
      0.9999280571937561,
      0.9999666213989258,
      0.9999823570251465,
      0.9999781847000122,
      0.9999850392341614,
      0.9999732375144958,
      0.9999746084213257,
      0.9999592304229736,
      0.9999426007270813,
      0.9996920824050903,
      0.9932906627655029,
      0.9809363484382629,
      0.9409524202346802,
      0.9105273485183716,
      0.9552106857299805,
      0.9708116054534912,
      0.9972836971282959,
      0.9997670650482178,
      0.9999105930328369,
      0.9999542236328125,
      0.9999459981918335,
      0.999939501285553,
      0.9999581575393677,
      0.9999199509620667,
      0.9999716281890869,
      0.9999820590019226,
      0.9999788999557495,
      0.9999769926071167,
      0.9999727606773376,
      0.9999772310256958,
      0.9999231696128845
    ],
    [
      0.761194109916687,
      0.8251259326934814,
      0.8278481364250183,
      0.8135409355163574,
      0.8228780031204224,
      0.8609015345573425,
      0.8457217812538147,
      0.8244462013244629,
      0.859230637550354,
      0.8756259679794312,
      0.847681999206543,
      0.8380378484725952,
      0.8791812658309937,
      0.8647264242172241,
      0.8288394212722778,
      0.8531428575515747,
      0.8628692626953125,
      0.8275654315948486,
      0.814170777797699,
      0.8484869003295898,
      0.8253676891326904,
      0.7929447293281555,
      0.8038139939308167,
      0.8421415686607361,
      0.8365943431854248,
      0.7593342065811157,
      0.7739261388778687,
      0.8131793141365051,
      0.7705186605453491,
      0.8001283407211304,
      0.8327197432518005,
      0.810736894607544,
      0.8042341470718384,
      0.832447350025177,
      0.8370319604873657,
      0.8195642232894897,
      0.8410690426826477,
      0.8612126111984253,
      0.8529240489006042,
      0.8488655090332031,
      0.8601478934288025,
      0.8560470938682556,
      0.8388040661811829,
      0.8355835676193237,
      0.8435013294219971,
      0.832085371017456,
      0.8181490898132324,
      0.8316532969474792,
      0.8329409956932068,
      0.8137387037277222,
      0.8115447163581848,
      0.833204984664917,
      0.8423935770988464,
      0.8277652263641357,
      0.8201109170913696,
      0.8264073133468628,
      0.8364355564117432,
      0.8331320285797119,
      0.8112049698829651,
      0.7703144550323486,
      0.8034784197807312,
      0.8323237895965576,
      0.8002041578292847,
      0.7857089042663574,
      0.8296127319335938,
      0.8285289406776428,
      0.792906641960144,
      0.8149842023849487,
      0.8410019278526306,
      0.8223212957382202,
      0.8076642751693726,
      0.8188623785972595,
      0.8283584117889404,
      0.8084033727645874,
      0.8145864009857178,
      0.82944256067276,
      0.8260188102722168,
      0.8131662011146545,
      0.8218619227409363,
      0.8462105393409729,
      0.824005663394928,
      0.8199363350868225,
      0.8544803261756897,
      0.8586894273757935,
      0.8322145342826843,
      0.8531032800674438,
      0.8974859714508057,
      0.8768872618675232,
      0.845159649848938,
      0.999782383441925,
      0.9999382495880127,
      0.9999467134475708,
      0.9999825954437256,
      0.999973475933075,
      0.999973714351654,
      0.9999302625656128,
      0.999840497970581,
      0.9995641112327576,
      0.9934065937995911,
      0.9858044385910034,
      0.9988060593605042,
      0.9979016780853271,
      0.9795525074005127,
      0.9524269104003906,
      0.9804820418357849,
      0.9961392283439636,
      0.9996805787086487,
      0.9998750686645508,
      0.999968409538269,
      0.9999820590019226,
      0.9999725222587585,
      0.999965250492096,
      0.9999335408210754,
      0.999893307685852,
      0.9997802376747131,
      0.9998219013214111,
      0.9998703002929688,
      0.999838650226593,
      0.9998646378517151,
      0.9999558925628662,
      0.9999422430992126,
      0.9999582171440125,
      0.9999575614929199,
      0.9999706745147705,
      0.9999487996101379,
      0.9997323751449585,
      0.9970042705535889,
      0.9698575735092163,
      0.9309974312782288,
      0.9356905221939087,
      0.8775776624679565,
      0.8768504858016968,
      0.9396803379058838,
      0.9661200642585754,
      0.9968370199203491,
      0.9995526671409607,
      0.9998798966407776,
      0.9999347925186157,
      0.9999213814735413,
      0.9999299049377441,
      0.9998461008071899,
      0.9997455477714539,
      0.9998146891593933,
      0.9999315738677979,
      0.9999704957008362,
      0.999962329864502,
      0.9999160170555115,
      0.9992774724960327,
      0.9909481406211853,
      0.9404888153076172,
      0.9292649626731873,
      0.9518895149230957,
      0.900660514831543,
      0.9285465478897095,
      0.8741478323936462,
      0.8822533488273621,
      0.9444922804832458,
      0.9883468747138977,
      0.9994117617607117,
      0.999854326248169,
      0.9999545812606812,
      0.9999719858169556,
      0.9999685287475586,
      0.9999415874481201,
      0.9998071789741516,
      0.9998190402984619,
      0.9998371005058289,
      0.999900221824646,
      0.9999257326126099,
      0.9999328255653381,
      0.9999288320541382,
      0.9997642040252686,
      0.99910968542099,
      0.9980316758155823,
      0.9648526310920715,
      0.9880086183547974,
      0.9675634503364563,
      0.9805665016174316,
      0.9992165565490723,
      0.9994400143623352,
      0.9999039769172668,
      0.9998864531517029,
      0.9999276399612427,
      0.9999694228172302,
      0.9999765753746033,
      0.9999577403068542,
      0.9999266266822815,
      0.9999629855155945,
      0.9999613761901855,
      0.9999763369560242,
      0.9999508857727051,
      0.999950110912323,
      0.9998838901519775,
      0.999878466129303,
      0.9997811913490295,
      0.9997792840003967,
      0.999879777431488,
      0.9999417066574097,
      0.9999582767486572,
      0.9999701380729675,
      0.9999788999557495,
      0.999977707862854,
      0.9999824166297913,
      0.9999606609344482,
      0.9999620914459229,
      0.9998911619186401,
      0.9996684789657593,
      0.9995175004005432,
      0.995570719242096,
      0.9794184565544128,
      0.9359269142150879,
      0.9550217986106873,
      0.9779946208000183,
      0.979605495929718,
      0.9882842898368835,
      0.9995846152305603,
      0.9998459219932556,
      0.9999570250511169,
      0.9999662637710571,
      0.9999783635139465,
      0.9999777674674988,
      0.9999781847000122,
      0.9999749064445496,
      0.9999561309814453,
      0.9999200105667114,
      0.9998653531074524,
      0.9997866153717041,
      0.9997527003288269,
      0.9997150897979736,
      0.9997581243515015,
      0.9999420046806335,
      0.9999377131462097,
      0.9999681115150452,
      0.9999576807022095,
      0.9999351501464844,
      0.9999566674232483,
      0.9998869299888611,
      0.9999264478683472,
      0.9999616742134094,
      0.9999606609344482,
      0.9999752044677734,
      0.9999527931213379,
      0.9999686479568481,
      0.9999480843544006,
      0.9999302625656128,
      0.9999261498451233,
      0.9999459981918335,
      0.9999554753303528,
      0.9999465346336365,
      0.9999446272850037,
      0.9999065399169922,
      0.9999282956123352,
      0.9999666810035706,
      0.9999824166297913,
      0.999978244304657,
      0.9999852180480957,
      0.9999732971191406,
      0.9999750256538391,
      0.9999608397483826,
      0.9999483227729797,
      0.9997294545173645,
      0.9941238760948181,
      0.9828656911849976,
      0.9451603889465332,
      0.9173545837402344,
      0.9603967666625977,
      0.9736180305480957,
      0.9977552890777588,
      0.9998005032539368,
      0.9999184012413025,
      0.9999573230743408,
      0.999946653842926,
      0.9999396800994873,
      0.9999581575393677,
      0.9999194741249084,
      0.9999716281890869,
      0.9999821186065674,
      0.9999788999557495,
      0.9999771118164062,
      0.9999729990959167,
      0.9999774098396301,
      0.9999232888221741
    ],
    [
      0.7684081196784973,
      0.8316149711608887,
      0.8344134092330933,
      0.8208194971084595,
      0.8294311165809631,
      0.8670984506607056,
      0.8536844253540039,
      0.8327968120574951,
      0.8661564588546753,
      0.8827857971191406,
      0.8564938902854919,
      0.8472577333450317,
      0.8881741762161255,
      0.8755808472633362,
      0.8412421941757202,
      0.8636016845703125,
      0.875823974609375,
      0.8425313234329224,
      0.8270866274833679,
      0.8596872091293335,
      0.8403663635253906,
      0.8043871521949768,
      0.8158242106437683,
      0.8521227836608887,
      0.8477739095687866,
      0.7734556794166565,
      0.7872885465621948,
      0.8285823464393616,
      0.7883529663085938,
      0.8110460638999939,
      0.8480947017669678,
      0.8289353251457214,
      0.8175833821296692,
      0.8430361747741699,
      0.8534579277038574,
      0.8340494632720947,
      0.8510150909423828,
      0.870699405670166,
      0.8636170029640198,
      0.8588483929634094,
      0.8686427474021912,
      0.8641406297683716,
      0.8472932577133179,
      0.8431346416473389,
      0.8499186038970947,
      0.8387057781219482,
      0.8246936202049255,
      0.8367511630058289,
      0.8386996984481812,
      0.8203422427177429,
      0.817842423915863,
      0.839532196521759,
      0.8496517539024353,
      0.8368140459060669,
      0.8306403160095215,
      0.8332862257957458,
      0.8436039686203003,
      0.8419691324234009,
      0.8184741735458374,
      0.7790409922599792,
      0.811658501625061,
      0.8394823670387268,
      0.80903160572052,
      0.7951660752296448,
      0.8378731608390808,
      0.8373597860336304,
      0.8036258220672607,
      0.8250616788864136,
      0.8494467735290527,
      0.8333190083503723,
      0.8207578659057617,
      0.8296586275100708,
      0.8388018608093262,
      0.8211596012115479,
      0.8283113837242126,
      0.8378119468688965,
      0.8359427452087402,
      0.8264157772064209,
      0.8324806690216064,
      0.8536417484283447,
      0.832007110118866,
      0.8292545080184937,
      0.8610308766365051,
      0.8640551567077637,
      0.8398167490959167,
      0.8587009906768799,
      0.9006142616271973,
      0.8804876208305359,
      0.8486258387565613,
      0.9997826218605042,
      0.9999381303787231,
      0.9999470114707947,
      0.9999828338623047,
      0.9999745488166809,
      0.9999759197235107,
      0.9999373555183411,
      0.9998679757118225,
      0.9996340274810791,
      0.9941482543945312,
      0.9864678978919983,
      0.9989783763885498,
      0.9981772899627686,
      0.981427013874054,
      0.9555976986885071,
      0.9826143980026245,
      0.9967051148414612,
      0.999733567237854,
      0.999893844127655,
      0.9999712705612183,
      0.9999828934669495,
      0.9999727010726929,
      0.9999654293060303,
      0.9999352097511292,
      0.9998928904533386,
      0.9997785687446594,
      0.999819278717041,
      0.9998694062232971,
      0.9998382925987244,
      0.9998645782470703,
      0.9999558925628662,
      0.9999420642852783,
      0.9999581575393677,
      0.999957799911499,
      0.9999715685844421,
      0.9999527335166931,
      0.9997687935829163,
      0.9972418546676636,
      0.9718235731124878,
      0.9349900484085083,
      0.9404914975166321,
      0.8855087757110596,
      0.8848049640655518,
      0.9420332312583923,
      0.968284010887146,
      0.997001588344574,
      0.9996082186698914,
      0.9998909831047058,
      0.9999390840530396,
      0.9999248385429382,
      0.9999315142631531,
      0.9998463988304138,
      0.9997456669807434,
      0.9998147487640381,
      0.999931812286377,
      0.9999712109565735,
      0.9999651312828064,
      0.9999269843101501,
      0.9993729591369629,
      0.9920039772987366,
      0.9444262981414795,
      0.9339280724525452,
      0.9560223817825317,
      0.9079234004020691,
      0.9345214366912842,
      0.8818763494491577,
      0.888230562210083,
      0.9480940103530884,
      0.9894192218780518,
      0.9994981288909912,
      0.9998731017112732,
      0.9999573230743408,
      0.9999723434448242,
      0.9999687075614929,
      0.9999412894248962,
      0.9998072385787964,
      0.9998193383216858,
      0.999836802482605,
      0.9999008178710938,
      0.9999256730079651,
      0.9999336004257202,
      0.9999323487281799,
      0.9997850060462952,
      0.99924236536026,
      0.998497724533081,
      0.9681088924407959,
      0.9892973899841309,
      0.970984697341919,
      0.9823324680328369,
      0.9993611574172974,
      0.9995526075363159,
      0.999915361404419,
      0.9998975992202759,
      0.9999299049377441,
      0.9999698996543884,
      0.9999771118164062,
      0.9999586939811707,
      0.9999263882637024,
      0.9999629855155945,
      0.9999614357948303,
      0.9999764561653137,
      0.9999509453773499,
      0.9999498724937439,
      0.999883234500885,
      0.9998775720596313,
      0.9997800588607788,
      0.9997783899307251,
      0.999879002571106,
      0.9999416470527649,
      0.9999582171440125,
      0.9999703168869019,
      0.9999790787696838,
      0.9999778866767883,
      0.9999825358390808,
      0.9999616146087646,
      0.9999643564224243,
      0.9998999238014221,
      0.9997111558914185,
      0.9995761513710022,
      0.9960055351257324,
      0.9810875654220581,
      0.9392289519309998,
      0.9588335752487183,
      0.9800961017608643,
      0.9813711047172546,
      0.9894164204597473,
      0.9996510148048401,
      0.9998622536659241,
      0.9999600052833557,
      0.9999672174453735,
      0.9999784827232361,
      0.9999778270721436,
      0.9999784231185913,
      0.9999750852584839,
      0.9999562501907349,
      0.9999199509620667,
      0.999864935874939,
      0.9997863173484802,
      0.9997513294219971,
      0.9997131824493408,
      0.9997576475143433,
      0.9999420046806335,
      0.9999378323554993,
      0.9999683499336243,
      0.9999580979347229,
      0.9999385476112366,
      0.9999585747718811,
      0.9998915791511536,
      0.9999300241470337,
      0.9999629855155945,
      0.9999611973762512,
      0.9999755620956421,
      0.9999529719352722,
      0.9999688267707825,
      0.999948263168335,
      0.9999300241470337,
      0.9999263286590576,
      0.9999461770057678,
      0.9999555945396423,
      0.9999467134475708,
      0.9999446868896484,
      0.9999066591262817,
      0.9999285340309143,
      0.9999668598175049,
      0.9999825954437256,
      0.9999784231185913,
      0.9999852180480957,
      0.9999733567237854,
      0.9999752044677734,
      0.9999617338180542,
      0.9999520182609558,
      0.9997596144676208,
      0.9947044253349304,
      0.9842670559883118,
      0.9481544494628906,
      0.9222671389579773,
      0.963499903678894,
      0.9755893349647522,
      0.9980949759483337,
      0.9998226165771484,
      0.9999240636825562,
      0.9999590516090393,
      0.9999470114707947,
      0.9999397993087769,
      0.9999582171440125,
      0.9999203085899353,
      0.9999716281890869,
      0.9999819397926331,
      0.9999790191650391,
      0.9999772310256958,
      0.9999731779098511,
      0.9999774694442749,
      0.9999234080314636
    ],
    [
      0.7736759185791016,
      0.8364241719245911,
      0.8385841250419617,
      0.825359582901001,
      0.8336028456687927,
      0.8716099262237549,
      0.8589220643043518,
      0.839326024055481,
      0.8717353343963623,
      0.8885995149612427,
      0.8643963932991028,
      0.8546805381774902,
      0.8950493931770325,
      0.8845134973526001,
      0.8515611290931702,
      0.8718154430389404,
      0.8867848515510559,
      0.8560191988945007,
      0.8379877209663391,
      0.8697408437728882,
      0.8548528552055359,
      0.8157472014427185,
      0.8266153931617737,
      0.8614544868469238,
      0.8579933643341064,
      0.7869759798049927,
      0.8030202388763428,
      0.8430719375610352,
      0.804909884929657,
      0.8226466774940491,
      0.8616535663604736,
      0.846051812171936,
      0.8308799266815186,
      0.8542288541793823,
      0.8670486211776733,
      0.8473612666130066,
      0.8604595065116882,
      0.8785022497177124,
      0.8730736374855042,
      0.8679091930389404,
      0.8756986260414124,
      0.8707358241081238,
      0.8555601835250854,
      0.8500360250473022,
      0.8552994132041931,
      0.8437726497650146,
      0.8304110765457153,
      0.8413695096969604,
      0.8426738977432251,
      0.8249804377555847,
      0.8233088254928589,
      0.8440659046173096,
      0.8551254868507385,
      0.8438606262207031,
      0.8399041891098022,
      0.838370680809021,
      0.8490046858787537,
      0.8479319214820862,
      0.8248273730278015,
      0.7867075800895691,
      0.8185198307037354,
      0.8459580540657043,
      0.818057656288147,
      0.8043200969696045,
      0.8456458449363708,
      0.8454208374023438,
      0.8146468997001648,
      0.8356503844261169,
      0.857371985912323,
      0.8435519933700562,
      0.8330367803573608,
      0.8393312692642212,
      0.8478989601135254,
      0.833024263381958,
      0.8404382467269897,
      0.8459334373474121,
      0.8452972173690796,
      0.8385009169578552,
      0.842768132686615,
      0.8614003658294678,
      0.840126633644104,
      0.8371607065200806,
      0.8680678606033325,
      0.8695111870765686,
      0.8472364544868469,
      0.8647806644439697,
      0.9042785167694092,
      0.8844916224479675,
      0.8528444766998291,
      0.999786376953125,
      0.9999389052391052,
      0.9999472498893738,
      0.9999831318855286,
      0.999975323677063,
      0.9999778270721436,
      0.9999440908432007,
      0.9998867511749268,
      0.9996832609176636,
      0.9947751760482788,
      0.9875904321670532,
      0.9991112351417542,
      0.9984194040298462,
      0.9827330708503723,
      0.9585350155830383,
      0.9844843745231628,
      0.9971879124641418,
      0.9997770190238953,
      0.9999086260795593,
      0.9999735355377197,
      0.9999836683273315,
      0.9999729990959167,
      0.9999653697013855,
      0.9999371767044067,
      0.99989253282547,
      0.9997785091400146,
      0.9998201131820679,
      0.9998700618743896,
      0.9998387098312378,
      0.9998651146888733,
      0.9999561309814453,
      0.9999422430992126,
      0.9999583959579468,
      0.9999582171440125,
      0.9999724626541138,
      0.9999558329582214,
      0.9997962713241577,
      0.9974750876426697,
      0.9740023016929626,
      0.9386941194534302,
      0.9450046420097351,
      0.8932090997695923,
      0.891766369342804,
      0.9460846781730652,
      0.9699414968490601,
      0.9971587657928467,
      0.9996458292007446,
      0.9998980164527893,
      0.9999414682388306,
      0.999926745891571,
      0.9999324083328247,
      0.9998474717140198,
      0.999746561050415,
      0.9998146295547485,
      0.9999323487281799,
      0.9999727010726929,
      0.999967634677887,
      0.9999356269836426,
      0.9994786381721497,
      0.9930038452148438,
      0.9482275247573853,
      0.9381495714187622,
      0.9595211744308472,
      0.9147776365280151,
      0.9403773546218872,
      0.8896721601486206,
      0.8932868242263794,
      0.9517642259597778,
      0.9903396368026733,
      0.9995555877685547,
      0.9998865127563477,
      0.9999597072601318,
      0.9999727010726929,
      0.9999688267707825,
      0.9999411106109619,
      0.9998064041137695,
      0.9998185038566589,
      0.9998356699943542,
      0.9999020099639893,
      0.9999244809150696,
      0.9999349117279053,
      0.9999358057975769,
      0.9998005628585815,
      0.9993008375167847,
      0.9984077215194702,
      0.9704114198684692,
      0.9903298616409302,
      0.973564624786377,
      0.9834062457084656,
      0.9994410872459412,
      0.9996142387390137,
      0.999922513961792,
      0.9999035000801086,
      0.9999338388442993,
      0.9999697208404541,
      0.9999772310256958,
      0.9999586343765259,
      0.9999260306358337,
      0.9999629855155945,
      0.9999616146087646,
      0.9999765157699585,
      0.9999509453773499,
      0.9999498128890991,
      0.999882698059082,
      0.9998766183853149,
      0.9997788071632385,
      0.999777615070343,
      0.9998785257339478,
      0.9999415874481201,
      0.9999582171440125,
      0.9999704360961914,
      0.9999791383743286,
      0.9999780058860779,
      0.9999825954437256,
      0.9999620914459229,
      0.9999663233757019,
      0.9999076724052429,
      0.9997445344924927,
      0.9996300339698792,
      0.9964801669120789,
      0.9830430150032043,
      0.9433021545410156,
      0.9621792435646057,
      0.9817988872528076,
      0.9829065203666687,
      0.9902997612953186,
      0.9997002482414246,
      0.9998722672462463,
      0.9999617338180542,
      0.9999673962593079,
      0.9999786019325256,
      0.9999780058860779,
      0.9999784231185913,
      0.9999750852584839,
      0.9999563097953796,
      0.9999199509620667,
      0.9998645782470703,
      0.9997859597206116,
      0.9997499585151672,
      0.9997109770774841,
      0.9997568726539612,
      0.9999421238899231,
      0.9999380111694336,
      0.9999685287475586,
      0.9999583959579468,
      0.9999400973320007,
      0.9999597072601318,
      0.9998962879180908,
      0.999932050704956,
      0.9999635815620422,
      0.9999614953994751,
      0.9999755620956421,
      0.9999532103538513,
      0.9999688863754272,
      0.999948263168335,
      0.999930202960968,
      0.9999265074729919,
      0.9999465346336365,
      0.999955952167511,
      0.9999470114707947,
      0.999944806098938,
      0.9999067783355713,
      0.9999287724494934,
      0.9999669194221497,
      0.9999827146530151,
      0.9999785423278809,
      0.9999852776527405,
      0.9999732971191406,
      0.9999752044677734,
      0.9999622702598572,
      0.9999540448188782,
      0.9997790455818176,
      0.9950801730155945,
      0.9851740598678589,
      0.950198769569397,
      0.926567554473877,
      0.9659720659255981,
      0.9768815040588379,
      0.9982842206954956,
      0.9998359680175781,
      0.9999271631240845,
      0.9999598860740662,
      0.9999470710754395,
      0.9999395608901978,
      0.9999573826789856,
      0.9999197721481323,
      0.9999716281890869,
      0.9999819993972778,
      0.9999791383743286,
      0.9999774098396301,
      0.9999733567237854,
      0.9999775290489197,
      0.9999235272407532
    ],
    [
      0.7784470915794373,
      0.841577410697937,
      0.8435953259468079,
      0.8306199312210083,
      0.8387261629104614,
      0.8767579793930054,
      0.8660013675689697,
      0.8463965654373169,
      0.8780505657196045,
      0.8948429822921753,
      0.8729334473609924,
      0.862694501876831,
      0.901979386806488,
      0.8928325772285461,
      0.8616652488708496,
      0.8794615268707275,
      0.8957581520080566,
      0.8673656582832336,
      0.8472855687141418,
      0.8785525560379028,
      0.8670246005058289,
      0.8257325887680054,
      0.8367241621017456,
      0.871695339679718,
      0.8691980242729187,
      0.7986926436424255,
      0.8168267011642456,
      0.8532527685165405,
      0.8169325590133667,
      0.834165632724762,
      0.8720258474349976,
      0.8593330979347229,
      0.8417187929153442,
      0.8627318143844604,
      0.8774515390396118,
      0.8578931093215942,
      0.8678650856018066,
      0.885360836982727,
      0.880947470664978,
      0.8752293586730957,
      0.8814692497253418,
      0.8764318227767944,
      0.8626220226287842,
      0.8548287749290466,
      0.8593605160713196,
      0.848381519317627,
      0.8357908725738525,
      0.8455840349197388,
      0.8463261127471924,
      0.8287436962127686,
      0.8273656368255615,
      0.8492321968078613,
      0.8605256676673889,
      0.8509180545806885,
      0.8495373725891113,
      0.8430729508399963,
      0.8539448976516724,
      0.8543866276741028,
      0.8310772776603699,
      0.7939653396606445,
      0.8247849345207214,
      0.8531631827354431,
      0.8270987272262573,
      0.8136968612670898,
      0.8526554107666016,
      0.8533524870872498,
      0.825718104839325,
      0.8467994332313538,
      0.8658843040466309,
      0.8526321649551392,
      0.8445777297019958,
      0.847966194152832,
      0.855793833732605,
      0.8428852558135986,
      0.8508009910583496,
      0.8524360060691833,
      0.8528454303741455,
      0.8473442196846008,
      0.8493735790252686,
      0.8677366971969604,
      0.8468115925788879,
      0.8437669277191162,
      0.872592568397522,
      0.8734363317489624,
      0.8528046011924744,
      0.8692995309829712,
      0.9063699841499329,
      0.8879033327102661,
      0.8570787310600281,
      0.9997867941856384,
      0.9999387264251709,
      0.9999474883079529,
      0.9999833703041077,
      0.9999759793281555,
      0.9999790787696838,
      0.999948263168335,
      0.999900758266449,
      0.9997179508209229,
      0.9952325820922852,
      0.988768458366394,
      0.999205470085144,
      0.9985887408256531,
      0.9840806126594543,
      0.9609554409980774,
      0.985956072807312,
      0.9975189566612244,
      0.9998064041137695,
      0.9999191164970398,
      0.9999752044677734,
      0.9999842047691345,
      0.9999733567237854,
      0.9999656677246094,
      0.9999386072158813,
      0.9998924136161804,
      0.9997773170471191,
      0.9998183846473694,
      0.999869704246521,
      0.999838650226593,
      0.999864935874939,
      0.9999563097953796,
      0.999942421913147,
      0.999958336353302,
      0.9999584555625916,
      0.9999731183052063,
      0.9999584555625916,
      0.999821126461029,
      0.9976637363433838,
      0.9765305519104004,
      0.9439549446105957,
      0.9497585892677307,
      0.9012390375137329,
      0.8993719220161438,
      0.9499315023422241,
      0.9721609950065613,
      0.9973168969154358,
      0.9996787905693054,
      0.9999052286148071,
      0.9999446868896484,
      0.9999290704727173,
      0.9999334216117859,
      0.9998480677604675,
      0.9997466206550598,
      0.9998147487640381,
      0.9999329447746277,
      0.9999731183052063,
      0.9999695420265198,
      0.9999428391456604,
      0.9995474815368652,
      0.9938687086105347,
      0.9514262676239014,
      0.9421241283416748,
      0.9625149369239807,
      0.9208472967147827,
      0.9451037049293518,
      0.8968275785446167,
      0.8992468118667603,
      0.9553107619285583,
      0.9914553761482239,
      0.9996187686920166,
      0.999899685382843,
      0.999961793422699,
      0.999972939491272,
      0.9999691843986511,
      0.9999410510063171,
      0.9998069405555725,
      0.999818742275238,
      0.9998349547386169,
      0.9999021291732788,
      0.9999234676361084,
      0.9999352097511292,
      0.99993896484375,
      0.9998193383216858,
      0.9994181394577026,
      0.9989042282104492,
      0.9727755188941956,
      0.9912172555923462,
      0.9752323627471924,
      0.9842588305473328,
      0.9995043873786926,
      0.9996567964553833,
      0.9999271035194397,
      0.9999078512191772,
      0.9999345541000366,
      0.9999696016311646,
      0.9999773502349854,
      0.999958336353302,
      0.9999256730079651,
      0.9999629259109497,
      0.9999616742134094,
      0.999976634979248,
      0.9999508857727051,
      0.99994957447052,
      0.9998820424079895,
      0.9998754858970642,
      0.999774158000946,
      0.9997760653495789,
      0.9998781085014343,
      0.9999415874481201,
      0.9999582767486572,
      0.9999704360961914,
      0.9999791979789734,
      0.9999781250953674,
      0.9999826550483704,
      0.9999620914459229,
      0.9999672770500183,
      0.999912679195404,
      0.9997680187225342,
      0.999664306640625,
      0.9968457818031311,
      0.9842039942741394,
      0.94637131690979,
      0.9642511010169983,
      0.9827325344085693,
      0.9838464856147766,
      0.9907242059707642,
      0.9997208118438721,
      0.9998787641525269,
      0.9999626278877258,
      0.9999676942825317,
      0.99997878074646,
      0.9999781250953674,
      0.99997878074646,
      0.9999751448631287,
      0.9999562501907349,
      0.9999200105667114,
      0.9998644590377808,
      0.9997856020927429,
      0.9997485876083374,
      0.9997090101242065,
      0.999756395816803,
      0.9999420642852783,
      0.9999379515647888,
      0.9999686479568481,
      0.9999585151672363,
      0.999940812587738,
      0.9999604225158691,
      0.9998987913131714,
      0.9999333024024963,
      0.9999638795852661,
      0.9999619126319885,
      0.9999758005142212,
      0.9999534487724304,
      0.9999691247940063,
      0.9999484419822693,
      0.9999302625656128,
      0.9999265670776367,
      0.9999467134475708,
      0.999955952167511,
      0.999947190284729,
      0.999944806098938,
      0.9999069571495056,
      0.9999290108680725,
      0.9999670386314392,
      0.9999828338623047,
      0.9999786019325256,
      0.9999853372573853,
      0.9999732971191406,
      0.9999752044677734,
      0.9999626278877258,
      0.9999556541442871,
      0.9997931122779846,
      0.9952913522720337,
      0.9855999946594238,
      0.9514510631561279,
      0.9286360740661621,
      0.9668094515800476,
      0.9775413274765015,
      0.9984026551246643,
      0.9998434782028198,
      0.9999292492866516,
      0.9999606609344482,
      0.9999472498893738,
      0.9999396800994873,
      0.9999573826789856,
      0.9999204277992249,
      0.9999717473983765,
      0.9999819993972778,
      0.9999791979789734,
      0.9999775886535645,
      0.9999735951423645,
      0.9999775886535645,
      0.9999237060546875
    ],
    [
      0.7823561429977417,
      0.845693826675415,
      0.8483908176422119,
      0.8355827331542969,
      0.8432537913322449,
      0.8814525604248047,
      0.8722600340843201,
      0.8524196147918701,
      0.8834925293922424,
      0.9004890322685242,
      0.880599319934845,
      0.8701221942901611,
      0.9077200889587402,
      0.8996129631996155,
      0.8702573776245117,
      0.8862172365188599,
      0.9029355049133301,
      0.8763248324394226,
      0.8549376130104065,
      0.8857161998748779,
      0.87682044506073,
      0.834396243095398,
      0.8438585996627808,
      0.8791513442993164,
      0.8767530918121338,
      0.8076592683792114,
      0.8267139196395874,
      0.8615559339523315,
      0.827151358127594,
      0.8439209461212158,
      0.881103515625,
      0.8714538812637329,
      0.8511356115341187,
      0.8707658052444458,
      0.8871363997459412,
      0.8670132160186768,
      0.8749215602874756,
      0.8919874429702759,
      0.888822078704834,
      0.8819196224212646,
      0.8870065808296204,
      0.8818487524986267,
      0.8686134815216064,
      0.8596359491348267,
      0.863273561000824,
      0.852398157119751,
      0.8401841521263123,
      0.8492436408996582,
      0.8495211005210876,
      0.830776572227478,
      0.8307931423187256,
      0.853271484375,
      0.8645244836807251,
      0.8561947345733643,
      0.8560094833374023,
      0.8465585708618164,
      0.8565294742584229,
      0.8594478964805603,
      0.8361169695854187,
      0.7987256646156311,
      0.8295518159866333,
      0.858282208442688,
      0.8344161510467529,
      0.8210253119468689,
      0.8583140969276428,
      0.8599904179573059,
      0.8349871039390564,
      0.8554440140724182,
      0.8729069232940674,
      0.8609856963157654,
      0.8544188737869263,
      0.8553422689437866,
      0.8632631301879883,
      0.8513484597206116,
      0.8592192530632019,
      0.8572025299072266,
      0.8585985898971558,
      0.854576587677002,
      0.8552044034004211,
      0.8727614283561707,
      0.8522074818611145,
      0.8483274579048157,
      0.8762699365615845,
      0.8764928579330444,
      0.8573120832443237,
      0.8728172183036804,
      0.9082958698272705,
      0.8908624649047852,
      0.860000729560852,
      0.9997894167900085,
      0.9999397993087769,
      0.9999486207962036,
      0.9999839663505554,
      0.999977171421051,
      0.9999803900718689,
      0.9999523758888245,
      0.9999135136604309,
      0.9997490644454956,
      0.9957247972488403,
      0.9903373718261719,
      0.999300479888916,
      0.9987354278564453,
      0.9854191541671753,
      0.9632360339164734,
      0.987159013748169,
      0.9978475570678711,
      0.9998325109481812,
      0.9999281167984009,
      0.9999764561653137,
      0.9999847412109375,
      0.9999738931655884,
      0.9999673962593079,
      0.9999387860298157,
      0.999896228313446,
      0.9997789263725281,
      0.9998176693916321,
      0.9998696446418762,
      0.9998387694358826,
      0.9998652935028076,
      0.9999565482139587,
      0.9999428391456604,
      0.9999586939811707,
      0.9999588131904602,
      0.9999738335609436,
      0.9999606609344482,
      0.9998388886451721,
      0.9978362321853638,
      0.9781202673912048,
      0.9485917091369629,
      0.9536691904067993,
      0.9075120091438293,
      0.9050565361976624,
      0.9530810117721558,
      0.9740225076675415,
      0.9974995255470276,
      0.9997036457061768,
      0.999910831451416,
      0.999946653842926,
      0.9999304413795471,
      0.9999342560768127,
      0.9998489618301392,
      0.9997476935386658,
      0.9998152852058411,
      0.9999331831932068,
      0.9999730587005615,
      0.9999710321426392,
      0.9999482035636902,
      0.9996002912521362,
      0.9945051074028015,
      0.9543952345848083,
      0.9454939365386963,
      0.9655431509017944,
      0.9262563586235046,
      0.9493029117584229,
      0.9032549262046814,
      0.9045369625091553,
      0.9583109617233276,
      0.9921872019767761,
      0.9996593594551086,
      0.9999085068702698,
      0.999963641166687,
      0.9999734163284302,
      0.9999693632125854,
      0.9999412894248962,
      0.9998072385787964,
      0.999818742275238,
      0.999835193157196,
      0.9999036192893982,
      0.9999256134033203,
      0.9999370574951172,
      0.9999417662620544,
      0.9998312592506409,
      0.9994832277297974,
      0.9990599751472473,
      0.9738342761993408,
      0.9919889569282532,
      0.9768351316452026,
      0.985135555267334,
      0.9995560646057129,
      0.9996933341026306,
      0.9999316334724426,
      0.9999118447303772,
      0.999937117099762,
      0.9999697208404541,
      0.9999772310256958,
      0.9999582767486572,
      0.9999253153800964,
      0.9999627470970154,
      0.9999617338180542,
      0.9999767541885376,
      0.9999508857727051,
      0.9999494552612305,
      0.9998815655708313,
      0.9998747110366821,
      0.9997734427452087,
      0.999775767326355,
      0.9998779892921448,
      0.9999417066574097,
      0.9999582767486572,
      0.9999704360961914,
      0.9999793171882629,
      0.9999781847000122,
      0.9999826550483704,
      0.9999622702598572,
      0.9999681115150452,
      0.9999164938926697,
      0.9997871518135071,
      0.9996923208236694,
      0.997133731842041,
      0.985414981842041,
      0.9496644139289856,
      0.9664927124977112,
      0.9838458895683289,
      0.9846909046173096,
      0.9910988807678223,
      0.9997292757034302,
      0.999884307384491,
      0.9999633431434631,
      0.9999678730964661,
      0.99997878074646,
      0.9999781250953674,
      0.99997878074646,
      0.9999752044677734,
      0.9999564290046692,
      0.999920129776001,
      0.9998643398284912,
      0.9997856020927429,
      0.9997476935386658,
      0.9997073411941528,
      0.9997559785842896,
      0.999941885471344,
      0.9999380707740784,
      0.9999687671661377,
      0.9999588131904602,
      0.9999415278434753,
      0.999961256980896,
      0.9999015927314758,
      0.9999346137046814,
      0.9999642372131348,
      0.9999622702598572,
      0.9999760389328003,
      0.9999536275863647,
      0.9999692440032959,
      0.9999487400054932,
      0.999930202960968,
      0.9999266862869263,
      0.9999468922615051,
      0.9999563694000244,
      0.9999474287033081,
      0.9999448657035828,
      0.9999070167541504,
      0.9999289512634277,
      0.999967098236084,
      0.9999829530715942,
      0.9999786019325256,
      0.99998539686203,
      0.9999731779098511,
      0.9999750256538391,
      0.999962568283081,
      0.9999566078186035,
      0.9998040795326233,
      0.9954720735549927,
      0.9858490824699402,
      0.9525821805000305,
      0.9310009479522705,
      0.9681572318077087,
      0.9782707691192627,
      0.9985052943229675,
      0.9998512864112854,
      0.9999316334724426,
      0.9999613165855408,
      0.9999470710754395,
      0.999939501285553,
      0.9999570846557617,
      0.999920129776001,
      0.9999716281890869,
      0.9999820590019226,
      0.9999793171882629,
      0.9999777674674988,
      0.9999736547470093,
      0.9999777674674988,
      0.9999236464500427
    ],
    [
      0.7858010530471802,
      0.8489599227905273,
      0.8523837327957153,
      0.8398537635803223,
      0.846641480922699,
      0.8852488994598389,
      0.8766460418701172,
      0.8579477071762085,
      0.8878679871559143,
      0.9049500226974487,
      0.8862557411193848,
      0.8766170740127563,
      0.9119687080383301,
      0.9043389558792114,
      0.8775156736373901,
      0.8920974731445312,
      0.9079676866531372,
      0.8832090497016907,
      0.8616464734077454,
      0.891202449798584,
      0.8834573030471802,
      0.8421165943145752,
      0.850382387638092,
      0.8862992525100708,
      0.8829251527786255,
      0.8160237073898315,
      0.8354097008705139,
      0.867688775062561,
      0.8354154825210571,
      0.851861834526062,
      0.8880355358123779,
      0.8802046179771423,
      0.8580758571624756,
      0.8765810132026672,
      0.8934841752052307,
      0.8737452030181885,
      0.8807274103164673,
      0.8968513011932373,
      0.8949718475341797,
      0.8876549005508423,
      0.8915024399757385,
      0.8863500952720642,
      0.8744189739227295,
      0.865287184715271,
      0.8667913675308228,
      0.855445146560669,
      0.8441832661628723,
      0.8527834415435791,
      0.8518290519714355,
      0.8331918716430664,
      0.8343135118484497,
      0.8566838502883911,
      0.8680934906005859,
      0.8598935604095459,
      0.8602761626243591,
      0.8491117358207703,
      0.8589504361152649,
      0.8627839684486389,
      0.8401427268981934,
      0.8033174872398376,
      0.8335216045379639,
      0.8624390959739685,
      0.8407912850379944,
      0.8276381492614746,
      0.863460123538971,
      0.8662118315696716,
      0.8436779379844666,
      0.8629975914955139,
      0.8799047470092773,
      0.8690606355667114,
      0.8629688024520874,
      0.8630220293998718,
      0.8701177835464478,
      0.8588358759880066,
      0.8662732839584351,
      0.8626126050949097,
      0.8638373613357544,
      0.861029326915741,
      0.861120879650116,
      0.8776446580886841,
      0.8573387861251831,
      0.8537271022796631,
      0.8801853060722351,
      0.8794558048248291,
      0.8613736033439636,
      0.8770029544830322,
      0.910245418548584,
      0.8944026827812195,
      0.8626764416694641,
      0.999790608882904,
      0.9999402761459351,
      0.999949038028717,
      0.9999842643737793,
      0.999977707862854,
      0.9999812245368958,
      0.9999545812606812,
      0.9999197721481323,
      0.9997716546058655,
      0.9960983991622925,
      0.9916409254074097,
      0.9993709325790405,
      0.9988470673561096,
      0.9860016107559204,
      0.9649207592010498,
      0.9879120588302612,
      0.9980449676513672,
      0.9998505711555481,
      0.9999348521232605,
      0.9999774694442749,
      0.9999851584434509,
      0.999974250793457,
      0.9999675154685974,
      0.9999391436576843,
      0.9998961687088013,
      0.999779224395752,
      0.9998179078102112,
      0.9998700618743896,
      0.9998392462730408,
      0.9998652338981628,
      0.9999568462371826,
      0.9999427795410156,
      0.9999586939811707,
      0.9999589323997498,
      0.9999743103981018,
      0.9999623894691467,
      0.9998538494110107,
      0.9980185031890869,
      0.9794518351554871,
      0.9520670175552368,
      0.9568091630935669,
      0.91300368309021,
      0.9104743599891663,
      0.955926239490509,
      0.9755232334136963,
      0.9976556301116943,
      0.9997217059135437,
      0.9999146461486816,
      0.9999483227729797,
      0.9999313950538635,
      0.9999347925186157,
      0.9998489618301392,
      0.9997478127479553,
      0.9998153448104858,
      0.9999331831932068,
      0.9999734163284302,
      0.9999722838401794,
      0.9999523162841797,
      0.9996399283409119,
      0.994965672492981,
      0.9574185609817505,
      0.9490015506744385,
      0.9680308699607849,
      0.9310812950134277,
      0.952919065952301,
      0.9092820882797241,
      0.9095304012298584,
      0.96124666929245,
      0.9932214617729187,
      0.9996957182884216,
      0.9999162554740906,
      0.9999651312828064,
      0.9999737739562988,
      0.9999697208404541,
      0.9999411106109619,
      0.9998066425323486,
      0.9998181462287903,
      0.9998348355293274,
      0.9999040365219116,
      0.9999259114265442,
      0.9999376535415649,
      0.9999436736106873,
      0.9998410940170288,
      0.9995350241661072,
      0.9991464018821716,
      0.9754795432090759,
      0.9927042126655579,
      0.9783480167388916,
      0.985917866230011,
      0.999600350856781,
      0.9997221827507019,
      0.9999352693557739,
      0.9999149441719055,
      0.9999384880065918,
      0.9999695420265198,
      0.9999771118164062,
      0.9999580383300781,
      0.9999252557754517,
      0.9999629259109497,
      0.9999619722366333,
      0.9999767541885376,
      0.9999509453773499,
      0.9999494552612305,
      0.9998815655708313,
      0.9998742341995239,
      0.9997730255126953,
      0.9997757077217102,
      0.9998778104782104,
      0.9999415874481201,
      0.9999582171440125,
      0.9999706149101257,
      0.9999794960021973,
      0.9999781847000122,
      0.9999827742576599,
      0.9999625086784363,
      0.9999688863754272,
      0.9999199509620667,
      0.9998014569282532,
      0.9997135400772095,
      0.9973174333572388,
      0.9856035113334656,
      0.952206015586853,
      0.9684417843818665,
      0.9848415851593018,
      0.9854309558868408,
      0.9914540648460388,
      0.9997382760047913,
      0.9998872876167297,
      0.9999639987945557,
      0.9999680519104004,
      0.9999786615371704,
      0.9999781250953674,
      0.9999789595603943,
      0.9999752640724182,
      0.9999566078186035,
      0.9999202489852905,
      0.9998644590377808,
      0.9997859001159668,
      0.9997471570968628,
      0.9997062683105469,
      0.9997559785842896,
      0.9999421238899231,
      0.9999380707740784,
      0.9999688267707825,
      0.9999587535858154,
      0.9999419450759888,
      0.9999617338180542,
      0.9999032020568848,
      0.9999354481697083,
      0.9999645352363586,
      0.9999624490737915,
      0.9999761581420898,
      0.9999538064002991,
      0.9999693632125854,
      0.9999486804008484,
      0.9999302625656128,
      0.9999266266822815,
      0.9999468922615051,
      0.9999561309814453,
      0.9999478459358215,
      0.9999451041221619,
      0.9999073147773743,
      0.9999293088912964,
      0.9999672174453735,
      0.9999829530715942,
      0.9999787211418152,
      0.9999854564666748,
      0.9999732375144958,
      0.9999750256538391,
      0.9999626874923706,
      0.9999575018882751,
      0.9998180270195007,
      0.9956543445587158,
      0.9861577749252319,
      0.9540087580680847,
      0.9332540035247803,
      0.9691019058227539,
      0.9789414405822754,
      0.9986045956611633,
      0.999858021736145,
      0.9999334812164307,
      0.999961793422699,
      0.9999473094940186,
      0.9999396800994873,
      0.9999570250511169,
      0.9999200105667114,
      0.9999717473983765,
      0.9999821186065674,
      0.9999794960021973,
      0.9999777674674988,
      0.999973714351654,
      0.9999778270721436,
      0.999923586845398
    ],
    [
      0.7907315492630005,
      0.8536694049835205,
      0.857381284236908,
      0.8451926112174988,
      0.8518908619880676,
      0.8899487257003784,
      0.8815212249755859,
      0.8642033338546753,
      0.8926427364349365,
      0.9096276760101318,
      0.8921821117401123,
      0.88341224193573,
      0.9162600040435791,
      0.9090709090232849,
      0.884773850440979,
      0.8979173898696899,
      0.912825345993042,
      0.8899096250534058,
      0.8689570426940918,
      0.8968016505241394,
      0.8901767134666443,
      0.8502264022827148,
      0.8577844500541687,
      0.8938013315200806,
      0.8897148370742798,
      0.8237773776054382,
      0.8431074023246765,
      0.8728504180908203,
      0.8431462645530701,
      0.8588861227035522,
      0.8933795690536499,
      0.8881842494010925,
      0.8653079867362976,
      0.8826794028282166,
      0.8992999792098999,
      0.8807625770568848,
      0.8873475790023804,
      0.9017265439033508,
      0.9012879729270935,
      0.894485354423523,
      0.89769047498703,
      0.8920207023620605,
      0.8817542195320129,
      0.8730742931365967,
      0.8727791905403137,
      0.8598155975341797,
      0.8496570587158203,
      0.8575248122215271,
      0.8558257222175598,
      0.8371959924697876,
      0.839410126209259,
      0.8611998558044434,
      0.8723311424255371,
      0.8636654615402222,
      0.8668771982192993,
      0.8527460098266602,
      0.8617814779281616,
      0.8675526976585388,
      0.845587432384491,
      0.809788703918457,
      0.8392666578292847,
      0.8683477640151978,
      0.8483338952064514,
      0.8351809978485107,
      0.8696361780166626,
      0.8731248378753662,
      0.8533012270927429,
      0.8717473149299622,
      0.8871538639068604,
      0.8772555589675903,
      0.8713845610618591,
      0.8708264827728271,
      0.8767127990722656,
      0.865871012210846,
      0.8735927939414978,
      0.8682978749275208,
      0.8690283894538879,
      0.8672184944152832,
      0.8672012090682983,
      0.8823915123939514,
      0.8620386123657227,
      0.8596731424331665,
      0.8834735155105591,
      0.8826783895492554,
      0.8656100034713745,
      0.8812850713729858,
      0.9117225408554077,
      0.8976510763168335,
      0.8657636642456055,
      0.9997914433479309,
      0.9999405145645142,
      0.99994957447052,
      0.9999845027923584,
      0.9999784827232361,
      0.9999824166297913,
      0.999958336353302,
      0.9999304413795471,
      0.999797523021698,
      0.9965097308158875,
      0.9918178915977478,
      0.999423086643219,
      0.9989348649978638,
      0.9866241812705994,
      0.966781497001648,
      0.9887095093727112,
      0.9982182383537292,
      0.9998681545257568,
      0.9999417066574097,
      0.9999786019325256,
      0.9999857544898987,
      0.9999744892120361,
      0.9999678134918213,
      0.9999397397041321,
      0.999896764755249,
      0.9997800588607788,
      0.9998177289962769,
      0.9998704791069031,
      0.9998394250869751,
      0.9998656511306763,
      0.9999570846557617,
      0.9999428987503052,
      0.9999589323997498,
      0.9999591708183289,
      0.9999746084213257,
      0.9999637007713318,
      0.9998673796653748,
      0.9981928467750549,
      0.9810580611228943,
      0.9560653567314148,
      0.96012282371521,
      0.9183493852615356,
      0.9155377149581909,
      0.9585959911346436,
      0.9768781065940857,
      0.9978217482566833,
      0.9996874332427979,
      0.999915361404419,
      0.9999492168426514,
      0.999932050704956,
      0.9999348521232605,
      0.9998488426208496,
      0.9997480511665344,
      0.9998152852058411,
      0.9999332427978516,
      0.999973475933075,
      0.9999732375144958,
      0.9999554753303528,
      0.9996788501739502,
      0.9953274726867676,
      0.9606662392616272,
      0.952463686466217,
      0.9705502986907959,
      0.9364882707595825,
      0.9571857452392578,
      0.9166109561920166,
      0.9160861968994141,
      0.964622974395752,
      0.993891716003418,
      0.9997325539588928,
      0.9999245405197144,
      0.9999669790267944,
      0.9999741315841675,
      0.9999698996543884,
      0.9999412298202515,
      0.9998067617416382,
      0.9998183250427246,
      0.9998347759246826,
      0.9999048113822937,
      0.9999262690544128,
      0.9999385476112366,
      0.999946117401123,
      0.9998531341552734,
      0.9995896220207214,
      0.999281108379364,
      0.977838933467865,
      0.9936214089393616,
      0.9805570840835571,
      0.9870616793632507,
      0.9996586441993713,
      0.9997614026069641,
      0.9999404549598694,
      0.9999193549156189,
      0.9999387264251709,
      0.9999693632125854,
      0.9999771118164062,
      0.9999581575393677,
      0.9999255537986755,
      0.9999630451202393,
      0.9999622106552124,
      0.9999768733978271,
      0.9999510049819946,
      0.99994957447052,
      0.9998813271522522,
      0.9998738169670105,
      0.9997723698616028,
      0.9997752904891968,
      0.999877393245697,
      0.9999417066574097,
      0.9999585747718811,
      0.9999708533287048,
      0.9999796748161316,
      0.9999784827232361,
      0.9999828934669495,
      0.9999628663063049,
      0.9999698400497437,
      0.99992436170578,
      0.9998179078102112,
      0.9997385144233704,
      0.997470498085022,
      0.9861434102058411,
      0.9551402926445007,
      0.9708935022354126,
      0.9862397313117981,
      0.9866073131561279,
      0.9921960830688477,
      0.999762773513794,
      0.9998927116394043,
      0.9999649524688721,
      0.9999681711196899,
      0.9999788999557495,
      0.999978244304657,
      0.9999790191650391,
      0.9999754428863525,
      0.9999567270278931,
      0.9999206066131592,
      0.9998645186424255,
      0.9997860789299011,
      0.9997467398643494,
      0.9997053146362305,
      0.9997560977935791,
      0.9999421238899231,
      0.9999382495880127,
      0.999968945980072,
      0.9999591112136841,
      0.99994295835495,
      0.9999624490737915,
      0.9999058246612549,
      0.9999371767044067,
      0.9999650716781616,
      0.9999630451202393,
      0.9999767541885376,
      0.999954342842102,
      0.9999696612358093,
      0.999949038028717,
      0.999930202960968,
      0.9999266862869263,
      0.9999470114707947,
      0.999956488609314,
      0.9999480843544006,
      0.9999450445175171,
      0.9999074339866638,
      0.999929666519165,
      0.9999674558639526,
      0.9999831318855286,
      0.9999788403511047,
      0.9999855756759644,
      0.9999732375144958,
      0.9999749064445496,
      0.9999619722366333,
      0.9999579191207886,
      0.9998278021812439,
      0.9960824847221375,
      0.9871537685394287,
      0.9562633037567139,
      0.9369950890541077,
      0.9715735912322998,
      0.9803689122200012,
      0.998734176158905,
      0.999868631362915,
      0.9999353885650635,
      0.9999623894691467,
      0.9999479651451111,
      0.9999400973320007,
      0.9999571442604065,
      0.9999198913574219,
      0.9999714493751526,
      0.9999821186065674,
      0.999979555606842,
      0.9999778866767883,
      0.9999738335609436,
      0.9999779462814331,
      0.9999235272407532
    ],
    [
      0.7954785227775574,
      0.858601987361908,
      0.8618093132972717,
      0.8495391607284546,
      0.8568706512451172,
      0.8942681550979614,
      0.8856778144836426,
      0.8703137040138245,
      0.8970178961753845,
      0.9130652546882629,
      0.8969175219535828,
      0.8889521956443787,
      0.9197756052017212,
      0.9132960438728333,
      0.8912115097045898,
      0.902634859085083,
      0.9167719483375549,
      0.8966343402862549,
      0.8762033581733704,
      0.9017360210418701,
      0.8968791961669922,
      0.8582723140716553,
      0.8654686212539673,
      0.900553286075592,
      0.8960694074630737,
      0.8324859142303467,
      0.8512193560600281,
      0.8781079649925232,
      0.851951003074646,
      0.8654229044914246,
      0.8989276885986328,
      0.8952308893203735,
      0.8724163770675659,
      0.888663649559021,
      0.9043818712234497,
      0.8867257833480835,
      0.8928759098052979,
      0.9059610962867737,
      0.9062240123748779,
      0.8998605012893677,
      0.9023804664611816,
      0.8963513374328613,
      0.8872393369674683,
      0.8789222240447998,
      0.8769547939300537,
      0.8637371063232422,
      0.854045033454895,
      0.8614137172698975,
      0.8592421412467957,
      0.8413841724395752,
      0.8441472053527832,
      0.8655855059623718,
      0.8758455514907837,
      0.8680904507637024,
      0.8717448115348816,
      0.8563516139984131,
      0.8651933670043945,
      0.8718397617340088,
      0.8508445024490356,
      0.8166958093643188,
      0.8448096513748169,
      0.8737366199493408,
      0.8545564413070679,
      0.8410999774932861,
      0.8750824928283691,
      0.8784151673316956,
      0.8599193096160889,
      0.8782389163970947,
      0.8924185633659363,
      0.8832418918609619,
      0.8780957460403442,
      0.8772977590560913,
      0.8821152448654175,
      0.872485339641571,
      0.8804066181182861,
      0.8738774061203003,
      0.8748708367347717,
      0.8747130632400513,
      0.874422550201416,
      0.888098955154419,
      0.8688552975654602,
      0.8678320050239563,
      0.8896856307983398,
      0.8872271776199341,
      0.8714860677719116,
      0.8875688314437866,
      0.9145147800445557,
      0.9011243581771851,
      0.869878888130188,
      0.9997928142547607,
      0.9999412894248962,
      0.999950110912323,
      0.9999848008155823,
      0.9999790787696838,
      0.9999831914901733,
      0.9999606609344482,
      0.9999357461929321,
      0.9998167157173157,
      0.996842086315155,
      0.9925601482391357,
      0.9994809031486511,
      0.9990286231040955,
      0.9877054691314697,
      0.9693872332572937,
      0.989647626876831,
      0.998386025428772,
      0.9998822808265686,
      0.9999467730522156,
      0.999979555606842,
      0.9999859929084778,
      0.99997478723526,
      0.9999680519104004,
      0.9999403953552246,
      0.9998973608016968,
      0.99978107213974,
      0.9998186826705933,
      0.9998711943626404,
      0.999840497970581,
      0.999866247177124,
      0.9999573826789856,
      0.9999430775642395,
      0.999958872795105,
      0.9999592304229736,
      0.9999749660491943,
      0.9999653100967407,
      0.9998792409896851,
      0.9984070658683777,
      0.982295036315918,
      0.9592728614807129,
      0.9627265930175781,
      0.9223570823669434,
      0.9202319979667664,
      0.9612624645233154,
      0.9782612919807434,
      0.9980121850967407,
      0.999714732170105,
      0.9999184012413025,
      0.9999505877494812,
      0.9999330043792725,
      0.9999353289604187,
      0.9998491406440735,
      0.9997493624687195,
      0.9998158812522888,
      0.9999335408210754,
      0.999973714351654,
      0.9999741911888123,
      0.9999589323997498,
      0.9997137188911438,
      0.9957932233810425,
      0.9639811515808105,
      0.955818772315979,
      0.9726173281669617,
      0.9410943984985352,
      0.9599806666374207,
      0.9217772483825684,
      0.9208687543869019,
      0.9672752618789673,
      0.9943766593933105,
      0.9997580647468567,
      0.999930739402771,
      0.9999682903289795,
      0.9999746084213257,
      0.9999702572822571,
      0.999941349029541,
      0.9998067617416382,
      0.9998185038566589,
      0.999835193157196,
      0.9999056458473206,
      0.9999268054962158,
      0.9999394416809082,
      0.999948263168335,
      0.9998623132705688,
      0.9996289014816284,
      0.9993647336959839,
      0.9795908331871033,
      0.9942114353179932,
      0.9820645451545715,
      0.9879443645477295,
      0.999697744846344,
      0.9997900128364563,
      0.9999440312385559,
      0.9999223947525024,
      0.9999392628669739,
      0.9999693036079407,
      0.9999771118164062,
      0.9999580979347229,
      0.9999254941940308,
      0.9999632835388184,
      0.9999625086784363,
      0.9999769330024719,
      0.9999512434005737,
      0.9999496936798096,
      0.9998810887336731,
      0.9998732209205627,
      0.9997713565826416,
      0.999774694442749,
      0.9998769164085388,
      0.9999417066574097,
      0.9999586939811707,
      0.9999710321426392,
      0.9999797344207764,
      0.9999786615371704,
      0.9999829530715942,
      0.9999631643295288,
      0.9999707341194153,
      0.9999284744262695,
      0.9998329281806946,
      0.9997700452804565,
      0.9979037642478943,
      0.9876248240470886,
      0.9593773484230042,
      0.9728025794029236,
      0.9872521162033081,
      0.9876440167427063,
      0.9928021430969238,
      0.9997823238372803,
      0.9998978972434998,
      0.9999657869338989,
      0.999968409538269,
      0.9999790787696838,
      0.999978244304657,
      0.9999792575836182,
      0.9999755620956421,
      0.9999567866325378,
      0.9999210238456726,
      0.9998648762702942,
      0.9997861981391907,
      0.9997458457946777,
      0.9997037053108215,
      0.9997547268867493,
      0.9999412894248962,
      0.9999380707740784,
      0.9999691843986511,
      0.9999595284461975,
      0.9999439716339111,
      0.9999630451202393,
      0.9999080300331116,
      0.9999383091926575,
      0.999965250492096,
      0.9999634027481079,
      0.9999770522117615,
      0.999954879283905,
      0.9999700784683228,
      0.9999493360519409,
      0.9999303221702576,
      0.9999269247055054,
      0.9999472498893738,
      0.9999568462371826,
      0.9999485015869141,
      0.9999451041221619,
      0.9999076724052429,
      0.9999300241470337,
      0.9999677538871765,
      0.9999832510948181,
      0.9999790787696838,
      0.9999856948852539,
      0.999973475933075,
      0.9999748468399048,
      0.9999600648880005,
      0.9999586939811707,
      0.99983811378479,
      0.9964227080345154,
      0.9879787564277649,
      0.9581554532051086,
      0.939701497554779,
      0.9732488393783569,
      0.9814578294754028,
      0.9988278746604919,
      0.9998767971992493,
      0.9999374747276306,
      0.9999629855155945,
      0.9999480247497559,
      0.9999403953552246,
      0.9999571442604065,
      0.9999200701713562,
      0.9999715089797974,
      0.9999822378158569,
      0.9999797344207764,
      0.999978244304657,
      0.9999740719795227,
      0.9999780058860779,
      0.9999237656593323
    ],
    [
      0.8016049265861511,
      0.8632200956344604,
      0.8664841651916504,
      0.8541545867919922,
      0.8619089126586914,
      0.8983247876167297,
      0.8902032375335693,
      0.8770124912261963,
      0.9017197489738464,
      0.9170110821723938,
      0.9024192094802856,
      0.8955880403518677,
      0.9236077070236206,
      0.9180364012718201,
      0.8983380794525146,
      0.9078943133354187,
      0.9210501313209534,
      0.9035950899124146,
      0.8842946290969849,
      0.9069489240646362,
      0.9036372900009155,
      0.867309033870697,
      0.8742039203643799,
      0.9077831506729126,
      0.9034364223480225,
      0.8434579372406006,
      0.8614200353622437,
      0.8845669031143188,
      0.8622133135795593,
      0.8741456866264343,
      0.9048037528991699,
      0.9029456377029419,
      0.8802040815353394,
      0.8955764770507812,
      0.9103938341140747,
      0.8936516642570496,
      0.8991037607192993,
      0.9108909964561462,
      0.91203773021698,
      0.9064714312553406,
      0.907903790473938,
      0.9013195633888245,
      0.8938355445861816,
      0.8851795196533203,
      0.8819842338562012,
      0.8687165975570679,
      0.8596280813217163,
      0.8667932748794556,
      0.8633546233177185,
      0.8468853235244751,
      0.8495991826057434,
      0.8706237077713013,
      0.879473090171814,
      0.8729139566421509,
      0.8759174346923828,
      0.8603029251098633,
      0.8688700199127197,
      0.8766095638275146,
      0.8570001125335693,
      0.8243992328643799,
      0.8511723279953003,
      0.8799190521240234,
      0.8620387315750122,
      0.8485915064811707,
      0.8817377090454102,
      0.8850155472755432,
      0.8683884739875793,
      0.8852089643478394,
      0.8988670110702515,
      0.8904937505722046,
      0.8859398365020752,
      0.885480523109436,
      0.8888922333717346,
      0.8804465532302856,
      0.8887286186218262,
      0.8804936408996582,
      0.8827193379402161,
      0.8830018043518066,
      0.8825563192367554,
      0.8945883512496948,
      0.8765714764595032,
      0.8769617676734924,
      0.8962259292602539,
      0.8926435708999634,
      0.878348708152771,
      0.8943572044372559,
      0.9176801443099976,
      0.9046136736869812,
      0.8747730255126953,
      0.9997943639755249,
      0.999941885471344,
      0.9999508857727051,
      0.9999850988388062,
      0.9999796748161316,
      0.9999839663505554,
      0.9999629855155945,
      0.9999426007270813,
      0.9998344779014587,
      0.9971413016319275,
      0.9926770925521851,
      0.9995323419570923,
      0.9991077780723572,
      0.9884065389633179,
      0.9716553092002869,
      0.9902808666229248,
      0.9985345005989075,
      0.9998943209648132,
      0.9999514818191528,
      0.9999804496765137,
      0.9999865293502808,
      0.9999750852584839,
      0.9999684691429138,
      0.9999411702156067,
      0.9998980760574341,
      0.9997822046279907,
      0.9998191595077515,
      0.9998717904090881,
      0.9998415112495422,
      0.9998669028282166,
      0.9999576807022095,
      0.9999434351921082,
      0.9999592304229736,
      0.9999595880508423,
      0.9999753832817078,
      0.9999670386314392,
      0.9998906850814819,
      0.9986041784286499,
      0.9836615324020386,
      0.9631857872009277,
      0.9660778045654297,
      0.9275306463241577,
      0.9263674020767212,
      0.9643961191177368,
      0.9800407886505127,
      0.9982514381408691,
      0.9997310042381287,
      0.999921977519989,
      0.9999520778656006,
      0.9999342560768127,
      0.9999361038208008,
      0.9998502135276794,
      0.9997507929801941,
      0.9998168349266052,
      0.9999342560768127,
      0.9999741911888123,
      0.9999752044677734,
      0.9999619722366333,
      0.9997416138648987,
      0.9960883259773254,
      0.9668338298797607,
      0.9592872858047485,
      0.9756927490234375,
      0.9469953179359436,
      0.9633570909500122,
      0.9277228116989136,
      0.9259592890739441,
      0.970025897026062,
      0.994854748249054,
      0.9997837543487549,
      0.9999370574951172,
      0.9999697208404541,
      0.9999749064445496,
      0.9999704360961914,
      0.9999417066574097,
      0.9998070001602173,
      0.9998182058334351,
      0.9998359680175781,
      0.9999062418937683,
      0.9999276399612427,
      0.9999404549598694,
      0.9999504089355469,
      0.999871551990509,
      0.9996669888496399,
      0.9994393587112427,
      0.9813039898872375,
      0.9948243498802185,
      0.9835929870605469,
      0.9887688755989075,
      0.9997324347496033,
      0.999815046787262,
      0.9999473094940186,
      0.9999239444732666,
      0.9999396204948425,
      0.9999690651893616,
      0.9999769330024719,
      0.9999582171440125,
      0.9999257326126099,
      0.9999634027481079,
      0.9999628067016602,
      0.9999771118164062,
      0.9999514818191528,
      0.9999497532844543,
      0.9998813271522522,
      0.999873161315918,
      0.9997711777687073,
      0.9997748732566833,
      0.9998770356178284,
      0.9999417662620544,
      0.9999586939811707,
      0.9999711513519287,
      0.999980092048645,
      0.9999788403511047,
      0.9999829530715942,
      0.9999634623527527,
      0.9999706745147705,
      0.9999276399612427,
      0.9998310804367065,
      0.9997524619102478,
      0.9967842102050781,
      0.9877910614013672,
      0.9617864489555359,
      0.9748030304908752,
      0.9881658554077148,
      0.9881643652915955,
      0.9929118156433105,
      0.9996562004089355,
      0.9998930096626282,
      0.9999651908874512,
      0.999968409538269,
      0.9999793171882629,
      0.9999784827232361,
      0.9999793171882629,
      0.9999755620956421,
      0.9999568462371826,
      0.9999212622642517,
      0.9998655319213867,
      0.9997867345809937,
      0.9997458457946777,
      0.9997032880783081,
      0.9997551441192627,
      0.999941349029541,
      0.9999383687973022,
      0.999969482421875,
      0.9999599456787109,
      0.9999443888664246,
      0.9999632239341736,
      0.9999069571495056,
      0.9999387264251709,
      0.9999653100967407,
      0.9999638199806213,
      0.9999772310256958,
      0.9999551177024841,
      0.9999702572822571,
      0.9999496340751648,
      0.999930739402771,
      0.999927282333374,
      0.999947726726532,
      0.9999569654464722,
      0.9999485611915588,
      0.9999450445175171,
      0.9999076724052429,
      0.9999302625656128,
      0.9999677538871765,
      0.9999834299087524,
      0.9999791383743286,
      0.9999857544898987,
      0.9999735951423645,
      0.9999748468399048,
      0.9999600052833557,
      0.9999583959579468,
      0.9998409152030945,
      0.9966023564338684,
      0.988560676574707,
      0.9593954086303711,
      0.9421453475952148,
      0.9748950004577637,
      0.9824638366699219,
      0.9989055395126343,
      0.9998831748962402,
      0.9999387860298157,
      0.9999632239341736,
      0.9999480843544006,
      0.9999406933784485,
      0.9999573230743408,
      0.9999200701713562,
      0.9999715685844421,
      0.9999824166297913,
      0.9999800324440002,
      0.9999783635139465,
      0.999974250793457,
      0.9999780654907227,
      0.9999241232872009
    ],
    [
      0.8105769157409668,
      0.8682124614715576,
      0.8728071451187134,
      0.8617685437202454,
      0.8689643144607544,
      0.903602123260498,
      0.8968075513839722,
      0.8859089612960815,
      0.907883882522583,
      0.9222846627235413,
      0.9101434350013733,
      0.9035777449607849,
      0.9281662702560425,
      0.9240962266921997,
      0.9065680503845215,
      0.9139472246170044,
      0.9257106781005859,
      0.9110664129257202,
      0.8924369812011719,
      0.9124048948287964,
      0.9102623462677002,
      0.8774887919425964,
      0.8829311728477478,
      0.9146151542663574,
      0.910709023475647,
      0.8533614873886108,
      0.8711472153663635,
      0.8909779787063599,
      0.8724483251571655,
      0.8838810920715332,
      0.9111301898956299,
      0.9107552766799927,
      0.8890062570571899,
      0.9025963544845581,
      0.9171642065048218,
      0.901960015296936,
      0.9065825939178467,
      0.9171242117881775,
      0.9191809892654419,
      0.9146151542663574,
      0.9152662754058838,
      0.9082797169685364,
      0.902153491973877,
      0.8934963941574097,
      0.889408528804779,
      0.8767101168632507,
      0.8679546117782593,
      0.874746561050415,
      0.8708376884460449,
      0.8549915552139282,
      0.8573530912399292,
      0.8773313760757446,
      0.8846238255500793,
      0.8786717057228088,
      0.8806614279747009,
      0.8659875392913818,
      0.8752883672714233,
      0.88407301902771,
      0.8658668994903564,
      0.8352227210998535,
      0.8591791391372681,
      0.8880951404571533,
      0.8718032240867615,
      0.8589849472045898,
      0.8899773359298706,
      0.8934513926506042,
      0.8788462281227112,
      0.8936361074447632,
      0.9064281582832336,
      0.8989348411560059,
      0.8954763412475586,
      0.894418478012085,
      0.8969623446464539,
      0.8892910480499268,
      0.8983944654464722,
      0.8881038427352905,
      0.8900899887084961,
      0.8914437890052795,
      0.890713095664978,
      0.9007208347320557,
      0.8843022584915161,
      0.8848980665206909,
      0.9020673632621765,
      0.8977564573287964,
      0.8854765892028809,
      0.9001848697662354,
      0.9202429056167603,
      0.9085302352905273,
      0.8799412250518799,
      0.9997961521148682,
      0.9999427199363708,
      0.9999520182609558,
      0.9999857544898987,
      0.9999802112579346,
      0.9999846816062927,
      0.9999642372131348,
      0.9999470114707947,
      0.9998449683189392,
      0.9973623752593994,
      0.9928463101387024,
      0.999561607837677,
      0.999163031578064,
      0.988768994808197,
      0.9736238121986389,
      0.9907159209251404,
      0.9986690878868103,
      0.9999040961265564,
      0.9999552965164185,
      0.9999812245368958,
      0.9999869465827942,
      0.9999757409095764,
      0.9999690055847168,
      0.9999421834945679,
      0.9998992681503296,
      0.9997844099998474,
      0.9998210668563843,
      0.9998732209205627,
      0.9998434782028198,
      0.9998682737350464,
      0.9999583959579468,
      0.9999440312385559,
      0.9999595880508423,
      0.9999600052833557,
      0.9999758005142212,
      0.9999686479568481,
      0.9999027252197266,
      0.9989213943481445,
      0.98537677526474,
      0.9671761989593506,
      0.969825029373169,
      0.9331056475639343,
      0.9319733381271362,
      0.9678767323493958,
      0.9825428128242493,
      0.9985280632972717,
      0.9997533559799194,
      0.9999254941940308,
      0.9999533295631409,
      0.99993497133255,
      0.9999368786811829,
      0.999851405620575,
      0.9997527003288269,
      0.9998183250427246,
      0.9999350309371948,
      0.9999744296073914,
      0.9999759197235107,
      0.9999654293060303,
      0.9997551441192627,
      0.9963503479957581,
      0.9687082767486572,
      0.9625353813171387,
      0.9771493673324585,
      0.9527991414070129,
      0.9672333002090454,
      0.9340441823005676,
      0.9317619800567627,
      0.9731397032737732,
      0.9954110383987427,
      0.9998102188110352,
      0.9999431371688843,
      0.9999710917472839,
      0.9999753832817078,
      0.9999707937240601,
      0.9999420046806335,
      0.9998076558113098,
      0.9998186230659485,
      0.999836802482605,
      0.9999077320098877,
      0.9999285936355591,
      0.9999414086341858,
      0.9999524354934692,
      0.9998772144317627,
      0.9997019171714783,
      0.9994968771934509,
      0.9829644560813904,
      0.9953101277351379,
      0.9849554300308228,
      0.9894059300422668,
      0.9997434020042419,
      0.9997614026069641,
      0.999947726726532,
      0.9999246001243591,
      0.9999403357505798,
      0.9999688267707825,
      0.9999769926071167,
      0.999958336353302,
      0.999925971031189,
      0.999963641166687,
      0.9999631643295288,
      0.9999773502349854,
      0.9999516010284424,
      0.9999499320983887,
      0.999881386756897,
      0.9998730421066284,
      0.9997712969779968,
      0.9997752904891968,
      0.9998770952224731,
      0.9999418258666992,
      0.9999591112136841,
      0.9999714493751526,
      0.9999802112579346,
      0.9999789595603943,
      0.9999832510948181,
      0.9999637603759766,
      0.9999714493751526,
      0.9999305605888367,
      0.9998424053192139,
      0.9997718334197998,
      0.9971302151679993,
      0.9887824058532715,
      0.9657179713249207,
      0.9769151210784912,
      0.9890785813331604,
      0.9891043901443481,
      0.9934828877449036,
      0.999669075012207,
      0.9998993277549744,
      0.9999657869338989,
      0.9999686479568481,
      0.9999794960021973,
      0.9999786019325256,
      0.9999796152114868,
      0.9999757409095764,
      0.9999574422836304,
      0.9999220967292786,
      0.999866247177124,
      0.9997879266738892,
      0.9997460246086121,
      0.9997020363807678,
      0.9997562766075134,
      0.9999417066574097,
      0.9999386668205261,
      0.9999697804450989,
      0.9999604225158691,
      0.9999451637268066,
      0.9999637007713318,
      0.9999080896377563,
      0.999939501285553,
      0.9999656081199646,
      0.9999640583992004,
      0.9999775290489197,
      0.999955415725708,
      0.9999704957008362,
      0.9999499917030334,
      0.9999305009841919,
      0.9999271631240845,
      0.9999477863311768,
      0.9999572038650513,
      0.9999489188194275,
      0.9999452233314514,
      0.9999080300331116,
      0.9999306797981262,
      0.9999680519104004,
      0.9999836087226868,
      0.9999793767929077,
      0.9999859929084778,
      0.9999737739562988,
      0.9999749064445496,
      0.9999601244926453,
      0.9999589920043945,
      0.9998469352722168,
      0.9967291951179504,
      0.9893453121185303,
      0.9620036482810974,
      0.9451624155044556,
      0.9764459133148193,
      0.9835081696510315,
      0.9988932013511658,
      0.9998854994773865,
      0.9999397397041321,
      0.9999633431434631,
      0.999948263168335,
      0.9999408721923828,
      0.9999574422836304,
      0.9999202489852905,
      0.9999716281890869,
      0.999982476234436,
      0.9999800324440002,
      0.9999785423278809,
      0.9999744892120361,
      0.999978244304657,
      0.99992436170578
    ],
    [
      0.8215837478637695,
      0.8746529817581177,
      0.8801495432853699,
      0.8703833818435669,
      0.8774107098579407,
      0.909684956073761,
      0.9050886631011963,
      0.896614670753479,
      0.9155783653259277,
      0.9278622269630432,
      0.9196596741676331,
      0.9135043621063232,
      0.9342317581176758,
      0.9314947128295898,
      0.9167456030845642,
      0.9213919639587402,
      0.93140709400177,
      0.9198801517486572,
      0.9019647836685181,
      0.9184139966964722,
      0.9170522093772888,
      0.8882664442062378,
      0.8913360834121704,
      0.9200930595397949,
      0.9166418313980103,
      0.863118588924408,
      0.8808814287185669,
      0.8986035585403442,
      0.8840962648391724,
      0.8939990997314453,
      0.9178362488746643,
      0.9190634489059448,
      0.8991250991821289,
      0.9111628532409668,
      0.9248851537704468,
      0.9111313223838806,
      0.9141579866409302,
      0.9238708019256592,
      0.926723837852478,
      0.9231884479522705,
      0.9222490787506104,
      0.9159152507781982,
      0.9113982915878296,
      0.9027142524719238,
      0.897319495677948,
      0.8882701396942139,
      0.8803849220275879,
      0.8835306167602539,
      0.879990816116333,
      0.8671150207519531,
      0.8687132000923157,
      0.8859459757804871,
      0.8923255205154419,
      0.8861634731292725,
      0.889173150062561,
      0.8746732473373413,
      0.8851352334022522,
      0.8938292264938354,
      0.8784404993057251,
      0.8535100221633911,
      0.8722395300865173,
      0.8989121913909912,
      0.885105550289154,
      0.8741577863693237,
      0.900824785232544,
      0.9042996168136597,
      0.8917582035064697,
      0.9044984579086304,
      0.9151837229728699,
      0.908616304397583,
      0.905644953250885,
      0.9048939943313599,
      0.906035304069519,
      0.8994012475013733,
      0.9079570174217224,
      0.8964776992797852,
      0.8971685171127319,
      0.9000996351242065,
      0.8989442586898804,
      0.9059790372848511,
      0.8922104239463806,
      0.8925111293792725,
      0.9068748950958252,
      0.9024211764335632,
      0.8934128284454346,
      0.9064455032348633,
      0.9229460954666138,
      0.9138816595077515,
      0.8865329027175903,
      0.9997971653938293,
      0.9999437928199768,
      0.9999513626098633,
      0.9999861717224121,
      0.9999806880950928,
      0.9999852180480957,
      0.9999657869338989,
      0.9999516010284424,
      0.9998567700386047,
      0.997597873210907,
      0.9931854605674744,
      0.9995874762535095,
      0.999198853969574,
      0.9889394640922546,
      0.9753945469856262,
      0.9910805225372314,
      0.998784601688385,
      0.9999127388000488,
      0.9999587535858154,
      0.9999817609786987,
      0.9999872446060181,
      0.9999762177467346,
      0.9999694228172302,
      0.9999430775642395,
      0.9999005198478699,
      0.9997871518135071,
      0.999823808670044,
      0.9998747706413269,
      0.999845564365387,
      0.9998695254325867,
      0.9999589323997498,
      0.9999446272850037,
      0.9999601244926453,
      0.9999604225158691,
      0.9999761581420898,
      0.9999701976776123,
      0.9999127984046936,
      0.9991273283958435,
      0.9873162508010864,
      0.9712556600570679,
      0.9737040996551514,
      0.9390344619750977,
      0.9378730058670044,
      0.9715170860290527,
      0.9850962162017822,
      0.9987831711769104,
      0.9997799396514893,
      0.9999290108680725,
      0.9999549388885498,
      0.9999368786811829,
      0.9999381303787231,
      0.9998535513877869,
      0.9997560977935791,
      0.9998204112052917,
      0.9999359846115112,
      0.9999750852584839,
      0.9999767541885376,
      0.9999684691429138,
      0.9997718334197998,
      0.9965488910675049,
      0.9708604216575623,
      0.9658034443855286,
      0.9795034527778625,
      0.9581691026687622,
      0.9708157181739807,
      0.9404266476631165,
      0.9375486373901367,
      0.9767379760742188,
      0.9960573315620422,
      0.9998337030410767,
      0.9999487400054932,
      0.999972403049469,
      0.9999757409095764,
      0.9999711513519287,
      0.9999427795410156,
      0.9998087286949158,
      0.9998204708099365,
      0.9998385906219482,
      0.999909520149231,
      0.9999297261238098,
      0.9999426007270813,
      0.9999545812606812,
      0.999885618686676,
      0.9997352957725525,
      0.9995470643043518,
      0.9847167134284973,
      0.9958550930023193,
      0.9862980842590332,
      0.9901064038276672,
      0.9997625350952148,
      0.9997850656509399,
      0.9999502301216125,
      0.9999256730079651,
      0.9999406337738037,
      0.9999690055847168,
      0.9999770522117615,
      0.9999588131904602,
      0.999926745891571,
      0.9999641180038452,
      0.9999634027481079,
      0.9999774098396301,
      0.9999513626098633,
      0.9999500513076782,
      0.9998810887336731,
      0.9998726844787598,
      0.9997708797454834,
      0.9997760057449341,
      0.9998772144317627,
      0.9999420046806335,
      0.999959409236908,
      0.9999716877937317,
      0.9999805092811584,
      0.9999793767929077,
      0.9999834895133972,
      0.99996417760849,
      0.9999722242355347,
      0.9999327063560486,
      0.9998505115509033,
      0.9997847080230713,
      0.9973097443580627,
      0.9895852208137512,
      0.9685892462730408,
      0.97835373878479,
      0.9895715713500977,
      0.9897599220275879,
      0.9938555359840393,
      0.9996753334999084,
      0.9999016523361206,
      0.9999663829803467,
      0.9999687075614929,
      0.9999797940254211,
      0.9999788403511047,
      0.9999798536300659,
      0.999975860118866,
      0.9999573826789856,
      0.9999223947525024,
      0.9998664259910583,
      0.999788761138916,
      0.9997463822364807,
      0.9997029900550842,
      0.9997578859329224,
      0.9999422430992126,
      0.9999393224716187,
      0.9999702572822571,
      0.9999608397483826,
      0.9999460577964783,
      0.99996417760849,
      0.999909520149231,
      0.9999403357505798,
      0.9999659061431885,
      0.9999645948410034,
      0.9999778866767883,
      0.9999560117721558,
      0.9999709129333496,
      0.9999503493309021,
      0.9999306201934814,
      0.9999272227287292,
      0.9999481439590454,
      0.9999573230743408,
      0.9999489784240723,
      0.9999450445175171,
      0.9999080896377563,
      0.9999308586120605,
      0.9999681115150452,
      0.999983549118042,
      0.9999794960021973,
      0.9999861121177673,
      0.9999740719795227,
      0.9999751448631287,
      0.9999600648880005,
      0.9999578595161438,
      0.9998509883880615,
      0.9967270493507385,
      0.9899738430976868,
      0.9644144773483276,
      0.9487305879592896,
      0.977412223815918,
      0.9844306111335754,
      0.9989824891090393,
      0.9998921155929565,
      0.9999412894248962,
      0.9999632239341736,
      0.9999483227729797,
      0.9999411702156067,
      0.9999576807022095,
      0.999920666217804,
      0.9999719262123108,
      0.9999825954437256,
      0.9999803304672241,
      0.9999787211418152,
      0.9999747276306152,
      0.9999783635139465,
      0.999924898147583
    ],
    [
      0.8357610106468201,
      0.8826570510864258,
      0.8893492221832275,
      0.8807216882705688,
      0.8868809342384338,
      0.9167979955673218,
      0.9150072336196899,
      0.9088812470436096,
      0.924208402633667,
      0.9344941973686218,
      0.9293829798698425,
      0.9243741631507874,
      0.9408321380615234,
      0.9396393299102783,
      0.9281749725341797,
      0.9291813969612122,
      0.9383043050765991,
      0.9298213720321655,
      0.9139542579650879,
      0.9265377521514893,
      0.9259285926818848,
      0.9032754302024841,
      0.9030246734619141,
      0.9271652102470398,
      0.9240976572036743,
      0.8794106245040894,
      0.8949447274208069,
      0.9085761308670044,
      0.8974184989929199,
      0.9042894840240479,
      0.924550473690033,
      0.9279118776321411,
      0.9105534553527832,
      0.9204480051994324,
      0.9329540729522705,
      0.9215320944786072,
      0.9231892824172974,
      0.9308929443359375,
      0.9346079230308533,
      0.932292640209198,
      0.930510401725769,
      0.9245098233222961,
      0.9211360812187195,
      0.9130330681800842,
      0.9074719548225403,
      0.9017608165740967,
      0.894055962562561,
      0.894341230392456,
      0.8915359973907471,
      0.8821053504943848,
      0.8806668519973755,
      0.8964660167694092,
      0.9028953313827515,
      0.8958263397216797,
      0.9002106189727783,
      0.8863425254821777,
      0.8978757858276367,
      0.905571460723877,
      0.8929072022438049,
      0.8728331327438354,
      0.888961911201477,
      0.9094444513320923,
      0.8980458974838257,
      0.8903650641441345,
      0.9119624495506287,
      0.9144008159637451,
      0.9050396084785461,
      0.9155681729316711,
      0.9239675402641296,
      0.9188026189804077,
      0.9166011810302734,
      0.9158759713172913,
      0.9156156778335571,
      0.9101787805557251,
      0.9169882535934448,
      0.905069887638092,
      0.9063810110092163,
      0.9105451703071594,
      0.9081244468688965,
      0.9136233925819397,
      0.9034165143966675,
      0.9024817943572998,
      0.9135293364524841,
      0.9097886085510254,
      0.9047587513923645,
      0.9146666526794434,
      0.927510142326355,
      0.9209144711494446,
      0.8958059549331665,
      0.9998018741607666,
      0.9999457597732544,
      0.9999523758888245,
      0.9999866485595703,
      0.9999815821647644,
      0.9999858140945435,
      0.9999642372131348,
      0.9999530911445618,
      0.9998563528060913,
      0.9973561763763428,
      0.9932819604873657,
      0.9996044039726257,
      0.9992133975028992,
      0.9884721040725708,
      0.9765545725822449,
      0.9910309314727783,
      0.9988199472427368,
      0.9999167919158936,
      0.9999604821205139,
      0.9999815225601196,
      0.9999876618385315,
      0.9999769330024719,
      0.9999701380729675,
      0.9999443888664246,
      0.9999029636383057,
      0.99979168176651,
      0.9998270869255066,
      0.9998770356178284,
      0.9998478293418884,
      0.9998708367347717,
      0.9999598264694214,
      0.9999451637268066,
      0.9999606609344482,
      0.9999610185623169,
      0.9999766945838928,
      0.9999719262123108,
      0.9999224543571472,
      0.9993141889572144,
      0.9892531633377075,
      0.9754852056503296,
      0.9773330688476562,
      0.945173978805542,
      0.9456948041915894,
      0.9752675890922546,
      0.987678050994873,
      0.9990469217300415,
      0.9998081922531128,
      0.9999332427978516,
      0.9999557733535767,
      0.9999396204948425,
      0.999939501285553,
      0.9998555779457092,
      0.9997588396072388,
      0.9998229146003723,
      0.9999373555183411,
      0.9999758005142212,
      0.9999777674674988,
      0.9999704360961914,
      0.999786913394928,
      0.9964324831962585,
      0.9724024534225464,
      0.9693370461463928,
      0.9816782474517822,
      0.9636919498443604,
      0.9739201068878174,
      0.9470773935317993,
      0.9433020353317261,
      0.980604887008667,
      0.9967507123947144,
      0.9998577237129211,
      0.999954342842102,
      0.9999737739562988,
      0.9999761581420898,
      0.9999716281890869,
      0.9999432563781738,
      0.9998095035552979,
      0.9998218417167664,
      0.9998400211334229,
      0.9999114871025085,
      0.9999312162399292,
      0.9999439716339111,
      0.9999566078186035,
      0.9998948574066162,
      0.9997761249542236,
      0.9996814727783203,
      0.9868000745773315,
      0.9960499405860901,
      0.9874991774559021,
      0.9907664060592651,
      0.9997715950012207,
      0.999637246131897,
      0.999947726726532,
      0.9999235272407532,
      0.9999427199363708,
      0.9999691843986511,
      0.999977707862854,
      0.9999592900276184,
      0.9999276399612427,
      0.9999645948410034,
      0.9999637603759766,
      0.9999776482582092,
      0.9999516606330872,
      0.9999504089355469,
      0.9998812079429626,
      0.999872624874115,
      0.999770998954773,
      0.99977707862854,
      0.9998775720596313,
      0.9999421238899231,
      0.9999595880508423,
      0.9999719262123108,
      0.9999807476997375,
      0.999979555606842,
      0.9999837279319763,
      0.999964714050293,
      0.9999726414680481,
      0.999933123588562,
      0.9998517036437988,
      0.999785304069519,
      0.9968439340591431,
      0.9893757700920105,
      0.9703394174575806,
      0.9796581268310547,
      0.9900679588317871,
      0.9905309677124023,
      0.9942611455917358,
      0.9996795058250427,
      0.9999028444290161,
      0.999966561794281,
      0.9999690651893616,
      0.9999803304672241,
      0.9999791979789734,
      0.9999799728393555,
      0.9999760985374451,
      0.9999576807022095,
      0.9999232292175293,
      0.9998674392700195,
      0.9997903108596802,
      0.999747633934021,
      0.9997038245201111,
      0.9997603297233582,
      0.9999430775642395,
      0.9999400973320007,
      0.9999707341194153,
      0.9999616146087646,
      0.9999471306800842,
      0.9999648332595825,
      0.9999110102653503,
      0.9999415874481201,
      0.9999666213989258,
      0.9999654293060303,
      0.9999783635139465,
      0.9999565482139587,
      0.9999712705612183,
      0.9999507069587708,
      0.9999304413795471,
      0.9999271631240845,
      0.999948263168335,
      0.9999575018882751,
      0.9999493360519409,
      0.9999451637268066,
      0.9999086856842041,
      0.999931275844574,
      0.9999683499336243,
      0.9999837279319763,
      0.9999797344207764,
      0.9999863505363464,
      0.9999743700027466,
      0.999975323677063,
      0.9999603629112244,
      0.9999581575393677,
      0.9998491406440735,
      0.9965662956237793,
      0.9905332326889038,
      0.966816782951355,
      0.9528270959854126,
      0.9785881042480469,
      0.9855053424835205,
      0.9990429282188416,
      0.9998921751976013,
      0.9999410510063171,
      0.9999628067016602,
      0.999946653842926,
      0.9999414682388306,
      0.999957799911499,
      0.9999210238456726,
      0.9999720454216003,
      0.9999828338623047,
      0.9999804496765137,
      0.9999789595603943,
      0.9999749660491943,
      0.9999784231185913,
      0.9999251365661621
    ],
    [
      0.8549753427505493,
      0.8954658508300781,
      0.9029992818832397,
      0.8976516127586365,
      0.9015891551971436,
      0.9265486598014832,
      0.9269468188285828,
      0.9234580993652344,
      0.9345006942749023,
      0.9428222179412842,
      0.9394211769104004,
      0.9375205039978027,
      0.9490528702735901,
      0.9486682415008545,
      0.9391307234764099,
      0.9387539029121399,
      0.9467383623123169,
      0.9406525492668152,
      0.9279866218566895,
      0.936717689037323,
      0.9359354376792908,
      0.9205165505409241,
      0.9183530211448669,
      0.9369679689407349,
      0.9345607757568359,
      0.9031444787979126,
      0.9129738807678223,
      0.9217126369476318,
      0.9137527942657471,
      0.9172649383544922,
      0.9335330724716187,
      0.9369999170303345,
      0.9239454865455627,
      0.9309965372085571,
      0.94134920835495,
      0.932767391204834,
      0.9338831305503845,
      0.9389044046401978,
      0.9428223967552185,
      0.9425442218780518,
      0.9408013820648193,
      0.9345378875732422,
      0.9325098991394043,
      0.926424503326416,
      0.9205920696258545,
      0.9168655276298523,
      0.9083234071731567,
      0.9083354473114014,
      0.9066766500473022,
      0.9005085229873657,
      0.8960356116294861,
      0.9107464551925659,
      0.9154106378555298,
      0.9074317216873169,
      0.9128369092941284,
      0.9008579254150391,
      0.9132615327835083,
      0.9183290600776672,
      0.9095181226730347,
      0.8929762840270996,
      0.9069923162460327,
      0.9201593399047852,
      0.9124628305435181,
      0.9072520732879639,
      0.9228202104568481,
      0.9254859685897827,
      0.9193606376647949,
      0.927046537399292,
      0.9339849948883057,
      0.9298527240753174,
      0.9292803406715393,
      0.927697479724884,
      0.9257689118385315,
      0.924254298210144,
      0.9274006485939026,
      0.9162633419036865,
      0.9192577600479126,
      0.923181414604187,
      0.9191980361938477,
      0.9244248270988464,
      0.9179497957229614,
      0.9154474139213562,
      0.9217114448547363,
      0.9214879870414734,
      0.9193169474601746,
      0.9240336418151855,
      0.9342658519744873,
      0.9291061162948608,
      0.9075542688369751,
      0.9998058676719666,
      0.9999471306800842,
      0.9999536275863647,
      0.9999871850013733,
      0.9999820590019226,
      0.9999861717224121,
      0.9999650716781616,
      0.9999561309814453,
      0.9998653531074524,
      0.9976640939712524,
      0.993916928768158,
      0.9996308088302612,
      0.9992265105247498,
      0.9889096617698669,
      0.9778062105178833,
      0.9910880327224731,
      0.9988495707511902,
      0.9999203085899353,
      0.9999626874923706,
      0.9999822378158569,
      0.9999880790710449,
      0.9999774694442749,
      0.9999707341194153,
      0.9999454617500305,
      0.9999043345451355,
      0.9997950792312622,
      0.9998306632041931,
      0.9998790621757507,
      0.999850332736969,
      0.9998722672462463,
      0.9999606609344482,
      0.9999459385871887,
      0.9999611973762512,
      0.9999614953994751,
      0.9999774098396301,
      0.9999736547470093,
      0.9999307990074158,
      0.9994409680366516,
      0.9907359480857849,
      0.9790942668914795,
      0.980387806892395,
      0.9514368772506714,
      0.9524106979370117,
      0.9784376621246338,
      0.9895058870315552,
      0.999250590801239,
      0.9998506307601929,
      0.9999386668205261,
      0.9999573826789856,
      0.9999384880065918,
      0.9999404549598694,
      0.9998577237129211,
      0.9997618794441223,
      0.9998254179954529,
      0.9999383687973022,
      0.9999762177467346,
      0.9999785423278809,
      0.999971866607666,
      0.9997905492782593,
      0.9959625601768494,
      0.9737576246261597,
      0.9718507528305054,
      0.9835740327835083,
      0.968917965888977,
      0.9773385524749756,
      0.9556843042373657,
      0.9498657584190369,
      0.9837692975997925,
      0.9972485899925232,
      0.9998752474784851,
      0.9999588131904602,
      0.9999749064445496,
      0.9999765753746033,
      0.9999719858169556,
      0.9999439716339111,
      0.9998104572296143,
      0.9998236894607544,
      0.9998430013656616,
      0.999914288520813,
      0.9999330043792725,
      0.9999454021453857,
      0.9999583959579468,
      0.9999025464057922,
      0.99980229139328,
      0.999730110168457,
      0.9887964129447937,
      0.9967208504676819,
      0.9892063140869141,
      0.991089403629303,
      0.9996111392974854,
      0.9996286034584045,
      0.9999485611915588,
      0.99992436170578,
      0.9999438524246216,
      0.9999686479568481,
      0.9999781250953674,
      0.9999601244926453,
      0.9999290108680725,
      0.9999650716781616,
      0.9999642372131348,
      0.9999779462814331,
      0.999952495098114,
      0.9999507665634155,
      0.9998814463615417,
      0.9998729825019836,
      0.9997751116752625,
      0.9997790455818176,
      0.9998780488967896,
      0.999942421913147,
      0.9999599456787109,
      0.9999722838401794,
      0.9999809861183167,
      0.9999799132347107,
      0.999984085559845,
      0.999965250492096,
      0.9999719262123108,
      0.9999325275421143,
      0.9998443126678467,
      0.9997010231018066,
      0.9961301684379578,
      0.989160418510437,
      0.9724567532539368,
      0.9816127419471741,
      0.991013765335083,
      0.9916048645973206,
      0.9947142004966736,
      0.9997026920318604,
      0.9999068379402161,
      0.9999672770500183,
      0.9999693036079407,
      0.9999805092811584,
      0.9999794363975525,
      0.9999802112579346,
      0.9999763369560242,
      0.9999580383300781,
      0.9999237656593323,
      0.9998679161071777,
      0.9997918605804443,
      0.9997491240501404,
      0.9997047781944275,
      0.9997627139091492,
      0.9999433159828186,
      0.9999404549598694,
      0.9999711513519287,
      0.999962329864502,
      0.9999483227729797,
      0.9999656081199646,
      0.9999132752418518,
      0.9999428987503052,
      0.9999669790267944,
      0.999966025352478,
      0.9999787211418152,
      0.9999570846557617,
      0.9999716877937317,
      0.9999509453773499,
      0.9999302625656128,
      0.9999272227287292,
      0.999948263168335,
      0.9999577403068542,
      0.9999496936798096,
      0.9999452233314514,
      0.9999091625213623,
      0.9999317526817322,
      0.9999686479568481,
      0.9999839067459106,
      0.9999798536300659,
      0.9999861717224121,
      0.9999746084213257,
      0.9999756217002869,
      0.9999606609344482,
      0.9999591112136841,
      0.9998534917831421,
      0.9967209696769714,
      0.9915948510169983,
      0.9712780714035034,
      0.9568832516670227,
      0.9806445837020874,
      0.9870511889457703,
      0.9991112947463989,
      0.9998897314071655,
      0.9999415874481201,
      0.9999627470970154,
      0.9999464750289917,
      0.999941349029541,
      0.999957799911499,
      0.999920129776001,
      0.9999721050262451,
      0.9999830722808838,
      0.9999807476997375,
      0.9999791979789734,
      0.9999750852584839,
      0.9999783635139465,
      0.9999250173568726
    ],
    [
      0.8833126425743103,
      0.9135345220565796,
      0.9215652942657471,
      0.9217873811721802,
      0.9233484268188477,
      0.939956545829773,
      0.940838098526001,
      0.9398210644721985,
      0.9471744298934937,
      0.9534174203872681,
      0.9506452083587646,
      0.951526939868927,
      0.9597389101982117,
      0.9596034288406372,
      0.9521995782852173,
      0.9517063498497009,
      0.9586122632026672,
      0.9526307582855225,
      0.9447314739227295,
      0.9498872756958008,
      0.9486182928085327,
      0.9385999441146851,
      0.9375264644622803,
      0.9492946267127991,
      0.947149395942688,
      0.9272699952125549,
      0.9321098327636719,
      0.9366868734359741,
      0.9325125813484192,
      0.9341943264007568,
      0.9470614790916443,
      0.947967529296875,
      0.940196692943573,
      0.9464421272277832,
      0.9522161483764648,
      0.9467281103134155,
      0.9482420682907104,
      0.9513585567474365,
      0.9529350399971008,
      0.9542742967605591,
      0.9535243511199951,
      0.948088526725769,
      0.9475253820419312,
      0.9426150321960449,
      0.9372689723968506,
      0.9356615543365479,
      0.9264948964118958,
      0.9262380003929138,
      0.9261000752449036,
      0.9236366748809814,
      0.9161409139633179,
      0.9280223846435547,
      0.9315006732940674,
      0.9215084314346313,
      0.9282671809196472,
      0.9210050702095032,
      0.933444619178772,
      0.9356391429901123,
      0.929580807685852,
      0.9194218516349792,
      0.9295628070831299,
      0.9345849752426147,
      0.9303207993507385,
      0.9283061027526855,
      0.9361236095428467,
      0.9398279190063477,
      0.9360364079475403,
      0.9403467178344727,
      0.9460018873214722,
      0.9434881806373596,
      0.9440615177154541,
      0.9417002201080322,
      0.9399758577346802,
      0.9401806592941284,
      0.9423279166221619,
      0.9329116344451904,
      0.9361178278923035,
      0.9393657445907593,
      0.9346086978912354,
      0.9382508993148804,
      0.9350727796554565,
      0.9310663342475891,
      0.9326398968696594,
      0.9363867044448853,
      0.9349433183670044,
      0.934718132019043,
      0.9426674246788025,
      0.9386006593704224,
      0.9196222424507141,
      0.9998089671134949,
      0.9999480247497559,
      0.9999545216560364,
      0.9999874234199524,
      0.9999825954437256,
      0.9999867081642151,
      0.9999668598175049,
      0.9999601244926453,
      0.9998766779899597,
      0.9980788230895996,
      0.9951651692390442,
      0.999646782875061,
      0.9992732405662537,
      0.990452229976654,
      0.9804290533065796,
      0.9922454357147217,
      0.9989439845085144,
      0.9999245405197144,
      0.9999656081199646,
      0.9999825954437256,
      0.9999883770942688,
      0.9999780654907227,
      0.9999703168869019,
      0.999946117401123,
      0.9999057650566101,
      0.9997981786727905,
      0.9998326897621155,
      0.999880313873291,
      0.9998512864112854,
      0.9998727440834045,
      0.999961256980896,
      0.9999462366104126,
      0.9999616742134094,
      0.9999620914459229,
      0.999977707862854,
      0.9999747276306152,
      0.9999366998672485,
      0.9995487928390503,
      0.9923503398895264,
      0.9832285642623901,
      0.9837601184844971,
      0.9601790308952332,
      0.9607642889022827,
      0.9819176197052002,
      0.9912476539611816,
      0.9993714094161987,
      0.9998558163642883,
      0.9999417662620544,
      0.9999588131904602,
      0.9999397993087769,
      0.999941349029541,
      0.999859094619751,
      0.9997623562812805,
      0.9998271465301514,
      0.9999392032623291,
      0.9999768733978271,
      0.9999791979789734,
      0.9999732375144958,
      0.9997960925102234,
      0.9955137968063354,
      0.9777616262435913,
      0.9755746722221375,
      0.985603392124176,
      0.9749854803085327,
      0.9817655086517334,
      0.9650320410728455,
      0.9588591456413269,
      0.9869737029075623,
      0.9976803064346313,
      0.9998897910118103,
      0.9999625086784363,
      0.9999759197235107,
      0.9999770522117615,
      0.9999723434448242,
      0.9999449253082275,
      0.9998109936714172,
      0.9998250603675842,
      0.999845027923584,
      0.9999141097068787,
      0.9999340772628784,
      0.9999462366104126,
      0.9999598860740662,
      0.9999078512191772,
      0.9998236894607544,
      0.9997709393501282,
      0.9910118579864502,
      0.9974338412284851,
      0.991557240486145,
      0.9926546216011047,
      0.9997031092643738,
      0.9996579885482788,
      0.9999504089355469,
      0.9999266862869263,
      0.9999456405639648,
      0.9999685287475586,
      0.9999786019325256,
      0.9999609589576721,
      0.9999301433563232,
      0.9999657869338989,
      0.9999645352363586,
      0.9999781250953674,
      0.9999527335166931,
      0.9999510645866394,
      0.999881386756897,
      0.9998725056648254,
      0.9997744560241699,
      0.9997793436050415,
      0.9998781681060791,
      0.9999423027038574,
      0.9999601244926453,
      0.999972403049469,
      0.9999807476997375,
      0.9999802112579346,
      0.9999845623970032,
      0.9999661445617676,
      0.9999731779098511,
      0.9999367594718933,
      0.9998582601547241,
      0.9997528791427612,
      0.9965284466743469,
      0.9909530282020569,
      0.9767188429832458,
      0.9846824407577515,
      0.9922916889190674,
      0.9931568503379822,
      0.9954020380973816,
      0.9997210502624512,
      0.9999142289161682,
      0.9999680519104004,
      0.9999696612358093,
      0.9999811053276062,
      0.9999797344207764,
      0.9999805688858032,
      0.9999763369560242,
      0.9999580383300781,
      0.9999238848686218,
      0.9998680353164673,
      0.9997923374176025,
      0.999748945236206,
      0.9997048377990723,
      0.9997642040252686,
      0.9999436140060425,
      0.9999409914016724,
      0.9999717473983765,
      0.9999628067016602,
      0.9999489784240723,
      0.9999664425849915,
      0.9999167919158936,
      0.9999446868896484,
      0.9999680519104004,
      0.9999669790267944,
      0.9999784231185913,
      0.9999576210975647,
      0.9999720454216003,
      0.9999513030052185,
      0.9999300837516785,
      0.9999271035194397,
      0.9999484419822693,
      0.9999579787254333,
      0.9999497532844543,
      0.9999451637268066,
      0.9999094605445862,
      0.9999318718910217,
      0.9999686479568481,
      0.9999839067459106,
      0.9999800324440002,
      0.9999863505363464,
      0.9999750256538391,
      0.9999761581420898,
      0.9999614953994751,
      0.9999588131904602,
      0.9998547434806824,
      0.9972233176231384,
      0.9932999610900879,
      0.9771098494529724,
      0.9643185138702393,
      0.9835521578788757,
      0.9893403053283691,
      0.9991826415061951,
      0.9998915195465088,
      0.9999414682388306,
      0.9999630451202393,
      0.9999465942382812,
      0.9999420642852783,
      0.9999592900276184,
      0.9999207258224487,
      0.9999727010726929,
      0.9999833106994629,
      0.9999809265136719,
      0.9999793171882629,
      0.9999751448631287,
      0.9999781250953674,
      0.9999245405197144
    ],
    [
      0.9139110445976257,
      0.9340493679046631,
      0.9402029514312744,
      0.9459049105644226,
      0.9460341930389404,
      0.9562866687774658,
      0.9562773704528809,
      0.957725465297699,
      0.9629326462745667,
      0.9676836729049683,
      0.9662787914276123,
      0.9666430950164795,
      0.9726629257202148,
      0.972312867641449,
      0.9670225977897644,
      0.9670824408531189,
      0.9720964431762695,
      0.9672978520393372,
      0.9617214798927307,
      0.9648216962814331,
      0.9629084467887878,
      0.9547700881958008,
      0.955048680305481,
      0.9620397090911865,
      0.9588207006454468,
      0.9462414383888245,
      0.9490172266960144,
      0.9512015581130981,
      0.9503955841064453,
      0.9522750377655029,
      0.9621535539627075,
      0.962087869644165,
      0.9584609866142273,
      0.9638593196868896,
      0.9665010571479797,
      0.9625697731971741,
      0.964557409286499,
      0.9662964344024658,
      0.9669055938720703,
      0.96938157081604,
      0.9682440757751465,
      0.9646695852279663,
      0.9632911682128906,
      0.9597959518432617,
      0.956045389175415,
      0.954405665397644,
      0.9459497928619385,
      0.9458222985267639,
      0.9465649127960205,
      0.9450389742851257,
      0.9366784691810608,
      0.9448978900909424,
      0.9474737644195557,
      0.9372433423995972,
      0.9443905353546143,
      0.9406442642211914,
      0.9517689943313599,
      0.9535140991210938,
      0.9491825699806213,
      0.9450564384460449,
      0.951564610004425,
      0.9526054859161377,
      0.9506296515464783,
      0.9501422643661499,
      0.9532944560050964,
      0.9565061330795288,
      0.9544340372085571,
      0.9564158320426941,
      0.9611090421676636,
      0.9599761962890625,
      0.9600206613540649,
      0.9582987427711487,
      0.9576059579849243,
      0.9576793313026428,
      0.9588674306869507,
      0.9546623826026917,
      0.9548323154449463,
      0.9557086229324341,
      0.9521706700325012,
      0.953326940536499,
      0.951492190361023,
      0.9463098645210266,
      0.9471888542175293,
      0.9511528015136719,
      0.9489787220954895,
      0.9460038542747498,
      0.9522520303726196,
      0.9474091529846191,
      0.9306772947311401,
      0.9998123049736023,
      0.9999496340751648,
      0.9999557733535767,
      0.9999878406524658,
      0.9999820590019226,
      0.9999876022338867,
      0.9999697208404541,
      0.9999659657478333,
      0.9998922944068909,
      0.9986197352409363,
      0.9964916110038757,
      0.9996367692947388,
      0.9992697238922119,
      0.9924667477607727,
      0.985153079032898,
      0.9940462708473206,
      0.9991356134414673,
      0.9999273419380188,
      0.9999677538871765,
      0.9999834299087524,
      0.999988853931427,
      0.9999786019325256,
      0.9999710917472839,
      0.9999473690986633,
      0.9999070763587952,
      0.9998010396957397,
      0.9998354315757751,
      0.9998822808265686,
      0.999853253364563,
      0.9998737573623657,
      0.9999619126319885,
      0.9999468922615051,
      0.999962568283081,
      0.9999628663063049,
      0.999978244304657,
      0.9999760389328003,
      0.9999457597732544,
      0.9997055530548096,
      0.9945672750473022,
      0.9881181716918945,
      0.9882140159606934,
      0.9714511036872864,
      0.9715169072151184,
      0.9869863986968994,
      0.9936051964759827,
      0.999555230140686,
      0.9998431205749512,
      0.9999431371688843,
      0.9999597668647766,
      0.9999410510063171,
      0.9999426603317261,
      0.9998618364334106,
      0.9997652173042297,
      0.9998302459716797,
      0.9999403953552246,
      0.9999772906303406,
      0.999979555606842,
      0.9999754428863525,
      0.9998123049736023,
      0.9961485266685486,
      0.9835034012794495,
      0.982208788394928,
      0.9893375635147095,
      0.9827468395233154,
      0.9878204464912415,
      0.975487232208252,
      0.9707900881767273,
      0.9906385540962219,
      0.998302698135376,
      0.9999079704284668,
      0.9999673366546631,
      0.9999774694442749,
      0.9999777674674988,
      0.9999729990959167,
      0.999945878982544,
      0.9998126029968262,
      0.9998275637626648,
      0.999844491481781,
      0.9999185800552368,
      0.999935507774353,
      0.999947726726532,
      0.9999616742134094,
      0.9999138116836548,
      0.9998385310173035,
      0.9997402429580688,
      0.993269145488739,
      0.9983538389205933,
      0.9941144585609436,
      0.9944474697113037,
      0.9997946619987488,
      0.9997303485870361,
      0.9999555349349976,
      0.9999308586120605,
      0.9999455809593201,
      0.9999681115150452,
      0.9999784231185913,
      0.9999613761901855,
      0.999930739402771,
      0.9999660849571228,
      0.9999647736549377,
      0.9999783635139465,
      0.9999532699584961,
      0.9999513030052185,
      0.9998815655708313,
      0.9998720288276672,
      0.9997734427452087,
      0.9997795820236206,
      0.9998781681060791,
      0.9999423623085022,
      0.9999604821205139,
      0.9999727606773376,
      0.999981164932251,
      0.9999804496765137,
      0.9999849200248718,
      0.9999659061431885,
      0.9999743700027466,
      0.9999403357505798,
      0.9998610019683838,
      0.999798595905304,
      0.9976845383644104,
      0.9936398863792419,
      0.9835561513900757,
      0.9888980388641357,
      0.9944389462471008,
      0.9950104355812073,
      0.9968801140785217,
      0.9997966289520264,
      0.9999204874038696,
      0.9999691843986511,
      0.999970018863678,
      0.9999814033508301,
      0.9999801516532898,
      0.9999807476997375,
      0.9999765753746033,
      0.9999582767486572,
      0.9999236464500427,
      0.9998679161071777,
      0.9997926354408264,
      0.9997490644454956,
      0.9997054934501648,
      0.9997653365135193,
      0.9999439716339111,
      0.9999415278434753,
      0.9999722242355347,
      0.9999635815620422,
      0.9999496936798096,
      0.9999669194221497,
      0.9999204277992249,
      0.9999460577964783,
      0.9999686479568481,
      0.999967634677887,
      0.99997878074646,
      0.9999581575393677,
      0.999972403049469,
      0.9999516606330872,
      0.9999299645423889,
      0.9999270439147949,
      0.9999485611915588,
      0.9999581575393677,
      0.9999498724937439,
      0.9999450445175171,
      0.9999094605445862,
      0.999932050704956,
      0.9999686479568481,
      0.9999839663505554,
      0.9999802708625793,
      0.999986469745636,
      0.9999752044677734,
      0.9999761581420898,
      0.9999602437019348,
      0.9999595284461975,
      0.9998723268508911,
      0.998110830783844,
      0.9953085780143738,
      0.9837831854820251,
      0.9742164611816406,
      0.9880824089050293,
      0.9921180605888367,
      0.999322235584259,
      0.9999004006385803,
      0.9999421834945679,
      0.9999632835388184,
      0.9999472498893738,
      0.9999408721923828,
      0.9999581575393677,
      0.9999207258224487,
      0.9999727606773376,
      0.9999833703041077,
      0.9999809861183167,
      0.9999794960021973,
      0.9999752044677734,
      0.9999781847000122,
      0.9999240636825562
    ],
    [
      0.9378219842910767,
      0.9521703124046326,
      0.9578298330307007,
      0.9637680649757385,
      0.9647036790847778,
      0.9725854992866516,
      0.9731565713882446,
      0.9742330312728882,
      0.9782941341400146,
      0.9805212616920471,
      0.9798355102539062,
      0.9800387620925903,
      0.983344554901123,
      0.9827772378921509,
      0.9803789854049683,
      0.9808734059333801,
      0.9828982353210449,
      0.9796712398529053,
      0.9766108393669128,
      0.9785221815109253,
      0.9763434529304504,
      0.9697266221046448,
      0.969844400882721,
      0.9731740951538086,
      0.9693270921707153,
      0.9603913426399231,
      0.9619874954223633,
      0.9664642214775085,
      0.9668921232223511,
      0.9698573350906372,
      0.9775662422180176,
      0.9774425625801086,
      0.9755226373672485,
      0.980285108089447,
      0.9809197187423706,
      0.9786630868911743,
      0.9813156127929688,
      0.9816563129425049,
      0.980724573135376,
      0.9827644228935242,
      0.9830265641212463,
      0.9808242321014404,
      0.9793332815170288,
      0.978458821773529,
      0.9761767387390137,
      0.9722375273704529,
      0.9653226137161255,
      0.9640955328941345,
      0.9637817144393921,
      0.9616407155990601,
      0.9549694061279297,
      0.958989143371582,
      0.9603440761566162,
      0.9517767429351807,
      0.9574414491653442,
      0.9571546912193298,
      0.9664874076843262,
      0.9687573909759521,
      0.965722918510437,
      0.9640265703201294,
      0.9688268899917603,
      0.970845103263855,
      0.9692028760910034,
      0.9681448340415955,
      0.9716761112213135,
      0.9743695855140686,
      0.9710969924926758,
      0.9726405143737793,
      0.9770709276199341,
      0.9765293598175049,
      0.9745388031005859,
      0.9744131565093994,
      0.9742347002029419,
      0.9735597968101501,
      0.97523033618927,
      0.9734741449356079,
      0.9723424911499023,
      0.9708032011985779,
      0.9687696695327759,
      0.9691601991653442,
      0.9673424959182739,
      0.9614603519439697,
      0.9634453058242798,
      0.9660439491271973,
      0.9620978832244873,
      0.95735764503479,
      0.9616179466247559,
      0.9565450549125671,
      0.9400953054428101,
      0.9998136162757874,
      0.9999505877494812,
      0.9999566674232483,
      0.9999871850013733,
      0.9999826550483704,
      0.9999883770942688,
      0.9999728798866272,
      0.9999720454216003,
      0.9999152421951294,
      0.9991780519485474,
      0.9978549480438232,
      0.9996992945671082,
      0.9993138313293457,
      0.9945468306541443,
      0.9899088144302368,
      0.9960797429084778,
      0.9994983077049255,
      0.9999406933784485,
      0.9999712109565735,
      0.9999842047691345,
      0.9999891519546509,
      0.9999790787696838,
      0.9999716281890869,
      0.9999483227729797,
      0.9999086856842041,
      0.999804675579071,
      0.9998379945755005,
      0.9998846054077148,
      0.9998555183410645,
      0.999875009059906,
      0.9999624490737915,
      0.9999476075172424,
      0.9999635815620422,
      0.9999638795852661,
      0.9999789595603943,
      0.9999783635139465,
      0.9999574422836304,
      0.9998428225517273,
      0.9970073699951172,
      0.9928022027015686,
      0.9925028085708618,
      0.9823558330535889,
      0.9815874099731445,
      0.9917213320732117,
      0.9959297180175781,
      0.9997361302375793,
      0.9998859167098999,
      0.9999485015869141,
      0.9999614953994751,
      0.9999425411224365,
      0.9999438524246216,
      0.9998646378517151,
      0.9997656941413879,
      0.999832808971405,
      0.9999412894248962,
      0.9999778270721436,
      0.9999802708625793,
      0.999978244304657,
      0.9998495578765869,
      0.9977551102638245,
      0.9902121424674988,
      0.9894531965255737,
      0.9933224320411682,
      0.9896901249885559,
      0.9932617545127869,
      0.9849426746368408,
      0.9824790358543396,
      0.9944515228271484,
      0.999061644077301,
      0.9999298453330994,
      0.9999725222587585,
      0.9999787211418152,
      0.9999784231185913,
      0.9999736547470093,
      0.9999465942382812,
      0.999810516834259,
      0.9998302459716797,
      0.9998440742492676,
      0.9999195337295532,
      0.9999364614486694,
      0.9999489188194275,
      0.9999610185623169,
      0.999920666217804,
      0.9998640418052673,
      0.9998000264167786,
      0.9958028197288513,
      0.9992825984954834,
      0.997001588344574,
      0.9970586895942688,
      0.9998869299888611,
      0.9998519420623779,
      0.9999619126319885,
      0.9999353289604187,
      0.9999455809593201,
      0.9999672770500183,
      0.9999786019325256,
      0.9999617338180542,
      0.9999316930770874,
      0.9999666810035706,
      0.9999653100967407,
      0.9999785423278809,
      0.99995356798172,
      0.9999514818191528,
      0.9998817443847656,
      0.9998714923858643,
      0.9997727274894714,
      0.999779462814331,
      0.9998779296875,
      0.9999423027038574,
      0.999960720539093,
      0.9999731779098511,
      0.9999815225601196,
      0.9999808669090271,
      0.9999852180480957,
      0.9999668598175049,
      0.999976396560669,
      0.9999475479125977,
      0.999894380569458,
      0.9998605847358704,
      0.998760461807251,
      0.9962310194969177,
      0.9907692074775696,
      0.9935870170593262,
      0.9974045157432556,
      0.9976528286933899,
      0.9985302090644836,
      0.9998776912689209,
      0.9999340176582336,
      0.9999710917472839,
      0.9999704360961914,
      0.9999818205833435,
      0.9999806880950928,
      0.9999809861183167,
      0.9999765753746033,
      0.9999584555625916,
      0.9999237060546875,
      0.9998674988746643,
      0.9997926354408264,
      0.9997491836547852,
      0.999707043170929,
      0.9997677803039551,
      0.9999455809593201,
      0.9999426603317261,
      0.9999728798866272,
      0.9999644756317139,
      0.9999514818191528,
      0.999967634677887,
      0.9999239444732666,
      0.9999469518661499,
      0.9999691843986511,
      0.9999682307243347,
      0.9999793171882629,
      0.9999587535858154,
      0.999972939491272,
      0.9999517202377319,
      0.9999294877052307,
      0.9999269247055054,
      0.9999485015869141,
      0.9999584555625916,
      0.9999498128890991,
      0.9999449849128723,
      0.9999094009399414,
      0.9999321699142456,
      0.9999687075614929,
      0.9999840259552002,
      0.9999805092811584,
      0.9999867677688599,
      0.9999756813049316,
      0.9999765753746033,
      0.9999606013298035,
      0.9999610781669617,
      0.999894380569458,
      0.9989917874336243,
      0.9975345730781555,
      0.9905712008476257,
      0.9844740629196167,
      0.9928089380264282,
      0.9953324794769287,
      0.999508261680603,
      0.9999104142189026,
      0.9999427795410156,
      0.9999635815620422,
      0.999948263168335,
      0.999941349029541,
      0.9999578595161438,
      0.9999212026596069,
      0.9999730587005615,
      0.999983549118042,
      0.999981164932251,
      0.999979555606842,
      0.9999752640724182,
      0.9999781250953674,
      0.9999235272407532
    ],
    [
      0.9543104767799377,
      0.9657880067825317,
      0.9716765880584717,
      0.9768409132957458,
      0.9778943061828613,
      0.9824425578117371,
      0.9833847284317017,
      0.9844740629196167,
      0.9867657423019409,
      0.9876858592033386,
      0.9871177077293396,
      0.9875638484954834,
      0.9891224503517151,
      0.9884352684020996,
      0.9873483777046204,
      0.9881128668785095,
      0.9887014627456665,
      0.9864485859870911,
      0.9847959280014038,
      0.9857031106948853,
      0.9838001728057861,
      0.9794504642486572,
      0.9801103472709656,
      0.9810250997543335,
      0.9779505133628845,
      0.9700512886047363,
      0.9704021215438843,
      0.9759374260902405,
      0.9773963093757629,
      0.9815502762794495,
      0.9855865240097046,
      0.9855899214744568,
      0.9862133264541626,
      0.9886965155601501,
      0.9880595803260803,
      0.9874038696289062,
      0.9891790151596069,
      0.9892696142196655,
      0.9879867434501648,
      0.9895503520965576,
      0.9899846315383911,
      0.9883259534835815,
      0.9874446988105774,
      0.9876203536987305,
      0.9860724210739136,
      0.9837273955345154,
      0.9799496531486511,
      0.9792449474334717,
      0.9776389598846436,
      0.9745141267776489,
      0.9689509272575378,
      0.9710160493850708,
      0.9698134660720825,
      0.9623862504959106,
      0.9688146114349365,
      0.9689613580703735,
      0.9765897989273071,
      0.9790067672729492,
      0.9784761071205139,
      0.9770098924636841,
      0.9810296893119812,
      0.982673168182373,
      0.9825012683868408,
      0.9817678928375244,
      0.983441948890686,
      0.9850267171859741,
      0.9834533929824829,
      0.9839072823524475,
      0.9863045811653137,
      0.9870609045028687,
      0.9854694604873657,
      0.9854938387870789,
      0.9856805205345154,
      0.9851075410842896,
      0.985368013381958,
      0.9857113361358643,
      0.9837741851806641,
      0.9829183220863342,
      0.9814268350601196,
      0.9816080331802368,
      0.9793132543563843,
      0.9759524464607239,
      0.977461576461792,
      0.9771432876586914,
      0.9729899764060974,
      0.9687610864639282,
      0.9699874520301819,
      0.9640349745750427,
      0.9477354884147644,
      0.999815821647644,
      0.999951958656311,
      0.9999586939811707,
      0.9999878406524658,
      0.9999833703041077,
      0.9999887943267822,
      0.99997478723526,
      0.9999757409095764,
      0.9999275803565979,
      0.9994770884513855,
      0.9989242553710938,
      0.9997760057449341,
      0.9995231628417969,
      0.9967313408851624,
      0.993746817111969,
      0.997697114944458,
      0.9997501969337463,
      0.9999493360519409,
      0.9999734163284302,
      0.9999843239784241,
      0.99998939037323,
      0.9999796748161316,
      0.9999723434448242,
      0.9999492764472961,
      0.9999097585678101,
      0.9998077154159546,
      0.9998404383659363,
      0.9998871088027954,
      0.9998581409454346,
      0.9998764991760254,
      0.9999632835388184,
      0.9999481439590454,
      0.99996417760849,
      0.9999645352363586,
      0.9999791383743286,
      0.9999799728393555,
      0.9999657869338989,
      0.9999168515205383,
      0.9987738728523254,
      0.9965348839759827,
      0.9960934519767761,
      0.9892836809158325,
      0.9883328676223755,
      0.9952878952026367,
      0.9978251457214355,
      0.9998524785041809,
      0.9999241232872009,
      0.9999527931213379,
      0.999962329864502,
      0.9999428391456604,
      0.999944269657135,
      0.9998657703399658,
      0.9997681975364685,
      0.9998353719711304,
      0.9999421238899231,
      0.9999780058860779,
      0.9999803900718689,
      0.9999800324440002,
      0.9998849630355835,
      0.9990546107292175,
      0.9949125051498413,
      0.9943949580192566,
      0.9970041513442993,
      0.9942530989646912,
      0.9972425699234009,
      0.9911155700683594,
      0.9900705218315125,
      0.9969431757926941,
      0.999623715877533,
      0.9999465942382812,
      0.9999761581420898,
      0.9999797344207764,
      0.9999786615371704,
      0.999974250793457,
      0.9999474287033081,
      0.9998118281364441,
      0.9998303055763245,
      0.9998450875282288,
      0.999920666217804,
      0.9999372363090515,
      0.9999495148658752,
      0.9999620318412781,
      0.9999246597290039,
      0.9998852610588074,
      0.9998550415039062,
      0.9977483153343201,
      0.9997175335884094,
      0.9987159371376038,
      0.9984490275382996,
      0.9999326467514038,
      0.9999178647994995,
      0.9999657273292542,
      0.999937891960144,
      0.9999440908432007,
      0.9999661445617676,
      0.9999780654907227,
      0.9999619126319885,
      0.9999323487281799,
      0.999967098236084,
      0.9999656677246094,
      0.9999788403511047,
      0.9999539852142334,
      0.9999513626098633,
      0.9998818635940552,
      0.9998709559440613,
      0.9997718334197998,
      0.9997791051864624,
      0.9998775124549866,
      0.9999422430992126,
      0.9999609589576721,
      0.9999735355377197,
      0.9999816417694092,
      0.999981164932251,
      0.9999853372573853,
      0.9999672770500183,
      0.9999766945838928,
      0.9999527335166931,
      0.9999246597290039,
      0.9999001026153564,
      0.9993150234222412,
      0.9980666637420654,
      0.9951189756393433,
      0.9969024658203125,
      0.9988555312156677,
      0.9989081025123596,
      0.9994750022888184,
      0.9999263286590576,
      0.9999447464942932,
      0.9999725222587585,
      0.9999707341194153,
      0.9999821186065674,
      0.9999810457229614,
      0.9999812245368958,
      0.999976634979248,
      0.9999585151672363,
      0.9999237656593323,
      0.999867856502533,
      0.999792754650116,
      0.9997498393058777,
      0.9997075200080872,
      0.9997671842575073,
      0.9999446272850037,
      0.9999427795410156,
      0.9999731779098511,
      0.9999651312828064,
      0.9999525547027588,
      0.9999681115150452,
      0.9999281764030457,
      0.9999476075172424,
      0.9999693632125854,
      0.9999686479568481,
      0.9999796152114868,
      0.9999592304229736,
      0.9999731779098511,
      0.9999520182609558,
      0.9999294281005859,
      0.9999268651008606,
      0.9999487400054932,
      0.9999585151672363,
      0.9999499320983887,
      0.9999446272850037,
      0.9999092817306519,
      0.9999321699142456,
      0.9999688267707825,
      0.9999840259552002,
      0.9999806880950928,
      0.999987006187439,
      0.9999759197235107,
      0.9999766945838928,
      0.9999606013298035,
      0.9999634027481079,
      0.9999125003814697,
      0.9995595216751099,
      0.998691976070404,
      0.9945831298828125,
      0.991286039352417,
      0.9966921210289001,
      0.9977095723152161,
      0.9996240139007568,
      0.9999172687530518,
      0.999943196773529,
      0.9999633431434631,
      0.9999483227729797,
      0.9999412894248962,
      0.9999579191207886,
      0.9999212026596069,
      0.9999731779098511,
      0.9999838471412659,
      0.9999814033508301,
      0.9999797940254211,
      0.999975323677063,
      0.9999778270721436,
      0.9999225735664368
    ],
    [
      0.9655844569206238,
      0.9754544496536255,
      0.980410635471344,
      0.9839847683906555,
      0.9852367639541626,
      0.987654983997345,
      0.9885544180870056,
      0.9894788265228271,
      0.9908178448677063,
      0.9912824630737305,
      0.9909734129905701,
      0.9913308620452881,
      0.9921454191207886,
      0.9916731119155884,
      0.9912794828414917,
      0.991691529750824,
      0.9918587803840637,
      0.9901140928268433,
      0.9892193078994751,
      0.9896010756492615,
      0.9878262281417847,
      0.9850606918334961,
      0.9857494831085205,
      0.9856441020965576,
      0.9834794402122498,
      0.9773401618003845,
      0.9768362641334534,
      0.9820019006729126,
      0.9847220778465271,
      0.9879268407821655,
      0.98959881067276,
      0.9896750450134277,
      0.9908940196037292,
      0.9922923445701599,
      0.9915220737457275,
      0.9915920495986938,
      0.9930675029754639,
      0.9930601716041565,
      0.9918462038040161,
      0.9936125874519348,
      0.9940749406814575,
      0.9924355149269104,
      0.9917941093444824,
      0.9924466609954834,
      0.9912343621253967,
      0.9892674088478088,
      0.9873313903808594,
      0.9870154857635498,
      0.9853516817092896,
      0.9833524823188782,
      0.9802448153495789,
      0.9804503321647644,
      0.9780609011650085,
      0.9713189601898193,
      0.9791721701622009,
      0.9795562028884888,
      0.9835478663444519,
      0.9849779605865479,
      0.9855181574821472,
      0.9851226806640625,
      0.9873901009559631,
      0.9881433248519897,
      0.988629162311554,
      0.9884737133979797,
      0.9890936613082886,
      0.9899998903274536,
      0.989757776260376,
      0.9898025989532471,
      0.990740954875946,
      0.9915815591812134,
      0.9910526871681213,
      0.9906893372535706,
      0.990476667881012,
      0.9903240203857422,
      0.9905386567115784,
      0.9907535314559937,
      0.9889721870422363,
      0.9883903861045837,
      0.9875403642654419,
      0.9874693155288696,
      0.9855772256851196,
      0.983778715133667,
      0.9847468137741089,
      0.9835395216941833,
      0.9800149202346802,
      0.9767646789550781,
      0.9771208167076111,
      0.970501720905304,
      0.9545834064483643,
      0.9998171925544739,
      0.9999525547027588,
      0.9999591112136841,
      0.9999873042106628,
      0.9999834895133972,
      0.9999890327453613,
      0.9999755620956421,
      0.9999774694442749,
      0.9999344944953918,
      0.9996764659881592,
      0.9994162917137146,
      0.9998284578323364,
      0.9996705651283264,
      0.9984762668609619,
      0.9968687295913696,
      0.9989833235740662,
      0.9998741745948792,
      0.9999576210975647,
      0.9999743700027466,
      0.9999839663505554,
      0.9999895691871643,
      0.9999799728393555,
      0.9999727010726929,
      0.9999499320983887,
      0.9999107122421265,
      0.9998095631599426,
      0.9998412132263184,
      0.9998877644538879,
      0.999859094619751,
      0.9998767971992493,
      0.9999634623527527,
      0.9999485015869141,
      0.999964714050293,
      0.9999651312828064,
      0.9999791383743286,
      0.9999803900718689,
      0.9999699592590332,
      0.9999480247497559,
      0.9995267987251282,
      0.9985471963882446,
      0.9983202815055847,
      0.9943777322769165,
      0.9931313991546631,
      0.9975640177726746,
      0.9990537762641907,
      0.9999056458473206,
      0.9999409317970276,
      0.9999540448188782,
      0.9999620318412781,
      0.9999428391456604,
      0.9999448657035828,
      0.999867856502533,
      0.9997679591178894,
      0.999836266040802,
      0.9999425411224365,
      0.9999781847000122,
      0.999980092048645,
      0.9999812841415405,
      0.9999101161956787,
      0.9996479749679565,
      0.997896671295166,
      0.9976532459259033,
      0.9988529682159424,
      0.9976065158843994,
      0.998938798904419,
      0.9953888654708862,
      0.9945988059043884,
      0.9985665678977966,
      0.9998276233673096,
      0.9999564290046692,
      0.9999780654907227,
      0.9999798536300659,
      0.99997878074646,
      0.9999744296073914,
      0.9999476075172424,
      0.9998124241828918,
      0.9998308420181274,
      0.9998458623886108,
      0.9999213814735413,
      0.9999372959136963,
      0.9999496340751648,
      0.9999622106552124,
      0.9999269843101501,
      0.9999012351036072,
      0.9998998045921326,
      0.9990061521530151,
      0.9998728036880493,
      0.9995439648628235,
      0.9993590116500854,
      0.9999568462371826,
      0.999949038028717,
      0.9999675154685974,
      0.9999380111694336,
      0.9999411702156067,
      0.9999645352363586,
      0.9999776482582092,
      0.9999615550041199,
      0.9999325275421143,
      0.9999672770500183,
      0.999966025352478,
      0.9999788999557495,
      0.9999542236328125,
      0.9999513030052185,
      0.9998819828033447,
      0.9998703598976135,
      0.999770998954773,
      0.9997783303260803,
      0.9998770952224731,
      0.9999419450759888,
      0.9999611377716064,
      0.999973714351654,
      0.9999818205833435,
      0.9999812841415405,
      0.99998539686203,
      0.9999672770500183,
      0.9999781847000122,
      0.9999560713768005,
      0.9999416470527649,
      0.9999233484268188,
      0.9995900988578796,
      0.999194324016571,
      0.9979041814804077,
      0.9984875321388245,
      0.9994403719902039,
      0.9994925260543823,
      0.9997824430465698,
      0.9999496340751648,
      0.9999517202377319,
      0.9999732971191406,
      0.9999706745147705,
      0.9999822378158569,
      0.9999813437461853,
      0.9999814033508301,
      0.999976634979248,
      0.9999585151672363,
      0.9999235272407532,
      0.9998673796653748,
      0.9997923970222473,
      0.9997499585151672,
      0.9997086524963379,
      0.999768853187561,
      0.9999459385871887,
      0.9999433159828186,
      0.9999736547470093,
      0.9999653697013855,
      0.9999532699584961,
      0.9999683499336243,
      0.9999312162399292,
      0.9999480247497559,
      0.9999693632125854,
      0.9999688267707825,
      0.9999797344207764,
      0.9999592304229736,
      0.9999734163284302,
      0.999951958656311,
      0.9999291300773621,
      0.9999264478683472,
      0.9999484419822693,
      0.9999585151672363,
      0.9999496936798096,
      0.9999445080757141,
      0.9999092221260071,
      0.9999322891235352,
      0.9999688863754272,
      0.9999840259552002,
      0.9999808669090271,
      0.9999871253967285,
      0.9999760985374451,
      0.999976634979248,
      0.9999600052833557,
      0.99996417760849,
      0.9999236464500427,
      0.9997689127922058,
      0.9993281364440918,
      0.9974280595779419,
      0.9958386421203613,
      0.9985529780387878,
      0.9990434050559998,
      0.9997666478157043,
      0.9999248385429382,
      0.999943196773529,
      0.9999626278877258,
      0.9999476075172424,
      0.9999411106109619,
      0.9999579191207886,
      0.9999212026596069,
      0.9999732375144958,
      0.9999837279319763,
      0.9999814629554749,
      0.9999798536300659,
      0.9999752044677734,
      0.9999778270721436,
      0.9999220371246338
    ],
    [
      0.9740890264511108,
      0.9813339710235596,
      0.9849984049797058,
      0.9877058267593384,
      0.9887962341308594,
      0.9903954267501831,
      0.9915732145309448,
      0.9925602078437805,
      0.9933540225028992,
      0.9939164519309998,
      0.9941149353981018,
      0.9940375685691833,
      0.9942364692687988,
      0.9944130182266235,
      0.9942606687545776,
      0.9940767884254456,
      0.9940491318702698,
      0.9928072094917297,
      0.9919899702072144,
      0.9918006658554077,
      0.9904893636703491,
      0.988373875617981,
      0.9888914227485657,
      0.9882399439811707,
      0.9867967963218689,
      0.9816117286682129,
      0.9810630083084106,
      0.9855114817619324,
      0.988264799118042,
      0.9905712008476257,
      0.9917304515838623,
      0.9921051263809204,
      0.9933372735977173,
      0.9942495226860046,
      0.9941895604133606,
      0.9946467280387878,
      0.9957472085952759,
      0.9955445528030396,
      0.9949285984039307,
      0.9962421655654907,
      0.9964360594749451,
      0.9951898455619812,
      0.994828462600708,
      0.9953657984733582,
      0.994353711605072,
      0.9924131035804749,
      0.9908194541931152,
      0.9908488988876343,
      0.9888206720352173,
      0.9871363639831543,
      0.9853408932685852,
      0.984987199306488,
      0.9820537567138672,
      0.9758517146110535,
      0.9845100045204163,
      0.9855362176895142,
      0.9874417781829834,
      0.9882470369338989,
      0.988762617111206,
      0.9886856079101562,
      0.990156888961792,
      0.9908195734024048,
      0.9916475415229797,
      0.9915486574172974,
      0.9917897582054138,
      0.9925028681755066,
      0.992997407913208,
      0.9928533434867859,
      0.9933171272277832,
      0.9942296743392944,
      0.9943059086799622,
      0.9939064979553223,
      0.9932368397712708,
      0.9932166337966919,
      0.9936193227767944,
      0.9935778379440308,
      0.9918001890182495,
      0.9914247989654541,
      0.9910562634468079,
      0.9908745288848877,
      0.9890652894973755,
      0.9877355098724365,
      0.9885460138320923,
      0.9871134161949158,
      0.9840903282165527,
      0.981550931930542,
      0.9826610088348389,
      0.9754517078399658,
      0.9594826102256775,
      0.999815821647644,
      0.9999521970748901,
      0.9999585151672363,
      0.9999878406524658,
      0.9999834299087524,
      0.9999890327453613,
      0.9999759793281555,
      0.9999780058860779,
      0.9999370574951172,
      0.9997819066047668,
      0.9996220469474792,
      0.9998552799224854,
      0.9997463226318359,
      0.9991084337234497,
      0.9984249472618103,
      0.9995406866073608,
      0.9999256134033203,
      0.9999613761901855,
      0.9999744296073914,
      0.999983549118042,
      0.9999894499778748,
      0.9999800324440002,
      0.9999727606773376,
      0.9999499917030334,
      0.9999101758003235,
      0.9998090267181396,
      0.9998411536216736,
      0.9998883605003357,
      0.9998602271080017,
      0.9998769164085388,
      0.9999637007713318,
      0.9999485611915588,
      0.9999648332595825,
      0.9999653100967407,
      0.9999788999557495,
      0.9999804496765137,
      0.9999718070030212,
      0.9999613165855408,
      0.9997530579566956,
      0.9994327425956726,
      0.9991891384124756,
      0.9969486594200134,
      0.9962062835693359,
      0.9988504648208618,
      0.9994787573814392,
      0.9999293088912964,
      0.9999489188194275,
      0.9999542236328125,
      0.9999611973762512,
      0.999942421913147,
      0.9999446868896484,
      0.9998677968978882,
      0.9997687339782715,
      0.9998367428779602,
      0.9999424815177917,
      0.9999778866767883,
      0.9999797940254211,
      0.9999818205833435,
      0.999923586845398,
      0.9998248815536499,
      0.9990929365158081,
      0.9990000128746033,
      0.9995922446250916,
      0.9989053606987,
      0.9995061159133911,
      0.9977420568466187,
      0.9968204498291016,
      0.9993199706077576,
      0.9999019503593445,
      0.9999617338180542,
      0.9999789595603943,
      0.9999797940254211,
      0.9999786615371704,
      0.9999745488166809,
      0.9999473690986633,
      0.9998116493225098,
      0.9998296499252319,
      0.9998449087142944,
      0.9999215602874756,
      0.9999366402626038,
      0.9999489188194275,
      0.9999641180038452,
      0.9999281167984009,
      0.999911904335022,
      0.999924898147583,
      0.999600887298584,
      0.9999269843101501,
      0.999807596206665,
      0.9997239112854004,
      0.9999672770500183,
      0.9999613165855408,
      0.9999673366546631,
      0.999937117099762,
      0.9999381899833679,
      0.9999626874923706,
      0.9999772906303406,
      0.9999613761901855,
      0.9999327659606934,
      0.9999673962593079,
      0.9999662041664124,
      0.9999791383743286,
      0.9999544024467468,
      0.9999514222145081,
      0.9998818039894104,
      0.9998698234558105,
      0.9997697472572327,
      0.9997769594192505,
      0.9998763203620911,
      0.9999417066574097,
      0.9999611377716064,
      0.9999737739562988,
      0.9999819993972778,
      0.9999815225601196,
      0.9999854564666748,
      0.9999673962593079,
      0.9999785423278809,
      0.9999576210975647,
      0.9999486207962036,
      0.9999348521232605,
      0.999700129032135,
      0.9995752573013306,
      0.9988279938697815,
      0.9992499947547913,
      0.9996991157531738,
      0.999722957611084,
      0.9998778104782104,
      0.9999598264694214,
      0.9999552369117737,
      0.9999736547470093,
      0.9999706745147705,
      0.9999823570251465,
      0.9999813437461853,
      0.9999814629554749,
      0.9999767541885376,
      0.9999585747718811,
      0.9999233484268188,
      0.9998670220375061,
      0.9997915625572205,
      0.9997492432594299,
      0.9997079372406006,
      0.9997681379318237,
      0.9999458193778992,
      0.9999434947967529,
      0.9999738335609436,
      0.999965488910675,
      0.9999536871910095,
      0.9999685287475586,
      0.9999331831932068,
      0.9999483823776245,
      0.9999693036079407,
      0.9999690055847168,
      0.9999797344207764,
      0.9999592900276184,
      0.9999734163284302,
      0.999951958656311,
      0.9999288320541382,
      0.9999262094497681,
      0.9999483227729797,
      0.9999584555625916,
      0.9999496936798096,
      0.9999441504478455,
      0.9999088644981384,
      0.999932050704956,
      0.9999688267707825,
      0.9999839663505554,
      0.9999808669090271,
      0.9999871850013733,
      0.9999762177467346,
      0.9999765753746033,
      0.9999592304229736,
      0.99996417760849,
      0.9999296069145203,
      0.9998477101325989,
      0.9996389746665955,
      0.9989030957221985,
      0.9980339407920837,
      0.9994295239448547,
      0.9995747208595276,
      0.9998475313186646,
      0.9999294877052307,
      0.9999426603317261,
      0.9999619126319885,
      0.9999457597732544,
      0.9999403953552246,
      0.9999578595161438,
      0.9999209642410278,
      0.9999734163284302,
      0.9999837875366211,
      0.9999815821647644,
      0.9999798536300659,
      0.9999752044677734,
      0.9999777674674988,
      0.9999210834503174
    ]
  ],
  "rfd_device": "NVIDIA A30",
  "rfd_time": 96,
  "rfd_con_ref_pdb_idx": [],
  "rfd_con_hal_pdb_idx": [],
  "rfd_con_ref_idx0": [],
  "rfd_con_hal_idx0": [],
  "rfd_complex_con_ref_pdb_idx": "[('B', 17), ('B', 18), ('B', 19), ('B', 20), ('B', 21), ('B', 22), ('B', 23), ('B', 24), ('B', 25), ('B', 26), ('B', 27), ('B', 28), ('B', 29), ('B', 30), ('B', 31), ('B', 32), ('B', 33), ('B', 34), ('B', 35), ('B', 36), ('B', 37), ('B', 38), ('B', 39), ('B', 40), ('B', 41), ('B', 42), ('B', 43), ('B', 44), ('B', 45), ('B', 46), ('B', 47), ('B', 48), ('B', 49), ('B', 50), ('B', 51), ('B', 52), ('B', 53), ('B', 54), ('B', 55), ('B', 56), ('B', 57), ('B', 58), ('B', 59), ('B', 60), ('B', 61), ('B', 62), ('B', 63), ('B', 64), ('B', 65), ('B', 66), ('B', 67), ('B', 68), ('B', 69), ('B', 70), ('B', 71), ('B', 72), ('B', 73), ('B', 74), ('B', 75), ('B', 76), ('B', 77), ('B', 78), ('B', 79), ('B', 80), ('B', 81), ('B', 82), ('B', 83), ('B', 84), ('B', 85), ('B', 86), ('B', 87), ('B', 88), ('B', 89), ('B', 90), ('B', 91), ('B', 92), ('B', 93), ('B', 94), ('B', 95), ('B', 96), ('B', 97), ('B', 98), ('B', 99), ('B', 100), ('B', 101), ('B', 102), ('B', 103), ('B', 104), ('B', 105), ('B', 106), ('B', 107), ('B', 108), ('B', 109), ('B', 110), ('B', 111), ('B', 112), ('B', 113), ('B', 114), ('B', 115), ('B', 116), ('B', 117), ('B', 118), ('B', 119), ('B', 120), ('B', 121), ('B', 122), ('B', 123), ('B', 124), ('B', 125), ('B', 126), ('B', 127), ('B', 128), ('B', 129), ('B', 130), ('B', 131), ('B', 132), ('B', 133), ('B', 134), ('B', 135), ('B', 136), ('B', 137), ('B', 138), ('B', 139), ('B', 140), ('B', 141), ('B', 142), ('B', 143), ('B', 144), ('B', 145), ('B', 146), ('B', 147), ('B', 148), ('B', 149), ('B', 150), ('B', 151), ('B', 152), ('B', 153), ('B', 154), ('B', 155), ('B', 156), ('B', 157), ('B', 158), ('B', 159), ('B', 160), ('B', 161), ('B', 162), ('B', 163), ('B', 164), ('B', 165), ('B', 166), ('B', 167), ('B', 168), ('B', 169), ('B', 170), ('B', 171), ('B', 172), ('B', 173), ('B', 174), ('B', 175), ('B', 176), ('B', 177), ('B', 178), ('B', 179), ('B', 180), ('B', 181), ('B', 182), ('B', 183), ('B', 184), ('B', 185), ('B', 186), ('B', 187), ('B', 188), ('B', 189), ('B', 190), ('B', 191), ('B', 192), ('B', 193), ('B', 194), ('B', 195), ('B', 196), ('B', 197), ('B', 198), ('B', 199), ('B', 200), ('B', 201), ('B', 202), ('B', 203), ('B', 204), ('B', 205), ('B', 206), ('B', 207), ('B', 208), ('B', 209)]",
  "rfd_complex_con_hal_pdb_idx": "[('B', 90), ('B', 91), ('B', 92), ('B', 93), ('B', 94), ('B', 95), ('B', 96), ('B', 97), ('B', 98), ('B', 99), ('B', 100), ('B', 101), ('B', 102), ('B', 103), ('B', 104), ('B', 105), ('B', 106), ('B', 107), ('B', 108), ('B', 109), ('B', 110), ('B', 111), ('B', 112), ('B', 113), ('B', 114), ('B', 115), ('B', 116), ('B', 117), ('B', 118), ('B', 119), ('B', 120), ('B', 121), ('B', 122), ('B', 123), ('B', 124), ('B', 125), ('B', 126), ('B', 127), ('B', 128), ('B', 129), ('B', 130), ('B', 131), ('B', 132), ('B', 133), ('B', 134), ('B', 135), ('B', 136), ('B', 137), ('B', 138), ('B', 139), ('B', 140), ('B', 141), ('B', 142), ('B', 143), ('B', 144), ('B', 145), ('B', 146), ('B', 147), ('B', 148), ('B', 149), ('B', 150), ('B', 151), ('B', 152), ('B', 153), ('B', 154), ('B', 155), ('B', 156), ('B', 157), ('B', 158), ('B', 159), ('B', 160), ('B', 161), ('B', 162), ('B', 163), ('B', 164), ('B', 165), ('B', 166), ('B', 167), ('B', 168), ('B', 169), ('B', 170), ('B', 171), ('B', 172), ('B', 173), ('B', 174), ('B', 175), ('B', 176), ('B', 177), ('B', 178), ('B', 179), ('B', 180), ('B', 181), ('B', 182), ('B', 183), ('B', 184), ('B', 185), ('B', 186), ('B', 187), ('B', 188), ('B', 189), ('B', 190), ('B', 191), ('B', 192), ('B', 193), ('B', 194), ('B', 195), ('B', 196), ('B', 197), ('B', 198), ('B', 199), ('B', 200), ('B', 201), ('B', 202), ('B', 203), ('B', 204), ('B', 205), ('B', 206), ('B', 207), ('B', 208), ('B', 209), ('B', 210), ('B', 211), ('B', 212), ('B', 213), ('B', 214), ('B', 215), ('B', 216), ('B', 217), ('B', 218), ('B', 219), ('B', 220), ('B', 221), ('B', 222), ('B', 223), ('B', 224), ('B', 225), ('B', 226), ('B', 227), ('B', 228), ('B', 229), ('B', 230), ('B', 231), ('B', 232), ('B', 233), ('B', 234), ('B', 235), ('B', 236), ('B', 237), ('B', 238), ('B', 239), ('B', 240), ('B', 241), ('B', 242), ('B', 243), ('B', 244), ('B', 245), ('B', 246), ('B', 247), ('B', 248), ('B', 249), ('B', 250), ('B', 251), ('B', 252), ('B', 253), ('B', 254), ('B', 255), ('B', 256), ('B', 257), ('B', 258), ('B', 259), ('B', 260), ('B', 261), ('B', 262), ('B', 263), ('B', 264), ('B', 265), ('B', 266), ('B', 267), ('B', 268), ('B', 269), ('B', 270), ('B', 271), ('B', 272), ('B', 273), ('B', 274), ('B', 275), ('B', 276), ('B', 277), ('B', 278), ('B', 279), ('B', 280), ('B', 281), ('B', 282)]",
  "rfd_receptor_con_ref_pdb_idx": "[('B', 17), ('B', 18), ('B', 19), ('B', 20), ('B', 21), ('B', 22), ('B', 23), ('B', 24), ('B', 25), ('B', 26), ('B', 27), ('B', 28), ('B', 29), ('B', 30), ('B', 31), ('B', 32), ('B', 33), ('B', 34), ('B', 35), ('B', 36), ('B', 37), ('B', 38), ('B', 39), ('B', 40), ('B', 41), ('B', 42), ('B', 43), ('B', 44), ('B', 45), ('B', 46), ('B', 47), ('B', 48), ('B', 49), ('B', 50), ('B', 51), ('B', 52), ('B', 53), ('B', 54), ('B', 55), ('B', 56), ('B', 57), ('B', 58), ('B', 59), ('B', 60), ('B', 61), ('B', 62), ('B', 63), ('B', 64), ('B', 65), ('B', 66), ('B', 67), ('B', 68), ('B', 69), ('B', 70), ('B', 71), ('B', 72), ('B', 73), ('B', 74), ('B', 75), ('B', 76), ('B', 77), ('B', 78), ('B', 79), ('B', 80), ('B', 81), ('B', 82), ('B', 83), ('B', 84), ('B', 85), ('B', 86), ('B', 87), ('B', 88), ('B', 89), ('B', 90), ('B', 91), ('B', 92), ('B', 93), ('B', 94), ('B', 95), ('B', 96), ('B', 97), ('B', 98), ('B', 99), ('B', 100), ('B', 101), ('B', 102), ('B', 103), ('B', 104), ('B', 105), ('B', 106), ('B', 107), ('B', 108), ('B', 109), ('B', 110), ('B', 111), ('B', 112), ('B', 113), ('B', 114), ('B', 115), ('B', 116), ('B', 117), ('B', 118), ('B', 119), ('B', 120), ('B', 121), ('B', 122), ('B', 123), ('B', 124), ('B', 125), ('B', 126), ('B', 127), ('B', 128), ('B', 129), ('B', 130), ('B', 131), ('B', 132), ('B', 133), ('B', 134), ('B', 135), ('B', 136), ('B', 137), ('B', 138), ('B', 139), ('B', 140), ('B', 141), ('B', 142), ('B', 143), ('B', 144), ('B', 145), ('B', 146), ('B', 147), ('B', 148), ('B', 149), ('B', 150), ('B', 151), ('B', 152), ('B', 153), ('B', 154), ('B', 155), ('B', 156), ('B', 157), ('B', 158), ('B', 159), ('B', 160), ('B', 161), ('B', 162), ('B', 163), ('B', 164), ('B', 165), ('B', 166), ('B', 167), ('B', 168), ('B', 169), ('B', 170), ('B', 171), ('B', 172), ('B', 173), ('B', 174), ('B', 175), ('B', 176), ('B', 177), ('B', 178), ('B', 179), ('B', 180), ('B', 181), ('B', 182), ('B', 183), ('B', 184), ('B', 185), ('B', 186), ('B', 187), ('B', 188), ('B', 189), ('B', 190), ('B', 191), ('B', 192), ('B', 193), ('B', 194), ('B', 195), ('B', 196), ('B', 197), ('B', 198), ('B', 199), ('B', 200), ('B', 201), ('B', 202), ('B', 203), ('B', 204), ('B', 205), ('B', 206), ('B', 207), ('B', 208), ('B', 209)]",
  "rfd_receptor_con_hal_pdb_idx": "[('B', 90), ('B', 91), ('B', 92), ('B', 93), ('B', 94), ('B', 95), ('B', 96), ('B', 97), ('B', 98), ('B', 99), ('B', 100), ('B', 101), ('B', 102), ('B', 103), ('B', 104), ('B', 105), ('B', 106), ('B', 107), ('B', 108), ('B', 109), ('B', 110), ('B', 111), ('B', 112), ('B', 113), ('B', 114), ('B', 115), ('B', 116), ('B', 117), ('B', 118), ('B', 119), ('B', 120), ('B', 121), ('B', 122), ('B', 123), ('B', 124), ('B', 125), ('B', 126), ('B', 127), ('B', 128), ('B', 129), ('B', 130), ('B', 131), ('B', 132), ('B', 133), ('B', 134), ('B', 135), ('B', 136), ('B', 137), ('B', 138), ('B', 139), ('B', 140), ('B', 141), ('B', 142), ('B', 143), ('B', 144), ('B', 145), ('B', 146), ('B', 147), ('B', 148), ('B', 149), ('B', 150), ('B', 151), ('B', 152), ('B', 153), ('B', 154), ('B', 155), ('B', 156), ('B', 157), ('B', 158), ('B', 159), ('B', 160), ('B', 161), ('B', 162), ('B', 163), ('B', 164), ('B', 165), ('B', 166), ('B', 167), ('B', 168), ('B', 169), ('B', 170), ('B', 171), ('B', 172), ('B', 173), ('B', 174), ('B', 175), ('B', 176), ('B', 177), ('B', 178), ('B', 179), ('B', 180), ('B', 181), ('B', 182), ('B', 183), ('B', 184), ('B', 185), ('B', 186), ('B', 187), ('B', 188), ('B', 189), ('B', 190), ('B', 191), ('B', 192), ('B', 193), ('B', 194), ('B', 195), ('B', 196), ('B', 197), ('B', 198), ('B', 199), ('B', 200), ('B', 201), ('B', 202), ('B', 203), ('B', 204), ('B', 205), ('B', 206), ('B', 207), ('B', 208), ('B', 209), ('B', 210), ('B', 211), ('B', 212), ('B', 213), ('B', 214), ('B', 215), ('B', 216), ('B', 217), ('B', 218), ('B', 219), ('B', 220), ('B', 221), ('B', 222), ('B', 223), ('B', 224), ('B', 225), ('B', 226), ('B', 227), ('B', 228), ('B', 229), ('B', 230), ('B', 231), ('B', 232), ('B', 233), ('B', 234), ('B', 235), ('B', 236), ('B', 237), ('B', 238), ('B', 239), ('B', 240), ('B', 241), ('B', 242), ('B', 243), ('B', 244), ('B', 245), ('B', 246), ('B', 247), ('B', 248), ('B', 249), ('B', 250), ('B', 251), ('B', 252), ('B', 253), ('B', 254), ('B', 255), ('B', 256), ('B', 257), ('B', 258), ('B', 259), ('B', 260), ('B', 261), ('B', 262), ('B', 263), ('B', 264), ('B', 265), ('B', 266), ('B', 267), ('B', 268), ('B', 269), ('B', 270), ('B', 271), ('B', 272), ('B', 273), ('B', 274), ('B', 275), ('B', 276), ('B', 277), ('B', 278), ('B', 279), ('B', 280), ('B', 281), ('B', 282)]",
  "rfd_complex_con_ref_idx0": [
    0,
    1,
    2,
    3,
    4,
    5,
    6,
    7,
    8,
    9,
    10,
    11,
    12,
    13,
    14,
    15,
    16,
    17,
    18,
    19,
    20,
    21,
    22,
    23,
    24,
    25,
    26,
    27,
    28,
    29,
    30,
    31,
    32,
    33,
    34,
    35,
    36,
    37,
    38,
    39,
    40,
    41,
    42,
    43,
    44,
    45,
    46,
    47,
    48,
    49,
    50,
    51,
    52,
    53,
    54,
    55,
    56,
    57,
    58,
    59,
    60,
    61,
    62,
    63,
    64,
    65,
    66,
    67,
    68,
    69,
    70,
    71,
    72,
    73,
    74,
    75,
    76,
    77,
    78,
    79,
    80,
    81,
    82,
    83,
    84,
    85,
    86,
    87,
    88,
    89,
    90,
    91,
    92,
    93,
    94,
    95,
    96,
    97,
    98,
    99,
    100,
    101,
    102,
    103,
    104,
    105,
    106,
    107,
    108,
    109,
    110,
    111,
    112,
    113,
    114,
    115,
    116,
    117,
    118,
    119,
    120,
    121,
    122,
    123,
    124,
    125,
    126,
    127,
    128,
    129,
    130,
    131,
    132,
    133,
    134,
    135,
    136,
    137,
    138,
    139,
    140,
    141,
    142,
    143,
    144,
    145,
    146,
    147,
    148,
    149,
    150,
    151,
    152,
    153,
    154,
    155,
    156,
    157,
    158,
    159,
    160,
    161,
    162,
    163,
    164,
    165,
    166,
    167,
    168,
    169,
    170,
    171,
    172,
    173,
    174,
    175,
    176,
    177,
    178,
    179,
    180,
    181,
    182,
    183,
    184,
    185,
    186,
    187,
    188,
    189,
    190,
    191,
    192
  ],
  "rfd_complex_con_hal_idx0": [
    89,
    90,
    91,
    92,
    93,
    94,
    95,
    96,
    97,
    98,
    99,
    100,
    101,
    102,
    103,
    104,
    105,
    106,
    107,
    108,
    109,
    110,
    111,
    112,
    113,
    114,
    115,
    116,
    117,
    118,
    119,
    120,
    121,
    122,
    123,
    124,
    125,
    126,
    127,
    128,
    129,
    130,
    131,
    132,
    133,
    134,
    135,
    136,
    137,
    138,
    139,
    140,
    141,
    142,
    143,
    144,
    145,
    146,
    147,
    148,
    149,
    150,
    151,
    152,
    153,
    154,
    155,
    156,
    157,
    158,
    159,
    160,
    161,
    162,
    163,
    164,
    165,
    166,
    167,
    168,
    169,
    170,
    171,
    172,
    173,
    174,
    175,
    176,
    177,
    178,
    179,
    180,
    181,
    182,
    183,
    184,
    185,
    186,
    187,
    188,
    189,
    190,
    191,
    192,
    193,
    194,
    195,
    196,
    197,
    198,
    199,
    200,
    201,
    202,
    203,
    204,
    205,
    206,
    207,
    208,
    209,
    210,
    211,
    212,
    213,
    214,
    215,
    216,
    217,
    218,
    219,
    220,
    221,
    222,
    223,
    224,
    225,
    226,
    227,
    228,
    229,
    230,
    231,
    232,
    233,
    234,
    235,
    236,
    237,
    238,
    239,
    240,
    241,
    242,
    243,
    244,
    245,
    246,
    247,
    248,
    249,
    250,
    251,
    252,
    253,
    254,
    255,
    256,
    257,
    258,
    259,
    260,
    261,
    262,
    263,
    264,
    265,
    266,
    267,
    268,
    269,
    270,
    271,
    272,
    273,
    274,
    275,
    276,
    277,
    278,
    279,
    280,
    281
  ],
  "rfd_receptor_con_ref_idx0": [
    0,
    1,
    2,
    3,
    4,
    5,
    6,
    7,
    8,
    9,
    10,
    11,
    12,
    13,
    14,
    15,
    16,
    17,
    18,
    19,
    20,
    21,
    22,
    23,
    24,
    25,
    26,
    27,
    28,
    29,
    30,
    31,
    32,
    33,
    34,
    35,
    36,
    37,
    38,
    39,
    40,
    41,
    42,
    43,
    44,
    45,
    46,
    47,
    48,
    49,
    50,
    51,
    52,
    53,
    54,
    55,
    56,
    57,
    58,
    59,
    60,
    61,
    62,
    63,
    64,
    65,
    66,
    67,
    68,
    69,
    70,
    71,
    72,
    73,
    74,
    75,
    76,
    77,
    78,
    79,
    80,
    81,
    82,
    83,
    84,
    85,
    86,
    87,
    88,
    89,
    90,
    91,
    92,
    93,
    94,
    95,
    96,
    97,
    98,
    99,
    100,
    101,
    102,
    103,
    104,
    105,
    106,
    107,
    108,
    109,
    110,
    111,
    112,
    113,
    114,
    115,
    116,
    117,
    118,
    119,
    120,
    121,
    122,
    123,
    124,
    125,
    126,
    127,
    128,
    129,
    130,
    131,
    132,
    133,
    134,
    135,
    136,
    137,
    138,
    139,
    140,
    141,
    142,
    143,
    144,
    145,
    146,
    147,
    148,
    149,
    150,
    151,
    152,
    153,
    154,
    155,
    156,
    157,
    158,
    159,
    160,
    161,
    162,
    163,
    164,
    165,
    166,
    167,
    168,
    169,
    170,
    171,
    172,
    173,
    174,
    175,
    176,
    177,
    178,
    179,
    180,
    181,
    182,
    183,
    184,
    185,
    186,
    187,
    188,
    189,
    190,
    191,
    192
  ],
  "rfd_receptor_con_hal_idx0": [
    0,
    1,
    2,
    3,
    4,
    5,
    6,
    7,
    8,
    9,
    10,
    11,
    12,
    13,
    14,
    15,
    16,
    17,
    18,
    19,
    20,
    21,
    22,
    23,
    24,
    25,
    26,
    27,
    28,
    29,
    30,
    31,
    32,
    33,
    34,
    35,
    36,
    37,
    38,
    39,
    40,
    41,
    42,
    43,
    44,
    45,
    46,
    47,
    48,
    49,
    50,
    51,
    52,
    53,
    54,
    55,
    56,
    57,
    58,
    59,
    60,
    61,
    62,
    63,
    64,
    65,
    66,
    67,
    68,
    69,
    70,
    71,
    72,
    73,
    74,
    75,
    76,
    77,
    78,
    79,
    80,
    81,
    82,
    83,
    84,
    85,
    86,
    87,
    88,
    89,
    90,
    91,
    92,
    93,
    94,
    95,
    96,
    97,
    98,
    99,
    100,
    101,
    102,
    103,
    104,
    105,
    106,
    107,
    108,
    109,
    110,
    111,
    112,
    113,
    114,
    115,
    116,
    117,
    118,
    119,
    120,
    121,
    122,
    123,
    124,
    125,
    126,
    127,
    128,
    129,
    130,
    131,
    132,
    133,
    134,
    135,
    136,
    137,
    138,
    139,
    140,
    141,
    142,
    143,
    144,
    145,
    146,
    147,
    148,
    149,
    150,
    151,
    152,
    153,
    154,
    155,
    156,
    157,
    158,
    159,
    160,
    161,
    162,
    163,
    164,
    165,
    166,
    167,
    168,
    169,
    170,
    171,
    172,
    173,
    174,
    175,
    176,
    177,
    178,
    179,
    180,
    181,
    182,
    183,
    184,
    185,
    186,
    187,
    188,
    189,
    190,
    191,
    192
  ],
  "rfd_inpaint_str": [
    false,
    false,
    false,
    false,
    false,
    false,
    false,
    false,
    false,
    false,
    false,
    false,
    false,
    false,
    false,
    false,
    false,
    false,
    false,
    false,
    false,
    false,
    false,
    false,
    false,
    false,
    false,
    false,
    false,
    false,
    false,
    false,
    false,
    false,
    false,
    false,
    false,
    false,
    false,
    false,
    false,
    false,
    false,
    false,
    false,
    false,
    false,
    false,
    false,
    false,
    false,
    false,
    false,
    false,
    false,
    false,
    false,
    false,
    false,
    false,
    false,
    false,
    false,
    false,
    false,
    false,
    false,
    false,
    false,
    false,
    false,
    false,
    false,
    false,
    false,
    false,
    false,
    false,
    false,
    false,
    false,
    false,
    false,
    false,
    false,
    false,
    false,
    false,
    false,
    true,
    true,
    true,
    true,
    true,
    true,
    true,
    true,
    true,
    true,
    true,
    true,
    true,
    true,
    true,
    true,
    true,
    true,
    true,
    true,
    true,
    true,
    true,
    true,
    true,
    true,
    true,
    true,
    true,
    true,
    true,
    true,
    true,
    true,
    true,
    true,
    true,
    true,
    true,
    true,
    true,
    true,
    true,
    true,
    true,
    true,
    true,
    true,
    true,
    true,
    true,
    true,
    true,
    true,
    true,
    true,
    true,
    true,
    true,
    true,
    true,
    true,
    true,
    true,
    true,
    true,
    true,
    true,
    true,
    true,
    true,
    true,
    true,
    true,
    true,
    true,
    true,
    true,
    true,
    true,
    true,
    true,
    true,
    true,
    true,
    true,
    true,
    true,
    true,
    true,
    true,
    true,
    true,
    true,
    true,
    true,
    true,
    true,
    true,
    true,
    true,
    true,
    true,
    true,
    true,
    true,
    true,
    true,
    true,
    true,
    true,
    true,
    true,
    true,
    true,
    true,
    true,
    true,
    true,
    true,
    true,
    true,
    true,
    true,
    true,
    true,
    true,
    true,
    true,
    true,
    true,
    true,
    true,
    true,
    true,
    true,
    true,
    true,
    true,
    true,
    true,
    true,
    true,
    true,
    true,
    true,
    true,
    true,
    true,
    true,
    true,
    true,
    true,
    true,
    true,
    true,
    true,
    true,
    true,
    true,
    true,
    true,
    true,
    true,
    true,
    true,
    true,
    true,
    true,
    true,
    true,
    true,
    true,
    true,
    true,
    true,
    true,
    true,
    true,
    true,
    true,
    true,
    true,
    true,
    true,
    true,
    true,
    true,
    true,
    true,
    true,
    true,
    true
  ],
  "rfd_inpaint_seq": [
    false,
    false,
    false,
    false,
    false,
    false,
    false,
    false,
    false,
    false,
    false,
    false,
    false,
    false,
    false,
    false,
    false,
    false,
    false,
    false,
    false,
    false,
    false,
    false,
    false,
    false,
    false,
    false,
    false,
    false,
    false,
    false,
    false,
    false,
    false,
    false,
    false,
    false,
    false,
    false,
    false,
    false,
    false,
    false,
    false,
    false,
    false,
    false,
    false,
    false,
    false,
    false,
    false,
    false,
    false,
    false,
    false,
    false,
    false,
    false,
    false,
    false,
    false,
    false,
    false,
    false,
    false,
    false,
    false,
    false,
    false,
    false,
    false,
    false,
    false,
    false,
    false,
    false,
    false,
    false,
    false,
    false,
    false,
    false,
    false,
    false,
    false,
    false,
    false,
    true,
    true,
    true,
    true,
    true,
    true,
    true,
    true,
    true,
    true,
    true,
    true,
    true,
    true,
    true,
    true,
    true,
    true,
    true,
    true,
    true,
    true,
    true,
    true,
    true,
    true,
    true,
    true,
    true,
    true,
    true,
    true,
    true,
    true,
    true,
    true,
    true,
    true,
    true,
    true,
    true,
    true,
    true,
    true,
    true,
    true,
    true,
    true,
    true,
    true,
    true,
    true,
    true,
    true,
    true,
    true,
    true,
    true,
    true,
    true,
    true,
    true,
    true,
    true,
    true,
    true,
    true,
    true,
    true,
    true,
    true,
    true,
    true,
    true,
    true,
    true,
    true,
    true,
    true,
    true,
    true,
    true,
    true,
    true,
    true,
    true,
    true,
    true,
    true,
    true,
    true,
    true,
    true,
    true,
    true,
    true,
    true,
    true,
    true,
    true,
    true,
    true,
    true,
    true,
    true,
    true,
    true,
    true,
    true,
    true,
    true,
    true,
    true,
    true,
    true,
    true,
    true,
    true,
    true,
    true,
    true,
    true,
    true,
    true,
    true,
    true,
    true,
    true,
    true,
    true,
    true,
    true,
    true,
    true,
    true,
    true,
    true,
    true,
    true,
    true,
    true,
    true,
    true,
    true,
    true,
    true,
    true,
    true,
    true,
    true,
    true,
    true,
    true,
    true,
    true,
    true,
    true,
    true,
    true,
    true,
    true,
    true,
    true,
    true,
    true,
    true,
    true,
    true,
    true,
    true,
    true,
    true,
    true,
    true,
    true,
    true,
    true,
    true,
    true,
    true,
    true,
    true,
    true,
    true,
    true,
    true,
    true,
    true,
    true,
    true,
    true,
    true,
    true
  ],
  "rfd_sampled_mask": [
    "B17-209/0",
    "89-89"
  ],
  "rfd_mask_1d": [
    false,
    false,
    false,
    false,
    false,
    false,
    false,
    false,
    false,
    false,
    false,
    false,
    false,
    false,
    false,
    false,
    false,
    false,
    false,
    false,
    false,
    false,
    false,
    false,
    false,
    false,
    false,
    false,
    false,
    false,
    false,
    false,
    false,
    false,
    false,
    false,
    false,
    false,
    false,
    false,
    false,
    false,
    false,
    false,
    false,
    false,
    false,
    false,
    false,
    false,
    false,
    false,
    false,
    false,
    false,
    false,
    false,
    false,
    false,
    false,
    false,
    false,
    false,
    false,
    false,
    false,
    false,
    false,
    false,
    false,
    false,
    false,
    false,
    false,
    false,
    false,
    false,
    false,
    false,
    false,
    false,
    false,
    false,
    false,
    false,
    false,
    false,
    false,
    false,
    true,
    true,
    true,
    true,
    true,
    true,
    true,
    true,
    true,
    true,
    true,
    true,
    true,
    true,
    true,
    true,
    true,
    true,
    true,
    true,
    true,
    true,
    true,
    true,
    true,
    true,
    true,
    true,
    true,
    true,
    true,
    true,
    true,
    true,
    true,
    true,
    true,
    true,
    true,
    true,
    true,
    true,
    true,
    true,
    true,
    true,
    true,
    true,
    true,
    true,
    true,
    true,
    true,
    true,
    true,
    true,
    true,
    true,
    true,
    true,
    true,
    true,
    true,
    true,
    true,
    true,
    true,
    true,
    true,
    true,
    true,
    true,
    true,
    true,
    true,
    true,
    true,
    true,
    true,
    true,
    true,
    true,
    true,
    true,
    true,
    true,
    true,
    true,
    true,
    true,
    true,
    true,
    true,
    true,
    true,
    true,
    true,
    true,
    true,
    true,
    true,
    true,
    true,
    true,
    true,
    true,
    true,
    true,
    true,
    true,
    true,
    true,
    true,
    true,
    true,
    true,
    true,
    true,
    true,
    true,
    true,
    true,
    true,
    true,
    true,
    true,
    true,
    true,
    true,
    true,
    true,
    true,
    true,
    true,
    true,
    true,
    true,
    true,
    true,
    true,
    true,
    true,
    true,
    true,
    true,
    true,
    true,
    true,
    true,
    true,
    true,
    true,
    true,
    true,
    true,
    true,
    true,
    true,
    true,
    true,
    true,
    true,
    true,
    true,
    true,
    true,
    true,
    true,
    true,
    true,
    true,
    true,
    true,
    true,
    true,
    true,
    true,
    true,
    true,
    true,
    true,
    true,
    true,
    true,
    true,
    true,
    true,
    true,
    true,
    true,
    true,
    true,
    true
  ]
}
```
