## Supplementary File 1 for "ProteinDJ: a high-performance and modular protein design pipeline": fold_48.json

```
{
  "fold_id": 48,
  "rfd_config": {
    "inference": {
      "input_pdb": "3di3_il7ra.pdb",
      "num_designs": 25,
      "design_startnum": 25,
      "ckpt_override_path": null,
      "symmetry": null,
      "recenter": true,
      "radius": 10.0,
      "model_only_neighbors": false,
      "output_prefix": "./rfd_results/fold",
      "write_trajectory": false,
      "scaffold_guided": false,
      "model_runner": "SelfConditioning",
      "cautious": true,
      "align_motif": true,
      "symmetric_self_cond": true,
      "final_step": 1,
      "deterministic": false,
      "trb_save_ckpt_path": "/app/RFdiffusion/models/Complex_base_ckpt.pt",
      "schedule_directory_path": "/app/RFdiffusion/schedules",
      "model_directory_path": "/app/RFdiffusion/models"
    },
    "contigmap": {
      "contigs": [
        "B17-209/0 50-100"
      ],
      "inpaint_seq": null,
      "inpaint_str": null,
      "inpaint_str_helix": null,
      "inpaint_str_strand": null,
      "inpaint_str_loop": null,
      "provide_seq": null,
      "length": null
    },
    "model": {
      "n_extra_block": 4,
      "n_main_block": 32,
      "n_ref_block": 4,
      "d_msa": 256,
      "d_msa_full": 64,
      "d_pair": 128,
      "d_templ": 64,
      "n_head_msa": 8,
      "n_head_pair": 4,
      "n_head_templ": 4,
      "d_hidden": 32,
      "d_hidden_templ": 32,
      "p_drop": 0.15,
      "SE3_param_full": {
        "num_layers": 1,
        "num_channels": 32,
        "num_degrees": 2,
        "n_heads": 4,
        "div": 4,
        "l0_in_features": 8,
        "l0_out_features": 8,
        "l1_in_features": 3,
        "l1_out_features": 2,
        "num_edge_features": 32
      },
      "SE3_param_topk": {
        "num_layers": 1,
        "num_channels": 32,
        "num_degrees": 2,
        "n_heads": 4,
        "div": 4,
        "l0_in_features": 64,
        "l0_out_features": 64,
        "l1_in_features": 3,
        "l1_out_features": 2,
        "num_edge_features": 64
      },
      "freeze_track_motif": false,
      "use_motif_timestep": true
    },
    "diffuser": {
      "T": 50,
      "b_0": 0.01,
      "b_T": 0.07,
      "schedule_type": "linear",
      "so3_type": "igso3",
      "crd_scale": 0.25,
      "partial_T": null,
      "so3_schedule_type": "linear",
      "min_b": 1.5,
      "max_b": 2.5,
      "min_sigma": 0.02,
      "max_sigma": 1.5
    },
    "denoiser": {
      "noise_scale_ca": 0,
      "final_noise_scale_ca": 1,
      "ca_noise_schedule_type": "constant",
      "noise_scale_frame": 0,
      "final_noise_scale_frame": 1,
      "frame_noise_schedule_type": "constant"
    },
    "ppi": {
      "hotspot_res": [
        "B58",
        "B80",
        "B139"
      ]
    },
    "potentials": {
      "guiding_potentials": null,
      "guide_scale": 10,
      "guide_decay": "constant",
      "olig_inter_all": null,
      "olig_intra_all": null,
      "olig_custom_contact": null,
      "substrate": null
    },
    "contig_settings": {
      "ref_idx": null,
      "hal_idx": null,
      "idx_rf": null,
      "inpaint_seq_tensor": null
    },
    "preprocess": {
      "sidechain_input": false,
      "motif_sidechain_input": true,
      "d_t1d": 24,
      "d_t2d": 44,
      "prob_self_cond": 0.5,
      "str_self_cond": true,
      "predict_previous": false
    },
    "logging": {
      "inputs": false
    },
    "scaffoldguided": {
      "scaffoldguided": false,
      "target_pdb": false,
      "target_path": null,
      "scaffold_list": null,
      "scaffold_dir": null,
      "sampled_insertion": 0,
      "sampled_N": 0,
      "sampled_C": 0,
      "ss_mask": 0,
      "systematic": false,
      "target_ss": null,
      "target_adj": null,
      "mask_loops": true,
      "contig_crop": null
    }
  },
  "rfd_plddt": [
    [
      0.11369185894727707,
      0.11422773450613022,
      0.10976212471723557,
      0.09568377584218979,
      0.0944003015756607,
      0.09262075275182724,
      0.0838102251291275,
      0.07918986678123474,
      0.07411790639162064,
      0.0711747258901596,
      0.06978645920753479,
      0.07087891548871994,
      0.07086513936519623,
      0.06819669157266617,
      0.069172203540802,
      0.07067450881004333,
      0.07305140793323517,
      0.0729033350944519,
      0.07361279428005219,
      0.07516922056674957,
      0.07695884257555008,
      0.07648207992315292,
      0.07603050768375397,
      0.0800347700715065,
      0.08582413196563721,
      0.08207844942808151,
      0.0880197063088417,
      0.08989907801151276,
      0.09277043491601944,
      0.0885561853647232,
      0.0878944993019104,
      0.08374844491481781,
      0.07555326074361801,
      0.07854235172271729,
      0.07285874336957932,
      0.06685040146112442,
      0.06460237503051758,
      0.06610770523548126,
      0.06414594501256943,
      0.061015382409095764,
      0.05968663841485977,
      0.06030068174004555,
      0.06512627005577087,
      0.06399647146463394,
      0.06546614319086075,
      0.06867396831512451,
      0.07002909481525421,
      0.07600812613964081,
      0.07957050204277039,
      0.0790761411190033,
      0.08459314703941345,
      0.08592858165502548,
      0.08577502518892288,
      0.0893484503030777,
      0.09454017132520676,
      0.09634554386138916,
      0.10115940868854523,
      0.10884702950716019,
      0.10430433601140976,
      0.9883830547332764,
      0.993990957736969,
      0.9947105050086975,
      0.9981143474578857,
      0.9986857771873474,
      0.9991251230239868,
      0.9985426664352417,
      0.9970425367355347,
      0.9931901097297668,
      0.9555538892745972,
      0.9351758360862732,
      0.9790509343147278,
      0.9700983762741089,
      0.9300846457481384,
      0.8995838165283203,
      0.926548957824707,
      0.9641367197036743,
      0.9942097067832947,
      0.9981754422187805,
      0.9992720484733582,
      0.9994221329689026,
      0.9983824491500854,
      0.9969030618667603,
      0.9920400977134705,
      0.988739550113678,
      0.9878327250480652,
      0.9914413094520569,
      0.9943478107452393,
      0.9908840656280518,
      0.9912689924240112,
      0.9964158535003662,
      0.9958106279373169,
      0.9980481863021851,
      0.9985367059707642,
      0.9990189075469971,
      0.9983221888542175,
      0.9950559139251709,
      0.972058892250061,
      0.9212616682052612,
      0.8872395753860474,
      0.888748049736023,
      0.8281949162483215,
      0.8377311825752258,
      0.8779558539390564,
      0.9073728919029236,
      0.9715181589126587,
      0.9857804775238037,
      0.996265172958374,
      0.9984033107757568,
      0.9981144070625305,
      0.9979572892189026,
      0.994490385055542,
      0.9923230409622192,
      0.9925376176834106,
      0.996407687664032,
      0.9988442063331604,
      0.9990046620368958,
      0.9979405999183655,
      0.9911872744560242,
      0.9639459252357483,
      0.9073973298072815,
      0.8938196897506714,
      0.9060832262039185,
      0.8349707722663879,
      0.8741706609725952,
      0.829071044921875,
      0.8582835793495178,
      0.911098062992096,
      0.9525046348571777,
      0.9852501153945923,
      0.9968899488449097,
      0.9971122741699219,
      0.9985324740409851,
      0.99718177318573,
      0.9958838224411011,
      0.9934553503990173,
      0.992040753364563,
      0.9916315078735352,
      0.9935337901115417,
      0.9941006302833557,
      0.9950925707817078,
      0.9946982860565186,
      0.9926407337188721,
      0.9833055138587952,
      0.9837374091148376,
      0.9393408298492432,
      0.9595835208892822,
      0.9329662322998047,
      0.9595483541488647,
      0.9923819899559021,
      0.989111602306366,
      0.997182309627533,
      0.996356725692749,
      0.9983032941818237,
      0.9991070628166199,
      0.9994491338729858,
      0.9992477297782898,
      0.9991624355316162,
      0.9996448755264282,
      0.9995850324630737,
      0.9998253583908081,
      0.9996474385261536,
      0.9996695518493652,
      0.9994855523109436,
      0.9991946220397949,
      0.9983734488487244,
      0.9987702965736389,
      0.9992751479148865,
      0.9996057748794556,
      0.9997027516365051,
      0.9996399283409119,
      0.99974524974823,
      0.9996134638786316,
      0.9996645450592041,
      0.998589813709259,
      0.9974450469017029,
      0.9907010793685913,
      0.9725654721260071,
      0.9586625695228577,
      0.9279148578643799,
      0.900745689868927,
      0.8675307035446167,
      0.8779433965682983,
      0.9089510440826416,
      0.911763072013855,
      0.9362640380859375,
      0.9816510677337646,
      0.99177086353302,
      0.9980316758155823,
      0.9984933137893677,
      0.9993604421615601,
      0.9994193911552429,
      0.9995791912078857,
      0.9994657039642334,
      0.9996368288993835,
      0.9993591904640198,
      0.9992600083351135,
      0.9984856247901917,
      0.9963233470916748,
      0.9933409094810486,
      0.9938353896141052,
      0.9970889091491699,
      0.9982987642288208,
      0.9983614683151245,
      0.9984267950057983,
      0.9962713718414307,
      0.9969590306282043,
      0.990034818649292,
      0.9941084980964661,
      0.9983132481575012,
      0.9990392923355103,
      0.9995093941688538,
      0.9995080232620239,
      0.9997749328613281,
      0.9996916055679321,
      0.9996572732925415,
      0.99958336353302,
      0.9997301697731018,
      0.9997763633728027,
      0.999688446521759,
      0.9997375011444092,
      0.9995886087417603,
      0.9996668696403503,
      0.9997822642326355,
      0.9998372793197632,
      0.9997517466545105,
      0.999803364276886,
      0.9994768500328064,
      0.9995034337043762,
      0.9988056421279907,
      0.9983713626861572,
      0.9937453866004944,
      0.9708825945854187,
      0.9618098139762878,
      0.9075897932052612,
      0.8715677857398987,
      0.9117386341094971,
      0.9455276727676392,
      0.9829206466674805,
      0.9934995174407959,
      0.9966779351234436,
      0.9982492327690125,
      0.9979116320610046,
      0.9982616305351257,
      0.9993144273757935,
      0.998267412185669,
      0.9991777539253235,
      0.9997293949127197,
      0.9997107982635498,
      0.9998387694358826,
      0.9997888207435608,
      0.9998524785041809,
      0.9995413422584534
    ],
    [
      0.111460380256176,
      0.11653652787208557,
      0.11077678948640823,
      0.10850398987531662,
      0.11080483347177505,
      0.10922892391681671,
      0.09788455069065094,
      0.09788666665554047,
      0.09742136299610138,
      0.09523184597492218,
      0.0895930603146553,
      0.09227340668439865,
      0.09204162657260895,
      0.08749346435070038,
      0.0857001394033432,
      0.08936110883951187,
      0.08930500596761703,
      0.0866074413061142,
      0.08796316385269165,
      0.08849327266216278,
      0.08299453556537628,
      0.07954908907413483,
      0.07897403836250305,
      0.08025246858596802,
      0.07320615649223328,
      0.07175841927528381,
      0.07461945712566376,
      0.0759136825799942,
      0.07506005465984344,
      0.07356302440166473,
      0.07343202829360962,
      0.07630741596221924,
      0.0745820701122284,
      0.07026362419128418,
      0.06776391714811325,
      0.06581788510084152,
      0.06458385288715363,
      0.06417263299226761,
      0.06589337438344955,
      0.06927568465471268,
      0.07114649564027786,
      0.07236319780349731,
      0.07817311584949493,
      0.08194366097450256,
      0.08447832614183426,
      0.08428633213043213,
      0.08845912665128708,
      0.090131975710392,
      0.09061415493488312,
      0.08836615830659866,
      0.08876505494117737,
      0.09027526527643204,
      0.0924963504076004,
      0.09320147335529327,
      0.09776772558689117,
      0.09831071645021439,
      0.10197705030441284,
      0.09871385246515274,
      0.09063272923231125,
      0.9902030825614929,
      0.993996262550354,
      0.9950269460678101,
      0.9983891844749451,
      0.999034583568573,
      0.9992862939834595,
      0.9989938139915466,
      0.9981618523597717,
      0.9959664940834045,
      0.9692841172218323,
      0.950393557548523,
      0.9837432503700256,
      0.973183274269104,
      0.9398931264877319,
      0.9130265712738037,
      0.9438122510910034,
      0.9778069853782654,
      0.9959844350814819,
      0.9986539483070374,
      0.9994698762893677,
      0.9995192885398865,
      0.9991263151168823,
      0.9984217286109924,
      0.9960334300994873,
      0.9955102801322937,
      0.9954795241355896,
      0.9971104860305786,
      0.9976305961608887,
      0.99526447057724,
      0.9946242570877075,
      0.997383713722229,
      0.9955893158912659,
      0.9968807697296143,
      0.9966220855712891,
      0.9969211220741272,
      0.992401123046875,
      0.9837312698364258,
      0.9369114637374878,
      0.888196587562561,
      0.8724038004875183,
      0.888949990272522,
      0.8258275389671326,
      0.8369627594947815,
      0.8598161339759827,
      0.8747403025627136,
      0.9447696805000305,
      0.9750216007232666,
      0.9913612604141235,
      0.997016429901123,
      0.997208833694458,
      0.9974806308746338,
      0.9940612316131592,
      0.9930354356765747,
      0.9952622652053833,
      0.9974180459976196,
      0.9987859725952148,
      0.9988816380500793,
      0.9979422688484192,
      0.9929670095443726,
      0.9741538166999817,
      0.924384355545044,
      0.9066039323806763,
      0.9149549603462219,
      0.8524883985519409,
      0.8911651372909546,
      0.8220434784889221,
      0.8460980653762817,
      0.8909123539924622,
      0.9281976222991943,
      0.9550975561141968,
      0.9882978200912476,
      0.9880878329277039,
      0.9943721294403076,
      0.9910569190979004,
      0.9899290800094604,
      0.9831587076187134,
      0.9762291312217712,
      0.9766495227813721,
      0.9788815975189209,
      0.9843399524688721,
      0.9853277206420898,
      0.9792712926864624,
      0.9770592451095581,
      0.9573386907577515,
      0.9681310653686523,
      0.9319331645965576,
      0.9645518064498901,
      0.941371500492096,
      0.9618135690689087,
      0.993646502494812,
      0.9932987093925476,
      0.9980572462081909,
      0.9971525073051453,
      0.9983727931976318,
      0.9987980127334595,
      0.9991247653961182,
      0.9986137747764587,
      0.9981750249862671,
      0.999234139919281,
      0.9992644786834717,
      0.9996883273124695,
      0.9993028044700623,
      0.9994970560073853,
      0.9992002844810486,
      0.999000072479248,
      0.997702419757843,
      0.9982582330703735,
      0.9989514350891113,
      0.9993382692337036,
      0.9995161890983582,
      0.9992721676826477,
      0.9994666576385498,
      0.9991140961647034,
      0.9992770552635193,
      0.9977787733078003,
      0.9971991777420044,
      0.9925069808959961,
      0.9814196228981018,
      0.9646187424659729,
      0.9420309066772461,
      0.9194735288619995,
      0.8666684031486511,
      0.8824521899223328,
      0.9205896854400635,
      0.9166097640991211,
      0.9386105537414551,
      0.9807760119438171,
      0.9897340536117554,
      0.9972971081733704,
      0.9980648159980774,
      0.9991108775138855,
      0.9993591904640198,
      0.9995691180229187,
      0.9995759129524231,
      0.9996614456176758,
      0.9994356036186218,
      0.9993662238121033,
      0.9988071918487549,
      0.997618556022644,
      0.9965336918830872,
      0.9964026212692261,
      0.9978376030921936,
      0.9982579350471497,
      0.9978565573692322,
      0.9973345398902893,
      0.9943097233772278,
      0.9941845536231995,
      0.9861791729927063,
      0.9903311729431152,
      0.9968926906585693,
      0.9977853894233704,
      0.9988521337509155,
      0.9990288615226746,
      0.9996089935302734,
      0.999481201171875,
      0.999522864818573,
      0.9994660019874573,
      0.9996079802513123,
      0.9997124671936035,
      0.9996540546417236,
      0.9997047781944275,
      0.9995203614234924,
      0.9996473789215088,
      0.9997698068618774,
      0.9998246431350708,
      0.9997314810752869,
      0.999764621257782,
      0.999384880065918,
      0.9993435740470886,
      0.9987053275108337,
      0.9983163475990295,
      0.9937735199928284,
      0.9759366512298584,
      0.960361897945404,
      0.9047210216522217,
      0.8659494519233704,
      0.9168398380279541,
      0.9474629759788513,
      0.9854370951652527,
      0.9943905472755432,
      0.996874213218689,
      0.9983498454093933,
      0.9982151389122009,
      0.9980171918869019,
      0.9988902807235718,
      0.9975993037223816,
      0.9989070892333984,
      0.9995380640029907,
      0.9995667338371277,
      0.9997629523277283,
      0.9997400045394897,
      0.9998230338096619,
      0.9995264410972595
    ],
    [
      0.09787754714488983,
      0.09982582926750183,
      0.09774091839790344,
      0.09727054089307785,
      0.09736937284469604,
      0.09933967888355255,
      0.0936918556690216,
      0.09134121239185333,
      0.09194882214069366,
      0.09133554995059967,
      0.08534183353185654,
      0.08443041890859604,
      0.0869700089097023,
      0.08297192305326462,
      0.08095529675483704,
      0.08442603796720505,
      0.0850193053483963,
      0.07782033085823059,
      0.07725515216588974,
      0.08110632002353668,
      0.07380929589271545,
      0.0717897042632103,
      0.07539703696966171,
      0.07484431564807892,
      0.07415718585252762,
      0.07536478340625763,
      0.07357120513916016,
      0.07187910377979279,
      0.06814169883728027,
      0.07159892469644547,
      0.07355765253305435,
      0.07471367716789246,
      0.07509469985961914,
      0.07609709352254868,
      0.0737726166844368,
      0.07125025242567062,
      0.06992407888174057,
      0.0709683746099472,
      0.06837362796068192,
      0.06635194271802902,
      0.06891722977161407,
      0.07110737264156342,
      0.07117253541946411,
      0.0736486166715622,
      0.08104162663221359,
      0.08083602041006088,
      0.08115497976541519,
      0.08392699062824249,
      0.087382473051548,
      0.08504354953765869,
      0.08482643961906433,
      0.08740995079278946,
      0.0899413675069809,
      0.0908781960606575,
      0.09645958244800568,
      0.1050969660282135,
      0.10942266881465912,
      0.10587599873542786,
      0.09699323773384094,
      0.9927948117256165,
      0.9959954619407654,
      0.9966273903846741,
      0.99895840883255,
      0.999300479888916,
      0.999428927898407,
      0.9990217685699463,
      0.9979527592658997,
      0.9951683878898621,
      0.9646061658859253,
      0.9440939426422119,
      0.9818429946899414,
      0.9726076722145081,
      0.9354919195175171,
      0.9048511385917664,
      0.93857741355896,
      0.9750417470932007,
      0.995728611946106,
      0.9986889362335205,
      0.999541163444519,
      0.9996564388275146,
      0.9993857741355896,
      0.9989309906959534,
      0.9975320100784302,
      0.9969300031661987,
      0.9968522787094116,
      0.9979734420776367,
      0.998327910900116,
      0.9966906309127808,
      0.9963334202766418,
      0.9983429908752441,
      0.9973722100257874,
      0.998178243637085,
      0.9980600476264954,
      0.9982450008392334,
      0.995903730392456,
      0.9896641969680786,
      0.9480645656585693,
      0.8894614577293396,
      0.8666409254074097,
      0.8877718448638916,
      0.8183613419532776,
      0.844847559928894,
      0.8701587319374084,
      0.8849566578865051,
      0.9564515352249146,
      0.9822851419448853,
      0.9948320984840393,
      0.9981276988983154,
      0.9983041286468506,
      0.9984429478645325,
      0.9960088133811951,
      0.995154857635498,
      0.9965400695800781,
      0.9981284737586975,
      0.999197781085968,
      0.9991507530212402,
      0.9983115196228027,
      0.9934159517288208,
      0.9742832779884338,
      0.9224439859390259,
      0.9067230820655823,
      0.9139739871025085,
      0.8421617746353149,
      0.8802056908607483,
      0.8126897811889648,
      0.8406367897987366,
      0.8902866840362549,
      0.9301637411117554,
      0.9635677337646484,
      0.9917629957199097,
      0.9916110038757324,
      0.9964330792427063,
      0.9940504431724548,
      0.9934554100036621,
      0.9890336394309998,
      0.9843746423721313,
      0.9839836359024048,
      0.9850930571556091,
      0.9887839555740356,
      0.989388108253479,
      0.9843320846557617,
      0.9808841347694397,
      0.9635460376739502,
      0.9705756902694702,
      0.9308980703353882,
      0.9621326923370361,
      0.9378230571746826,
      0.9606944918632507,
      0.9936943650245667,
      0.9924003481864929,
      0.9980231523513794,
      0.9970577955245972,
      0.9984639883041382,
      0.999113142490387,
      0.9993372559547424,
      0.9990448355674744,
      0.9987086057662964,
      0.9994881749153137,
      0.9994967579841614,
      0.9997990131378174,
      0.9995800852775574,
      0.9996713399887085,
      0.9994438290596008,
      0.9992741942405701,
      0.9983417391777039,
      0.9987559914588928,
      0.9992766976356506,
      0.9995821118354797,
      0.99969482421875,
      0.9995648264884949,
      0.9996711015701294,
      0.999423623085022,
      0.9994974136352539,
      0.9981129169464111,
      0.9972395300865173,
      0.9916651844978333,
      0.9768733978271484,
      0.9600622653961182,
      0.9335354566574097,
      0.9075486660003662,
      0.8578308820724487,
      0.8797487616539001,
      0.9132214784622192,
      0.911857008934021,
      0.9347648024559021,
      0.9795515537261963,
      0.9905290603637695,
      0.9977619051933289,
      0.998553991317749,
      0.9993979930877686,
      0.9995797872543335,
      0.9997031688690186,
      0.9997066259384155,
      0.9997381567955017,
      0.9995592832565308,
      0.9994917511940002,
      0.999047577381134,
      0.9981558918952942,
      0.9973859786987305,
      0.9973453283309937,
      0.998503565788269,
      0.99882572889328,
      0.9985337257385254,
      0.9981765747070312,
      0.995339035987854,
      0.9956026077270508,
      0.9869346022605896,
      0.9909912943840027,
      0.9974620342254639,
      0.9984466433525085,
      0.999267578125,
      0.9993764162063599,
      0.9997486472129822,
      0.999667227268219,
      0.9996550679206848,
      0.9996101260185242,
      0.9997216463088989,
      0.9997805953025818,
      0.999717652797699,
      0.9997588396072388,
      0.9996093511581421,
      0.9997109174728394,
      0.9998246431350708,
      0.9998700618743896,
      0.9998117685317993,
      0.9998388886451721,
      0.9995766878128052,
      0.9995447993278503,
      0.9989804029464722,
      0.9985414743423462,
      0.9942710399627686,
      0.9748503565788269,
      0.9604499340057373,
      0.9017916321754456,
      0.8636682629585266,
      0.9135750532150269,
      0.948369562625885,
      0.9858220219612122,
      0.9950475692749023,
      0.9974361658096313,
      0.9986587762832642,
      0.9987202882766724,
      0.9986047744750977,
      0.9992851614952087,
      0.998316764831543,
      0.999288022518158,
      0.9997032880783081,
      0.9997066259384155,
      0.9998325109481812,
      0.9998018741607666,
      0.9998607635498047,
      0.9996218085289001
    ],
    [
      0.10567336529493332,
      0.10671031475067139,
      0.10274189710617065,
      0.10202263295650482,
      0.10359226912260056,
      0.10408104956150055,
      0.09647683054208755,
      0.09787234663963318,
      0.09864135086536407,
      0.09667828679084778,
      0.0921085774898529,
      0.09014492481946945,
      0.09204871207475662,
      0.08559176325798035,
      0.08335420489311218,
      0.0866331085562706,
      0.08406718075275421,
      0.07899077981710434,
      0.08030907064676285,
      0.08400711417198181,
      0.07421280443668365,
      0.07375188171863556,
      0.07896677404642105,
      0.07678572088479996,
      0.07174108177423477,
      0.07514660805463791,
      0.07514996826648712,
      0.0707581490278244,
      0.06685315072536469,
      0.07305446267127991,
      0.07686740159988403,
      0.07575172185897827,
      0.07380369305610657,
      0.08460402488708496,
      0.08244582265615463,
      0.08012428134679794,
      0.08292858302593231,
      0.08469173312187195,
      0.07928390800952911,
      0.07737521827220917,
      0.08219162374734879,
      0.08067519217729568,
      0.07794313877820969,
      0.07890796661376953,
      0.08585019409656525,
      0.08725427091121674,
      0.0891275703907013,
      0.09338926523923874,
      0.09635011106729507,
      0.09415385872125626,
      0.0930955559015274,
      0.09561444818973541,
      0.09998516738414764,
      0.09650679677724838,
      0.10079705715179443,
      0.11702249199151993,
      0.11399947106838226,
      0.11075553297996521,
      0.10301124304533005,
      0.9925588965415955,
      0.9957308173179626,
      0.9964066743850708,
      0.9988672733306885,
      0.9992660880088806,
      0.9994055032730103,
      0.9990774393081665,
      0.9981642961502075,
      0.9958488345146179,
      0.9677428603172302,
      0.9484306573867798,
      0.9835493564605713,
      0.9737867116928101,
      0.9383078813552856,
      0.9090288877487183,
      0.9419866800308228,
      0.977405309677124,
      0.996141791343689,
      0.9987474679946899,
      0.9995361566543579,
      0.999631404876709,
      0.9993641972541809,
      0.9989076256752014,
      0.9973107576370239,
      0.9969756007194519,
      0.9968785047531128,
      0.9980133175849915,
      0.9983261823654175,
      0.9966650009155273,
      0.996155321598053,
      0.9981785416603088,
      0.9969439506530762,
      0.9977822303771973,
      0.9975146055221558,
      0.9976869821548462,
      0.9939870238304138,
      0.9856308102607727,
      0.9399983882904053,
      0.8876979351043701,
      0.8682757616043091,
      0.8881341218948364,
      0.8219069242477417,
      0.8438916206359863,
      0.8640565276145935,
      0.8774906396865845,
      0.9477898478507996,
      0.9780261516571045,
      0.9932976961135864,
      0.9977845549583435,
      0.9980539083480835,
      0.9982483386993408,
      0.9956459999084473,
      0.994832456111908,
      0.9963971972465515,
      0.9980440139770508,
      0.9991198182106018,
      0.9991177320480347,
      0.9982795715332031,
      0.9935879707336426,
      0.9747859835624695,
      0.9236719608306885,
      0.9077783823013306,
      0.9155764579772949,
      0.8472636342048645,
      0.8857332468032837,
      0.8171790242195129,
      0.8425346612930298,
      0.8901041746139526,
      0.9278540015220642,
      0.9569679498672485,
      0.9895385503768921,
      0.9897661209106445,
      0.9956038594245911,
      0.9928025603294373,
      0.9920037388801575,
      0.9861457943916321,
      0.980172872543335,
      0.9808361530303955,
      0.9821872115135193,
      0.9871143698692322,
      0.9877193570137024,
      0.9815679788589478,
      0.9786532521247864,
      0.9585914611816406,
      0.9686915874481201,
      0.930510401725769,
      0.9639533758163452,
      0.940377950668335,
      0.9623512029647827,
      0.9940266013145447,
      0.9932676553726196,
      0.998149037361145,
      0.9971895813941956,
      0.9984902739524841,
      0.9990273118019104,
      0.9992985725402832,
      0.9989569187164307,
      0.9985684752464294,
      0.9994341731071472,
      0.999452531337738,
      0.9997840523719788,
      0.9995548725128174,
      0.9996646642684937,
      0.9994349479675293,
      0.9992886185646057,
      0.9983540773391724,
      0.9987294673919678,
      0.9992612600326538,
      0.9995570182800293,
      0.9996756911277771,
      0.9995185136795044,
      0.9996283054351807,
      0.9993517398834229,
      0.9994428157806396,
      0.998050332069397,
      0.9973198175430298,
      0.9922574162483215,
      0.9793081879615784,
      0.9624778032302856,
      0.9375524520874023,
      0.9145792126655579,
      0.8573744297027588,
      0.8812243938446045,
      0.9174180030822754,
      0.9150287508964539,
      0.9377810955047607,
      0.980712354183197,
      0.9903738498687744,
      0.9976075291633606,
      0.9983655214309692,
      0.999299168586731,
      0.9995139241218567,
      0.9996734857559204,
      0.9996933937072754,
      0.9997380375862122,
      0.9995683431625366,
      0.9995055794715881,
      0.999052107334137,
      0.9981479644775391,
      0.9972967505455017,
      0.997204601764679,
      0.9983430504798889,
      0.9986588358879089,
      0.9982588291168213,
      0.9978165626525879,
      0.994899570941925,
      0.9949926137924194,
      0.9867584109306335,
      0.9907699227333069,
      0.9972547292709351,
      0.9981939196586609,
      0.999144434928894,
      0.9993003606796265,
      0.9997241497039795,
      0.9996398687362671,
      0.9996452331542969,
      0.9996001720428467,
      0.999705970287323,
      0.9997758269309998,
      0.9997251033782959,
      0.9997693300247192,
      0.999629557132721,
      0.9997234344482422,
      0.9998311400413513,
      0.9998710751533508,
      0.9998040199279785,
      0.9998238682746887,
      0.9995260834693909,
      0.9994840025901794,
      0.9988843202590942,
      0.9984844326972961,
      0.9942667484283447,
      0.9761656522750854,
      0.961452066898346,
      0.9053191542625427,
      0.867579460144043,
      0.9164363145828247,
      0.9503723382949829,
      0.9860464334487915,
      0.9948300719261169,
      0.9972265362739563,
      0.9985727667808533,
      0.998522162437439,
      0.9984090328216553,
      0.9991870522499084,
      0.9981399774551392,
      0.9992190003395081,
      0.9996749758720398,
      0.9996970891952515,
      0.9998329877853394,
      0.9998108148574829,
      0.9998658299446106,
      0.999642550945282
    ],
    [
      0.10118728131055832,
      0.10231272131204605,
      0.1014745682477951,
      0.10091473162174225,
      0.10403439402580261,
      0.10419271141290665,
      0.09969669580459595,
      0.09867613017559052,
      0.09940975904464722,
      0.09464156627655029,
      0.09188093990087509,
      0.088778555393219,
      0.09167508780956268,
      0.08458082377910614,
      0.07975645363330841,
      0.08357885479927063,
      0.08053015917539597,
      0.07422816753387451,
      0.07321945577859879,
      0.0792873352766037,
      0.0759194940328598,
      0.07803158462047577,
      0.08277737349271774,
      0.08246740698814392,
      0.07532389461994171,
      0.07801496982574463,
      0.07959698885679245,
      0.07483668625354767,
      0.06765692681074142,
      0.07131961733102798,
      0.07441987842321396,
      0.07274086773395538,
      0.0708540603518486,
      0.08178946375846863,
      0.08095792680978775,
      0.07599281519651413,
      0.07943066209554672,
      0.07820290327072144,
      0.07339652627706528,
      0.07323978841304779,
      0.0717051699757576,
      0.073685422539711,
      0.0738781988620758,
      0.0738314688205719,
      0.08165045827627182,
      0.0855647474527359,
      0.0843791514635086,
      0.0859486311674118,
      0.0939728170633316,
      0.09182246029376984,
      0.08901917189359665,
      0.09132938832044601,
      0.09853734076023102,
      0.09519949555397034,
      0.09771626442670822,
      0.10796196758747101,
      0.11189934611320496,
      0.10953447222709656,
      0.10462702810764313,
      0.9937577843666077,
      0.9965394139289856,
      0.9971386194229126,
      0.9991225600242615,
      0.9994052648544312,
      0.9994838237762451,
      0.9991222620010376,
      0.9981479048728943,
      0.995750367641449,
      0.9669199585914612,
      0.9465856552124023,
      0.9829792380332947,
      0.9735000133514404,
      0.9365315437316895,
      0.9063353538513184,
      0.9401696920394897,
      0.9766920804977417,
      0.9961504936218262,
      0.9987655878067017,
      0.9995762705802917,
      0.999687910079956,
      0.9995061755180359,
      0.9991875886917114,
      0.9980514049530029,
      0.9978544116020203,
      0.9977214336395264,
      0.9985602498054504,
      0.9987452626228333,
      0.9975490570068359,
      0.9971615672111511,
      0.9986916780471802,
      0.9977584481239319,
      0.9982631206512451,
      0.9978828430175781,
      0.9978764057159424,
      0.9941195845603943,
      0.9856083393096924,
      0.9392025470733643,
      0.8863855004310608,
      0.8630478978157043,
      0.8877394199371338,
      0.8099749088287354,
      0.8416637182235718,
      0.8605417013168335,
      0.8755613565444946,
      0.9471661448478699,
      0.9785079956054688,
      0.9938170313835144,
      0.9980487823486328,
      0.9984117150306702,
      0.9986661672592163,
      0.9966537356376648,
      0.9960566759109497,
      0.9972151517868042,
      0.9984456300735474,
      0.9992961883544922,
      0.9992465972900391,
      0.9984128475189209,
      0.9937577843666077,
      0.9743059873580933,
      0.9219470620155334,
      0.9059073328971863,
      0.9146261215209961,
      0.8414050936698914,
      0.8801617622375488,
      0.812997043132782,
      0.837871789932251,
      0.8894856572151184,
      0.9271222949028015,
      0.9565998911857605,
      0.9894641637802124,
      0.9899157881736755,
      0.9958958625793457,
      0.9933074116706848,
      0.993065595626831,
      0.9878889322280884,
      0.9817618727684021,
      0.9822276830673218,
      0.9828582406044006,
      0.9878398776054382,
      0.988343358039856,
      0.981852650642395,
      0.9789144992828369,
      0.958645224571228,
      0.9687653183937073,
      0.92999267578125,
      0.9631504416465759,
      0.939386248588562,
      0.9624832272529602,
      0.9942205548286438,
      0.9933602213859558,
      0.9982423782348633,
      0.997254490852356,
      0.9985547065734863,
      0.9991714954376221,
      0.9994182586669922,
      0.999149739742279,
      0.9988399744033813,
      0.9995517134666443,
      0.9995580315589905,
      0.9998325109481812,
      0.9996602535247803,
      0.9997318983078003,
      0.9995350241661072,
      0.9994109869003296,
      0.9986454844474792,
      0.9989622831344604,
      0.9994102120399475,
      0.9996601939201355,
      0.9997527599334717,
      0.99964839220047,
      0.9997267127037048,
      0.9995147585868835,
      0.9995688796043396,
      0.9983777403831482,
      0.997528612613678,
      0.9923239350318909,
      0.9786673188209534,
      0.9620482921600342,
      0.936519980430603,
      0.9123727679252625,
      0.8577966690063477,
      0.877133309841156,
      0.9167219400405884,
      0.9147120714187622,
      0.9378024935722351,
      0.9811883568763733,
      0.9909734725952148,
      0.9978971481323242,
      0.9986230731010437,
      0.9994580149650574,
      0.9996231198310852,
      0.9997408986091614,
      0.9997586607933044,
      0.9997797012329102,
      0.999636173248291,
      0.9995817542076111,
      0.9992063641548157,
      0.998509407043457,
      0.9979329109191895,
      0.9978702664375305,
      0.9987828135490417,
      0.9989897608757019,
      0.9986605644226074,
      0.9983315467834473,
      0.9955770969390869,
      0.9959205389022827,
      0.9875838756561279,
      0.9915726780891418,
      0.9977580904960632,
      0.9986523389816284,
      0.999387264251709,
      0.9994798302650452,
      0.9997904300689697,
      0.9997274279594421,
      0.9997110366821289,
      0.9996791481971741,
      0.9997684955596924,
      0.999815821647644,
      0.9997694492340088,
      0.9998033046722412,
      0.9996820688247681,
      0.9997610449790955,
      0.9998582005500793,
      0.9998929500579834,
      0.9998393654823303,
      0.9998571276664734,
      0.99960857629776,
      0.9995808601379395,
      0.9990419149398804,
      0.9986240267753601,
      0.9946068525314331,
      0.9763803482055664,
      0.9620919227600098,
      0.9051282405853271,
      0.8637441396713257,
      0.9142831563949585,
      0.9507105946540833,
      0.9864726662635803,
      0.9952337145805359,
      0.9975115060806274,
      0.9987461566925049,
      0.9987751841545105,
      0.9986696839332581,
      0.9993435144424438,
      0.9984450340270996,
      0.9993765354156494,
      0.9997467994689941,
      0.9997577667236328,
      0.9998641014099121,
      0.9998416900634766,
      0.999886691570282,
      0.9996941089630127
    ],
    [
      0.09554291516542435,
      0.09763453900814056,
      0.0960555151104927,
      0.09857577830553055,
      0.10292192548513412,
      0.10627086460590363,
      0.09718196839094162,
      0.09736312925815582,
      0.09753880649805069,
      0.09525283426046371,
      0.09099804610013962,
      0.08633401989936829,
      0.08982421457767487,
      0.0820249617099762,
      0.07784146070480347,
      0.08179011195898056,
      0.07986835390329361,
      0.07375755161046982,
      0.0736561268568039,
      0.07982617616653442,
      0.07722785323858261,
      0.08076741546392441,
      0.0848982110619545,
      0.08374202251434326,
      0.0802701860666275,
      0.08279798924922943,
      0.08223360031843185,
      0.07617364823818207,
      0.07233406603336334,
      0.07501150667667389,
      0.07760481536388397,
      0.07509852945804596,
      0.07071750611066818,
      0.08041196316480637,
      0.08172596991062164,
      0.07698497176170349,
      0.07980558276176453,
      0.08166749775409698,
      0.07572142779827118,
      0.0754254087805748,
      0.07851388305425644,
      0.07807314395904541,
      0.07415325939655304,
      0.07543594390153885,
      0.082635298371315,
      0.08358059078454971,
      0.08148142695426941,
      0.08666345477104187,
      0.09192746877670288,
      0.08986462652683258,
      0.08739672601222992,
      0.09216082096099854,
      0.10026039183139801,
      0.09859203547239304,
      0.10123759508132935,
      0.1122455820441246,
      0.11455628275871277,
      0.1173088476061821,
      0.11404106020927429,
      0.9947630763053894,
      0.9971981048583984,
      0.9976226091384888,
      0.999262273311615,
      0.9994745850563049,
      0.9995133280754089,
      0.9991256594657898,
      0.9981064796447754,
      0.9957243204116821,
      0.9661630988121033,
      0.9453253746032715,
      0.983002781867981,
      0.9732503890991211,
      0.9352888464927673,
      0.9045350551605225,
      0.9383729100227356,
      0.9759383201599121,
      0.9961375594139099,
      0.998774528503418,
      0.9995923638343811,
      0.9997131824493408,
      0.9995557069778442,
      0.9993051886558533,
      0.9983600378036499,
      0.9981935024261475,
      0.9980226159095764,
      0.9987635016441345,
      0.9989171028137207,
      0.9978789687156677,
      0.9975419640541077,
      0.9989044070243835,
      0.9981604218482971,
      0.9985820055007935,
      0.998258650302887,
      0.9981924295425415,
      0.9950617551803589,
      0.9873824715614319,
      0.9414944648742676,
      0.8863436579704285,
      0.8621646165847778,
      0.8865199685096741,
      0.8094950914382935,
      0.8410451412200928,
      0.8596521615982056,
      0.8756157755851746,
      0.9486189484596252,
      0.9797987341880798,
      0.9943737387657166,
      0.9981945753097534,
      0.9985215067863464,
      0.9987741708755493,
      0.9968568086624146,
      0.9962983131408691,
      0.9973937273025513,
      0.9985383152961731,
      0.9993476271629333,
      0.9992842078208923,
      0.9984337687492371,
      0.9936570525169373,
      0.9737647771835327,
      0.9207378029823303,
      0.9047325253486633,
      0.9147850275039673,
      0.8416354060173035,
      0.8780202269554138,
      0.8110748529434204,
      0.8385582566261292,
      0.8895754814147949,
      0.9278503656387329,
      0.9589346051216125,
      0.9905248880386353,
      0.9910039305686951,
      0.9965665936470032,
      0.9942694306373596,
      0.9943252205848694,
      0.9897415041923523,
      0.9839619994163513,
      0.9843829870223999,
      0.9846975207328796,
      0.9894126653671265,
      0.9897385239601135,
      0.9833186268806458,
      0.9800092577934265,
      0.9596612453460693,
      0.9688602685928345,
      0.9293458461761475,
      0.9622997045516968,
      0.9379580020904541,
      0.9613025188446045,
      0.9940730929374695,
      0.9932218194007874,
      0.9982556104660034,
      0.9972707033157349,
      0.9985629916191101,
      0.9992150068283081,
      0.9994522333145142,
      0.9991816282272339,
      0.9988660216331482,
      0.9995725154876709,
      0.9995757937431335,
      0.9998430609703064,
      0.9996853470802307,
      0.9997550845146179,
      0.9995726346969604,
      0.9994656443595886,
      0.9987709522247314,
      0.9990569949150085,
      0.9994678497314453,
      0.999694287776947,
      0.9997746348381042,
      0.9996789693832397,
      0.999747097492218,
      0.9995458126068115,
      0.9995938539505005,
      0.9984725117683411,
      0.9976546168327332,
      0.992648184299469,
      0.9794862270355225,
      0.9637588262557983,
      0.937915027141571,
      0.9128771424293518,
      0.8576916456222534,
      0.878802478313446,
      0.9164543747901917,
      0.9158493280410767,
      0.9393093585968018,
      0.9821203947067261,
      0.9915247559547424,
      0.9980514645576477,
      0.9987474679946899,
      0.9995062947273254,
      0.9996631145477295,
      0.999765157699585,
      0.9997816681861877,
      0.9997973442077637,
      0.9996660351753235,
      0.9996173977851868,
      0.9992743730545044,
      0.9986459612846375,
      0.9981560707092285,
      0.9981206059455872,
      0.9989484548568726,
      0.9991227388381958,
      0.9988322257995605,
      0.9985247850418091,
      0.9959335923194885,
      0.9962850213050842,
      0.9882013201713562,
      0.9920914173126221,
      0.9979360699653625,
      0.9987564086914062,
      0.9994493722915649,
      0.9995291829109192,
      0.9998121857643127,
      0.9997562170028687,
      0.9997381567955017,
      0.9997143149375916,
      0.9997971653938293,
      0.9998361468315125,
      0.999792754650116,
      0.9998219013214111,
      0.9997093081474304,
      0.9997804164886475,
      0.9998692274093628,
      0.9999001622200012,
      0.999849796295166,
      0.999866783618927,
      0.9996321797370911,
      0.9996100664138794,
      0.9991068840026855,
      0.9986848831176758,
      0.9948065280914307,
      0.9766843318939209,
      0.9626708030700684,
      0.9053520560264587,
      0.8612539768218994,
      0.9116785526275635,
      0.9501663446426392,
      0.9864228963851929,
      0.9953251481056213,
      0.9976261854171753,
      0.998814582824707,
      0.9988253712654114,
      0.998740017414093,
      0.9993761777877808,
      0.9984982013702393,
      0.9994097352027893,
      0.9997619986534119,
      0.9997745156288147,
      0.9998739361763,
      0.9998540878295898,
      0.9998965263366699,
      0.9997220635414124
    ],
    [
      0.1183689683675766,
      0.12945571541786194,
      0.12083830684423447,
      0.12022286653518677,
      0.12375402450561523,
      0.12994477152824402,
      0.1155318021774292,
      0.11460694670677185,
      0.11467666923999786,
      0.1059306338429451,
      0.10397614538669586,
      0.10317819565534592,
      0.09932657331228256,
      0.08979468792676926,
      0.08539243787527084,
      0.08883160352706909,
      0.08563560247421265,
      0.07887642085552216,
      0.07839588820934296,
      0.08451404422521591,
      0.07972560822963715,
      0.08085187524557114,
      0.08483228087425232,
      0.08605951070785522,
      0.08298343420028687,
      0.0870736837387085,
      0.0870065689086914,
      0.0829731673002243,
      0.0741843655705452,
      0.07591107487678528,
      0.08252163231372833,
      0.07741948217153549,
      0.07548295706510544,
      0.0847272127866745,
      0.08530247956514359,
      0.0795140340924263,
      0.08134377747774124,
      0.08494019508361816,
      0.08109161257743835,
      0.07841453701257706,
      0.08033525943756104,
      0.08173568546772003,
      0.07824795693159103,
      0.08050765097141266,
      0.088112972676754,
      0.08948659151792526,
      0.08750993758440018,
      0.09024704992771149,
      0.09879638254642487,
      0.09517808258533478,
      0.0918913334608078,
      0.09863167256116867,
      0.10666029155254364,
      0.10565723478794098,
      0.1103353351354599,
      0.12681463360786438,
      0.13076023757457733,
      0.13599684834480286,
      0.12914849817752838,
      0.9950219988822937,
      0.997333824634552,
      0.9977418780326843,
      0.9992937445640564,
      0.9994840025901794,
      0.9995114803314209,
      0.9991204142570496,
      0.99810391664505,
      0.9955917000770569,
      0.9665111899375916,
      0.9456436634063721,
      0.9827041625976562,
      0.9730380773544312,
      0.935194730758667,
      0.9037939310073853,
      0.9384056329727173,
      0.9759687185287476,
      0.9961150884628296,
      0.998751699924469,
      0.9995907545089722,
      0.9997126460075378,
      0.9995818734169006,
      0.9993560314178467,
      0.9984866976737976,
      0.9983423948287964,
      0.9981838464736938,
      0.9988731741905212,
      0.9990018010139465,
      0.9980621933937073,
      0.997717559337616,
      0.9989792704582214,
      0.9982288479804993,
      0.9986016154289246,
      0.9981673359870911,
      0.9979840517044067,
      0.994238555431366,
      0.985491931438446,
      0.9374583959579468,
      0.8807547688484192,
      0.8590315580368042,
      0.884567141532898,
      0.8093595504760742,
      0.8388973474502563,
      0.8554115295410156,
      0.8714480400085449,
      0.9453510642051697,
      0.9779196381568909,
      0.9937085509300232,
      0.9980529546737671,
      0.998454213142395,
      0.9987781047821045,
      0.9969367384910583,
      0.9964591860771179,
      0.9975394010543823,
      0.9985987544059753,
      0.9993496537208557,
      0.9992738366127014,
      0.9983782768249512,
      0.9935005903244019,
      0.9732789993286133,
      0.9201157093048096,
      0.9032540321350098,
      0.9145409464836121,
      0.8446853160858154,
      0.8787493705749512,
      0.8145344853401184,
      0.836079478263855,
      0.8876356482505798,
      0.9260855913162231,
      0.9564862251281738,
      0.9896106719970703,
      0.9903925061225891,
      0.9964134693145752,
      0.9939461946487427,
      0.9940425753593445,
      0.9889193773269653,
      0.9823907017707825,
      0.9832782745361328,
      0.9837193489074707,
      0.9890601634979248,
      0.9894304871559143,
      0.9824575185775757,
      0.9793720841407776,
      0.958103358745575,
      0.9678043723106384,
      0.9288057684898376,
      0.9619362354278564,
      0.9378430247306824,
      0.9609120488166809,
      0.9939660429954529,
      0.9932059645652771,
      0.9982742071151733,
      0.9973079562187195,
      0.9985591173171997,
      0.9992303848266602,
      0.9994630813598633,
      0.9991816282272339,
      0.9988447427749634,
      0.9995735287666321,
      0.9995851516723633,
      0.9998500943183899,
      0.9996994733810425,
      0.9997668266296387,
      0.9995883107185364,
      0.999489963054657,
      0.9988203644752502,
      0.9990912675857544,
      0.9994913339614868,
      0.9997103810310364,
      0.999786913394928,
      0.9996946454048157,
      0.9997599124908447,
      0.9995590448379517,
      0.9996045827865601,
      0.9984840154647827,
      0.997675359249115,
      0.9926596283912659,
      0.979671835899353,
      0.9637107253074646,
      0.9383198022842407,
      0.9139836430549622,
      0.8553086519241333,
      0.8785145878791809,
      0.9179046154022217,
      0.9166073799133301,
      0.9406851530075073,
      0.9829307794570923,
      0.9919037818908691,
      0.9981582164764404,
      0.9988322257995605,
      0.999538779258728,
      0.9996891021728516,
      0.9997825026512146,
      0.9997982382774353,
      0.9998094439506531,
      0.9996867179870605,
      0.999640166759491,
      0.9993179440498352,
      0.998751163482666,
      0.9983204007148743,
      0.9983001351356506,
      0.9990686774253845,
      0.9992151856422424,
      0.9989555478096008,
      0.9986482262611389,
      0.9961684346199036,
      0.9964877367019653,
      0.9885430335998535,
      0.9922376871109009,
      0.9979746341705322,
      0.9987754821777344,
      0.9994811415672302,
      0.9995574355125427,
      0.9998235106468201,
      0.9997695684432983,
      0.9997510313987732,
      0.9997297525405884,
      0.9998095035552979,
      0.9998459815979004,
      0.9998054504394531,
      0.9998321533203125,
      0.9997247457504272,
      0.9997915625572205,
      0.9998763799667358,
      0.999905526638031,
      0.9998572468757629,
      0.9998729228973389,
      0.9996476173400879,
      0.9996283650398254,
      0.9991431832313538,
      0.9987643957138062,
      0.9950222373008728,
      0.9774442911148071,
      0.9634050726890564,
      0.9066359400749207,
      0.8613991737365723,
      0.9116025567054749,
      0.9507107734680176,
      0.9865078926086426,
      0.9953742623329163,
      0.9977201223373413,
      0.9988556504249573,
      0.9988434314727783,
      0.9987643361091614,
      0.9993877410888672,
      0.9985195994377136,
      0.999435544013977,
      0.9997732043266296,
      0.9997885227203369,
      0.9998809695243835,
      0.9998621344566345,
      0.9999018311500549,
      0.9997360110282898
    ],
    [
      0.10069761425256729,
      0.10984247922897339,
      0.10633910447359085,
      0.10506241023540497,
      0.10815262794494629,
      0.11373798549175262,
      0.1051129400730133,
      0.10231782495975494,
      0.1020943894982338,
      0.09706766903400421,
      0.09438090026378632,
      0.09057329595088959,
      0.09029251337051392,
      0.0838862881064415,
      0.07885996252298355,
      0.08367716521024704,
      0.08352623879909515,
      0.07935286313295364,
      0.07823172211647034,
      0.08899294584989548,
      0.08338960260152817,
      0.08604387938976288,
      0.08846896886825562,
      0.08745141327381134,
      0.08441712707281113,
      0.0877842828631401,
      0.09045751392841339,
      0.08342394232749939,
      0.07792288064956665,
      0.08016635477542877,
      0.08595578372478485,
      0.080182284116745,
      0.07931020110845566,
      0.08644422888755798,
      0.08418570458889008,
      0.08122213184833527,
      0.07930026948451996,
      0.08196279406547546,
      0.07618431001901627,
      0.07611342519521713,
      0.0790405422449112,
      0.0780039131641388,
      0.07388771325349808,
      0.08021090924739838,
      0.08706211298704147,
      0.08874358236789703,
      0.08836141973733902,
      0.08874228596687317,
      0.09608720988035202,
      0.09478288143873215,
      0.09435077756643295,
      0.10050148516893387,
      0.1073317900300026,
      0.10782570391893387,
      0.1145639419555664,
      0.12808501720428467,
      0.1365123987197876,
      0.15290018916130066,
      0.1405397653579712,
      0.9956545829772949,
      0.9977401494979858,
      0.9980158805847168,
      0.9993767142295837,
      0.9995123744010925,
      0.9995128512382507,
      0.9990841150283813,
      0.9979655742645264,
      0.9953728914260864,
      0.964653730392456,
      0.9431486129760742,
      0.9819433689117432,
      0.9723079204559326,
      0.9330442547798157,
      0.9011549353599548,
      0.9358953237533569,
      0.9741166234016418,
      0.9957699179649353,
      0.9986996650695801,
      0.9995850324630737,
      0.9997255802154541,
      0.9995973110198975,
      0.9994050860404968,
      0.9986147284507751,
      0.9984860420227051,
      0.998315691947937,
      0.9989714026451111,
      0.9991000890731812,
      0.9982560276985168,
      0.9979652762413025,
      0.9991275072097778,
      0.9985643029212952,
      0.9988697171211243,
      0.9985334873199463,
      0.9983412623405457,
      0.9955388307571411,
      0.9883148670196533,
      0.942483127117157,
      0.8835617303848267,
      0.8563123941421509,
      0.8834534883499146,
      0.8099473714828491,
      0.8370048999786377,
      0.8569623231887817,
      0.8737682104110718,
      0.9499841928482056,
      0.9803399443626404,
      0.9946213364601135,
      0.9982373714447021,
      0.9985601902008057,
      0.9988504648208618,
      0.9970575571060181,
      0.996613621711731,
      0.9976064562797546,
      0.998624324798584,
      0.9993751049041748,
      0.9992852807044983,
      0.9983690977096558,
      0.9931917786598206,
      0.9725316762924194,
      0.9183412194252014,
      0.9021601676940918,
      0.9120931625366211,
      0.8429783582687378,
      0.8757144212722778,
      0.814413845539093,
      0.8353620767593384,
      0.8868733048439026,
      0.927201509475708,
      0.9601128697395325,
      0.9911313056945801,
      0.9917984008789062,
      0.9970780611038208,
      0.9950516819953918,
      0.9954071044921875,
      0.991310179233551,
      0.9858741164207458,
      0.9862525463104248,
      0.9863918423652649,
      0.9907559752464294,
      0.9909615516662598,
      0.9845687747001648,
      0.9809303879737854,
      0.9595921039581299,
      0.967960000038147,
      0.927525520324707,
      0.9603509902954102,
      0.9355753064155579,
      0.9588382840156555,
      0.9936543107032776,
      0.9929501414299011,
      0.9982280731201172,
      0.9972207546234131,
      0.9985175728797913,
      0.9992244839668274,
      0.9994515180587769,
      0.9991528391838074,
      0.9988139867782593,
      0.999571681022644,
      0.9995845556259155,
      0.9998512864112854,
      0.9997018575668335,
      0.999768853187561,
      0.9995949864387512,
      0.999498188495636,
      0.998839259147644,
      0.9991087913513184,
      0.9994977712631226,
      0.999714732170105,
      0.9997899532318115,
      0.9997006058692932,
      0.9997637271881104,
      0.9995627403259277,
      0.9996016621589661,
      0.9984678626060486,
      0.997646152973175,
      0.9925919771194458,
      0.9794797301292419,
      0.9635484218597412,
      0.9378038644790649,
      0.9117903113365173,
      0.8559631705284119,
      0.877785325050354,
      0.9153743982315063,
      0.9156248569488525,
      0.9397087693214417,
      0.9823654890060425,
      0.9916477203369141,
      0.9981123805046082,
      0.9988267421722412,
      0.9995513558387756,
      0.9997073411941528,
      0.9997932314872742,
      0.9998068809509277,
      0.9998142719268799,
      0.9996943473815918,
      0.9996482729911804,
      0.9993373155593872,
      0.9988031387329102,
      0.9984185695648193,
      0.9984163641929626,
      0.9991544485092163,
      0.9992802143096924,
      0.9990233778953552,
      0.9987072944641113,
      0.9961928725242615,
      0.9964973330497742,
      0.9884533882141113,
      0.9922338128089905,
      0.9979905486106873,
      0.9988067150115967,
      0.9995004534721375,
      0.9995742440223694,
      0.9998303055763245,
      0.9997755289077759,
      0.9997571706771851,
      0.9997358322143555,
      0.9998160004615784,
      0.9998502135276794,
      0.9998089671134949,
      0.9998340606689453,
      0.999727189540863,
      0.999792754650116,
      0.9998770356178284,
      0.9999063014984131,
      0.9998595118522644,
      0.9998758435249329,
      0.9996533989906311,
      0.9996321201324463,
      0.9991403222084045,
      0.9987331628799438,
      0.994872510433197,
      0.9768104553222656,
      0.9626038074493408,
      0.9038093090057373,
      0.8581433296203613,
      0.9085761308670044,
      0.9493619203567505,
      0.9861104488372803,
      0.995269238948822,
      0.9976714253425598,
      0.9988515377044678,
      0.9988585114479065,
      0.9987711310386658,
      0.9993860721588135,
      0.9985191822052002,
      0.9994408488273621,
      0.9997739195823669,
      0.9997901916503906,
      0.9998817443847656,
      0.9998630881309509,
      0.9999033808708191,
      0.9997397661209106
    ],
    [
      0.12380611896514893,
      0.14156976342201233,
      0.12801897525787354,
      0.12410330772399902,
      0.12833063304424286,
      0.14157630503177643,
      0.12405544519424438,
      0.11868322640657425,
      0.12083306908607483,
      0.11216949671506882,
      0.11150319874286652,
      0.10750426352024078,
      0.10733583569526672,
      0.09743994474411011,
      0.09587860107421875,
      0.09879104793071747,
      0.0950477197766304,
      0.09067222476005554,
      0.08917572349309921,
      0.09695333242416382,
      0.09032683819532394,
      0.09385596215724945,
      0.09378951042890549,
      0.0926194041967392,
      0.08818856626749039,
      0.08985106647014618,
      0.09648677706718445,
      0.09068231284618378,
      0.0852091908454895,
      0.08469943702220917,
      0.09520725905895233,
      0.08652584254741669,
      0.08568049222230911,
      0.09365862607955933,
      0.09218332171440125,
      0.08656934648752213,
      0.08419138938188553,
      0.08789868652820587,
      0.08243836462497711,
      0.07831883430480957,
      0.08426033705472946,
      0.08356703817844391,
      0.07896259427070618,
      0.08438214659690857,
      0.08924838155508041,
      0.09334233403205872,
      0.09299465268850327,
      0.09706299006938934,
      0.1052684336900711,
      0.10168363898992538,
      0.10246074199676514,
      0.10745355486869812,
      0.11850212514400482,
      0.1182512566447258,
      0.1277841478586197,
      0.14145316183567047,
      0.15353232622146606,
      0.17577916383743286,
      0.16756713390350342,
      0.9967955946922302,
      0.9984617829322815,
      0.9985986948013306,
      0.9995531439781189,
      0.9996106028556824,
      0.999576985836029,
      0.999118447303772,
      0.9979806542396545,
      0.9953950643539429,
      0.9646435379981995,
      0.9429836273193359,
      0.9818500876426697,
      0.9718104600906372,
      0.9320043921470642,
      0.9003256559371948,
      0.93654865026474,
      0.9737746715545654,
      0.9958789944648743,
      0.9987357258796692,
      0.9996128678321838,
      0.9997686743736267,
      0.9996805191040039,
      0.9995527267456055,
      0.9989546537399292,
      0.9988147616386414,
      0.99863600730896,
      0.9991607666015625,
      0.9992685317993164,
      0.9985918998718262,
      0.9983643889427185,
      0.9993395209312439,
      0.9989635944366455,
      0.9992056488990784,
      0.9989334344863892,
      0.9986782073974609,
      0.9963845610618591,
      0.9898192286491394,
      0.9454556107521057,
      0.8829113245010376,
      0.8592727780342102,
      0.8837149143218994,
      0.8088824152946472,
      0.8338531255722046,
      0.8547642230987549,
      0.8733040690422058,
      0.9518860578536987,
      0.98113614320755,
      0.9950445890426636,
      0.9984084963798523,
      0.9987338185310364,
      0.9990621209144592,
      0.9976055026054382,
      0.9973000288009644,
      0.998102068901062,
      0.9988876581192017,
      0.9994955658912659,
      0.999376118183136,
      0.9984305500984192,
      0.9930568933486938,
      0.9714758396148682,
      0.9162567853927612,
      0.8995580673217773,
      0.9093544483184814,
      0.8451828956604004,
      0.876178503036499,
      0.8175559043884277,
      0.837553858757019,
      0.887697160243988,
      0.9296584129333496,
      0.9643670320510864,
      0.9925379157066345,
      0.9932207465171814,
      0.9979555606842041,
      0.9964200854301453,
      0.996894359588623,
      0.993367075920105,
      0.9884621500968933,
      0.9889048933982849,
      0.9889599084854126,
      0.9928557276725769,
      0.9928930997848511,
      0.9868335127830505,
      0.9837090969085693,
      0.9624236822128296,
      0.9689768552780151,
      0.9281529784202576,
      0.9605569839477539,
      0.9353898763656616,
      0.9587804675102234,
      0.9937602281570435,
      0.9929817914962769,
      0.9983386993408203,
      0.9973720908164978,
      0.9986203908920288,
      0.9993213415145874,
      0.9995231032371521,
      0.9992719888687134,
      0.9989736676216125,
      0.9996281266212463,
      0.9996362924575806,
      0.9998682737350464,
      0.9997366666793823,
      0.9997942447662354,
      0.9996328949928284,
      0.9995512366294861,
      0.9989646077156067,
      0.9991956949234009,
      0.9995509386062622,
      0.999744176864624,
      0.9998119473457336,
      0.9997339844703674,
      0.9997897148132324,
      0.9996097087860107,
      0.9996503591537476,
      0.9985913634300232,
      0.99775630235672,
      0.9927456974983215,
      0.9794281125068665,
      0.9632524251937866,
      0.9372864961624146,
      0.9122655391693115,
      0.856154203414917,
      0.8778399229049683,
      0.9164068698883057,
      0.9159641265869141,
      0.9401042461395264,
      0.9827333688735962,
      0.9918659925460815,
      0.9982427954673767,
      0.9989702105522156,
      0.9996127486228943,
      0.9997552037239075,
      0.9998223185539246,
      0.9998338222503662,
      0.9998346567153931,
      0.9997305274009705,
      0.9996853470802307,
      0.99941086769104,
      0.9989725351333618,
      0.9986783862113953,
      0.9986703991889954,
      0.999325156211853,
      0.9994162321090698,
      0.9992098212242126,
      0.9988939762115479,
      0.9964732527732849,
      0.9967328310012817,
      0.9886500239372253,
      0.9923643469810486,
      0.9980954527854919,
      0.9988863468170166,
      0.9995487928390503,
      0.9996115565299988,
      0.9998459815979004,
      0.9997981786727905,
      0.9997797012329102,
      0.9997616410255432,
      0.9998349547386169,
      0.9998654723167419,
      0.9998289346694946,
      0.9998511075973511,
      0.9997535347938538,
      0.9998130202293396,
      0.999890923500061,
      0.999916136264801,
      0.9998763203620911,
      0.9998911023139954,
      0.9997018575668335,
      0.9996806383132935,
      0.9992362260818481,
      0.9988092184066772,
      0.9950997233390808,
      0.9772632122039795,
      0.9629048705101013,
      0.9038538932800293,
      0.8564716577529907,
      0.9078845977783203,
      0.9495602250099182,
      0.9864333271980286,
      0.99556565284729,
      0.9979657530784607,
      0.9990109205245972,
      0.9990677833557129,
      0.9989656805992126,
      0.9994874000549316,
      0.9987491965293884,
      0.9995389580726624,
      0.9998082518577576,
      0.9998180270195007,
      0.9998952746391296,
      0.9998778700828552,
      0.9999129772186279,
      0.9997665286064148
    ],
    [
      0.1445557177066803,
      0.15749886631965637,
      0.13762475550174713,
      0.13238582015037537,
      0.13572831451892853,
      0.14098206162452698,
      0.12509822845458984,
      0.12106701731681824,
      0.12256543338298798,
      0.11503836512565613,
      0.11362680792808533,
      0.10875159502029419,
      0.109586700797081,
      0.0965787023305893,
      0.10130059719085693,
      0.10355883091688156,
      0.09916682541370392,
      0.09058621525764465,
      0.09621541947126389,
      0.10168331116437912,
      0.0954708456993103,
      0.09899313747882843,
      0.09921836853027344,
      0.10077736526727676,
      0.09599469602108002,
      0.09532469511032104,
      0.0971723347902298,
      0.09420643001794815,
      0.08861734718084335,
      0.08784766495227814,
      0.09718496352434158,
      0.09025703370571136,
      0.0866982489824295,
      0.09677281230688095,
      0.09629736095666885,
      0.09033016860485077,
      0.08868571370840073,
      0.0936618447303772,
      0.08927248418331146,
      0.08491766452789307,
      0.08557949960231781,
      0.08839069306850433,
      0.08376365900039673,
      0.08677803725004196,
      0.08765304833650589,
      0.0935586467385292,
      0.09260758012533188,
      0.09762872755527496,
      0.10576805472373962,
      0.10711707174777985,
      0.10371756553649902,
      0.1075969785451889,
      0.11923480033874512,
      0.1294003278017044,
      0.1397075206041336,
      0.1520761400461197,
      0.17381134629249573,
      0.20329831540584564,
      0.1960642784833908,
      0.9974572062492371,
      0.998834490776062,
      0.9989391565322876,
      0.9996570944786072,
      0.9996748566627502,
      0.999616801738739,
      0.999146580696106,
      0.9979410171508789,
      0.9953319430351257,
      0.963970422744751,
      0.942027747631073,
      0.9820640087127686,
      0.97314453125,
      0.9325128793716431,
      0.8987129926681519,
      0.9363951683044434,
      0.9730358719825745,
      0.995817244052887,
      0.9987384080886841,
      0.9996411800384521,
      0.9997979998588562,
      0.9997450113296509,
      0.999661386013031,
      0.9992133975028992,
      0.9990800023078918,
      0.9989204406738281,
      0.9993294477462769,
      0.9994157552719116,
      0.9988985061645508,
      0.9987399578094482,
      0.999505341053009,
      0.999236524105072,
      0.9994096159934998,
      0.9991570711135864,
      0.9988347291946411,
      0.9966548681259155,
      0.9901325106620789,
      0.9448944926261902,
      0.880272626876831,
      0.852753221988678,
      0.8794872760772705,
      0.8093486428260803,
      0.8317141532897949,
      0.8541097044944763,
      0.8715429306030273,
      0.9517790079116821,
      0.9814260005950928,
      0.9952897429466248,
      0.9985472559928894,
      0.9989121556282043,
      0.999259352684021,
      0.9981597065925598,
      0.9979904890060425,
      0.9985900521278381,
      0.9991345405578613,
      0.9995923042297363,
      0.9994551539421082,
      0.9984963536262512,
      0.9931229948997498,
      0.9709897637367249,
      0.9145892858505249,
      0.8989930152893066,
      0.9090861082077026,
      0.8452112674713135,
      0.8757603168487549,
      0.820297360420227,
      0.8348201513290405,
      0.8864824771881104,
      0.9282116889953613,
      0.9638508558273315,
      0.9927423000335693,
      0.9936217069625854,
      0.9983077049255371,
      0.9970457553863525,
      0.9977046847343445,
      0.9945626854896545,
      0.9897391200065613,
      0.9901256561279297,
      0.989968478679657,
      0.9938358068466187,
      0.9936842918395996,
      0.987404465675354,
      0.9841566681861877,
      0.9618012309074402,
      0.9682319164276123,
      0.9269747734069824,
      0.9594917297363281,
      0.9341927170753479,
      0.9587845802307129,
      0.9937748312950134,
      0.9929820895195007,
      0.9984081983566284,
      0.9974275231361389,
      0.9986910223960876,
      0.999442458152771,
      0.9995965957641602,
      0.9993970394134521,
      0.999156653881073,
      0.9996961951255798,
      0.9997076392173767,
      0.999893844127655,
      0.9997894167900085,
      0.9998288154602051,
      0.9996833205223083,
      0.9996155500411987,
      0.9991044998168945,
      0.9992977380752563,
      0.999614417552948,
      0.9997866749763489,
      0.9998444318771362,
      0.9997875690460205,
      0.9998307228088379,
      0.9996851682662964,
      0.999714732170105,
      0.9987573027610779,
      0.9978821277618408,
      0.9928637742996216,
      0.9795414209365845,
      0.9638382792472839,
      0.9377948641777039,
      0.9116835594177246,
      0.8546698093414307,
      0.8762583136558533,
      0.9164392948150635,
      0.9171114563941956,
      0.9414392113685608,
      0.9836968183517456,
      0.9926357269287109,
      0.9984766244888306,
      0.9991735816001892,
      0.9996966123580933,
      0.9998115301132202,
      0.9998563528060913,
      0.9998627305030823,
      0.9998586773872375,
      0.9997692704200745,
      0.9997239112854004,
      0.9994866847991943,
      0.9991455674171448,
      0.9989157319068909,
      0.9989116191864014,
      0.9994879364967346,
      0.9995580911636353,
      0.9994235634803772,
      0.9991582036018372,
      0.9970085024833679,
      0.9972525835037231,
      0.9896018505096436,
      0.9932931661605835,
      0.998369574546814,
      0.9990808367729187,
      0.9996464252471924,
      0.9996834993362427,
      0.9998716115951538,
      0.999830424785614,
      0.9998095631599426,
      0.9997947216033936,
      0.9998612403869629,
      0.999885082244873,
      0.9998518824577332,
      0.9998695254325867,
      0.9997828602790833,
      0.9998360276222229,
      0.9999067187309265,
      0.9999279379844666,
      0.9998969435691833,
      0.9999110102653503,
      0.9997642040252686,
      0.9997453093528748,
      0.9993753433227539,
      0.9989357590675354,
      0.9953595399856567,
      0.9776238799095154,
      0.9634788036346436,
      0.9052063226699829,
      0.8556987047195435,
      0.907200038433075,
      0.9490867853164673,
      0.9866766929626465,
      0.9958531260490417,
      0.9982139468193054,
      0.9991497993469238,
      0.9992459416389465,
      0.9991808533668518,
      0.9995934963226318,
      0.9990049004554749,
      0.9996502995491028,
      0.9998506307601929,
      0.9998546242713928,
      0.9999130368232727,
      0.9998959898948669,
      0.9999247789382935,
      0.9997944831848145
    ],
    [
      0.14406532049179077,
      0.14941763877868652,
      0.146490678191185,
      0.14996863901615143,
      0.15753015875816345,
      0.16202999651432037,
      0.14163130521774292,
      0.13627998530864716,
      0.13991180062294006,
      0.13027027249336243,
      0.1285375952720642,
      0.1227799728512764,
      0.12095619738101959,
      0.11182618141174316,
      0.1136496290564537,
      0.11826727539300919,
      0.11318054795265198,
      0.10576161742210388,
      0.10974637418985367,
      0.11720921844244003,
      0.10711093246936798,
      0.10838301479816437,
      0.11760292202234268,
      0.11523362994194031,
      0.11029887199401855,
      0.11023532599210739,
      0.11698289960622787,
      0.11166710406541824,
      0.10973107814788818,
      0.1046404242515564,
      0.1119312196969986,
      0.10825379192829132,
      0.10334302484989166,
      0.11544688045978546,
      0.11814446747303009,
      0.1035795658826828,
      0.10732963681221008,
      0.11080562323331833,
      0.10607010871171951,
      0.10103566944599152,
      0.1005546972155571,
      0.10567072778940201,
      0.09682660549879074,
      0.09617983549833298,
      0.09910456836223602,
      0.10201764106750488,
      0.10165417194366455,
      0.10700555145740509,
      0.11310325562953949,
      0.11745965480804443,
      0.11583166569471359,
      0.11552675068378448,
      0.13127043843269348,
      0.14450162649154663,
      0.1585046947002411,
      0.17224915325641632,
      0.19359222054481506,
      0.23066793382167816,
      0.2336958944797516,
      0.9983124732971191,
      0.9992852807044983,
      0.9993255734443665,
      0.9997657537460327,
      0.9997498989105225,
      0.9996727108955383,
      0.9991720914840698,
      0.9978870749473572,
      0.9952797293663025,
      0.9632134437561035,
      0.9409311413764954,
      0.9822261929512024,
      0.9733017683029175,
      0.931843101978302,
      0.8968195915222168,
      0.935719907283783,
      0.9722810387611389,
      0.9957240223884583,
      0.9987663626670837,
      0.9996799826622009,
      0.999832272529602,
      0.9998020529747009,
      0.9997575283050537,
      0.9994406700134277,
      0.9993191957473755,
      0.9991664886474609,
      0.999474287033081,
      0.9995525479316711,
      0.9991631507873535,
      0.9990605711936951,
      0.999651312828064,
      0.9994983673095703,
      0.9996262788772583,
      0.9994552135467529,
      0.9992009997367859,
      0.9975548982620239,
      0.9918614029884338,
      0.9485633969306946,
      0.8819997906684875,
      0.8557055592536926,
      0.876605749130249,
      0.8051086068153381,
      0.8147028684616089,
      0.8561230897903442,
      0.8729028105735779,
      0.9542141556739807,
      0.9825206995010376,
      0.9958882331848145,
      0.9987993836402893,
      0.9991093873977661,
      0.9994313716888428,
      0.998599112033844,
      0.998502254486084,
      0.9989413022994995,
      0.9993350505828857,
      0.9996842741966248,
      0.9995329976081848,
      0.9985755085945129,
      0.9931866526603699,
      0.9704523682594299,
      0.9124615788459778,
      0.8969817757606506,
      0.9074121713638306,
      0.8423129916191101,
      0.8754167556762695,
      0.8187902569770813,
      0.8349743485450745,
      0.8868900537490845,
      0.9300326108932495,
      0.9679353833198547,
      0.9940577745437622,
      0.995575487613678,
      0.9990251660346985,
      0.9983928799629211,
      0.99869304895401,
      0.9963666796684265,
      0.9925232529640198,
      0.9931025505065918,
      0.9933045506477356,
      0.9966084957122803,
      0.9962321519851685,
      0.9905775785446167,
      0.9872828722000122,
      0.9648218154907227,
      0.9689548015594482,
      0.9270914793014526,
      0.9585800170898438,
      0.932481050491333,
      0.9576607942581177,
      0.9935513138771057,
      0.9926130175590515,
      0.9984482526779175,
      0.9974961280822754,
      0.9987643957138062,
      0.9995169043540955,
      0.9996635317802429,
      0.9995234608650208,
      0.9993491768836975,
      0.9997605681419373,
      0.9997714161872864,
      0.9999159574508667,
      0.9998369812965393,
      0.9998619556427002,
      0.9997329711914062,
      0.9996784329414368,
      0.9992493987083435,
      0.9993991255760193,
      0.9996773600578308,
      0.9998257756233215,
      0.9998743534088135,
      0.9998338222503662,
      0.9998665452003479,
      0.9997522234916687,
      0.9997739791870117,
      0.9989301562309265,
      0.9980073571205139,
      0.9930411577224731,
      0.97962486743927,
      0.9642013907432556,
      0.9376325607299805,
      0.9104207158088684,
      0.8519748449325562,
      0.8756008744239807,
      0.9162991046905518,
      0.9173682928085327,
      0.9419728517532349,
      0.9843086004257202,
      0.9934099912643433,
      0.9987072944641113,
      0.9993612766265869,
      0.9997624754905701,
      0.9998569488525391,
      0.999885082244873,
      0.9998893141746521,
      0.9998805522918701,
      0.9998061060905457,
      0.9997612833976746,
      0.9995618462562561,
      0.999305009841919,
      0.999136745929718,
      0.9991458058357239,
      0.9996275901794434,
      0.9996780753135681,
      0.9995981454849243,
      0.9993837475776672,
      0.9975769519805908,
      0.9977800250053406,
      0.9906447529792786,
      0.9941404461860657,
      0.9986273646354675,
      0.9992640614509583,
      0.999729335308075,
      0.9997470378875732,
      0.9998943209648132,
      0.999860942363739,
      0.9998379945755005,
      0.9998246431350708,
      0.9998825788497925,
      0.999902069568634,
      0.9998723864555359,
      0.9998865723609924,
      0.9998103976249695,
      0.9998578429222107,
      0.999920666217804,
      0.9999381899833679,
      0.999913215637207,
      0.9999269247055054,
      0.9998127818107605,
      0.9997959733009338,
      0.9994887709617615,
      0.9990459084510803,
      0.9956421852111816,
      0.977651059627533,
      0.9633175730705261,
      0.9036189317703247,
      0.8509068489074707,
      0.907291054725647,
      0.9481886625289917,
      0.9867523312568665,
      0.996145486831665,
      0.9985359907150269,
      0.9992783069610596,
      0.9994117617607117,
      0.9993612766265869,
      0.9996815323829651,
      0.9992331862449646,
      0.9997376799583435,
      0.999883770942688,
      0.9998831748962402,
      0.9999275207519531,
      0.9999120235443115,
      0.9999356269836426,
      0.9998217225074768
    ],
    [
      0.1719713807106018,
      0.20833183825016022,
      0.20508155226707458,
      0.20173855125904083,
      0.21426457166671753,
      0.2029179334640503,
      0.17918740212917328,
      0.17259091138839722,
      0.17666669189929962,
      0.16243156790733337,
      0.1604798287153244,
      0.1579379290342331,
      0.1492680311203003,
      0.1391015350818634,
      0.14509548246860504,
      0.14382241666316986,
      0.13208049535751343,
      0.12626777589321136,
      0.12534379959106445,
      0.13255664706230164,
      0.12100505828857422,
      0.1228584498167038,
      0.12798744440078735,
      0.12230994552373886,
      0.11426172405481339,
      0.11450402438640594,
      0.12732627987861633,
      0.11642437428236008,
      0.1124061718583107,
      0.10818663984537125,
      0.12172196805477142,
      0.1104830726981163,
      0.10848799347877502,
      0.12484648823738098,
      0.12739227712154388,
      0.11308091878890991,
      0.11578750610351562,
      0.12978973984718323,
      0.11949276179075241,
      0.11411229521036148,
      0.11282394826412201,
      0.11517968028783798,
      0.10933763533830643,
      0.10611838102340698,
      0.11587395519018173,
      0.11629340052604675,
      0.11051927506923676,
      0.12091530859470367,
      0.12470966577529907,
      0.12751440703868866,
      0.12397503852844238,
      0.12581507861614227,
      0.13978765904903412,
      0.15599045157432556,
      0.1743411421775818,
      0.18098074197769165,
      0.20426863431930542,
      0.2570359706878662,
      0.24650834500789642,
      0.9985241293907166,
      0.9993866682052612,
      0.9994008541107178,
      0.9997870922088623,
      0.9997605085372925,
      0.9996761083602905,
      0.9991339445114136,
      0.9977982044219971,
      0.9951275587081909,
      0.9627798199653625,
      0.9410385489463806,
      0.982521653175354,
      0.9734987020492554,
      0.932051420211792,
      0.8967723250389099,
      0.9353650808334351,
      0.9719938039779663,
      0.9957235455513,
      0.9987448453903198,
      0.9996829032897949,
      0.9998482465744019,
      0.9998113512992859,
      0.9997780323028564,
      0.9994935989379883,
      0.9993800520896912,
      0.9992395639419556,
      0.9995170831680298,
      0.9995977878570557,
      0.9992547035217285,
      0.9991747736930847,
      0.9997001886367798,
      0.9995847344398499,
      0.999692976474762,
      0.9995603561401367,
      0.9993389248847961,
      0.9979379773139954,
      0.9927526712417603,
      0.9518990516662598,
      0.8819711208343506,
      0.8533630967140198,
      0.873397946357727,
      0.807364821434021,
      0.8136645555496216,
      0.8610323667526245,
      0.876448392868042,
      0.956091582775116,
      0.9831644296646118,
      0.9961979985237122,
      0.9989035129547119,
      0.9991664886474609,
      0.9994773268699646,
      0.9987156987190247,
      0.9986516833305359,
      0.9990442395210266,
      0.9993855357170105,
      0.9997071027755737,
      0.9995458722114563,
      0.998593270778656,
      0.9930387139320374,
      0.9694045782089233,
      0.9106847047805786,
      0.8922202587127686,
      0.9046320915222168,
      0.8431377410888672,
      0.8729835748672485,
      0.8224350214004517,
      0.8343650102615356,
      0.886207103729248,
      0.9312692880630493,
      0.9704185128211975,
      0.9947138428688049,
      0.9964333176612854,
      0.9992799162864685,
      0.9988948106765747,
      0.9990153312683105,
      0.9971205592155457,
      0.9938946962356567,
      0.994459867477417,
      0.9947715997695923,
      0.9976258277893066,
      0.9971139430999756,
      0.9920938014984131,
      0.9882596731185913,
      0.9660496711730957,
      0.968834400177002,
      0.9266325235366821,
      0.9578200578689575,
      0.9286048412322998,
      0.9550573825836182,
      0.9922231435775757,
      0.9912658333778381,
      0.9982813596725464,
      0.9974001049995422,
      0.9987974762916565,
      0.9995588660240173,
      0.999680757522583,
      0.9995551705360413,
      0.999384880065918,
      0.9997743964195251,
      0.9997801780700684,
      0.9999188184738159,
      0.9998430609703064,
      0.9998664855957031,
      0.9997429251670837,
      0.9996927976608276,
      0.999289333820343,
      0.9994282722473145,
      0.9996924996376038,
      0.9998337626457214,
      0.9998791217803955,
      0.9998409152030945,
      0.9998714923858643,
      0.9997628927230835,
      0.9997853636741638,
      0.9989710450172424,
      0.9980233907699585,
      0.9930241107940674,
      0.9795171618461609,
      0.9637382626533508,
      0.937104344367981,
      0.9089988470077515,
      0.8499692678451538,
      0.8717273473739624,
      0.9152124524116516,
      0.9156112670898438,
      0.938642680644989,
      0.9832219481468201,
      0.9930808544158936,
      0.9986987709999084,
      0.9993853569030762,
      0.9997788667678833,
      0.9998690485954285,
      0.9998930096626282,
      0.999896764755249,
      0.9998862147331238,
      0.9998151063919067,
      0.9997708201408386,
      0.9995827674865723,
      0.9993525147438049,
      0.9992057681083679,
      0.9992130398750305,
      0.9996671080589294,
      0.9997097253799438,
      0.9996386170387268,
      0.9994295239448547,
      0.9976214170455933,
      0.9977694153785706,
      0.9904472827911377,
      0.9941680431365967,
      0.9986544847488403,
      0.9992817640304565,
      0.9997427463531494,
      0.9997570514678955,
      0.9998986124992371,
      0.9998680949211121,
      0.9998444318771362,
      0.9998316764831543,
      0.9998875260353088,
      0.9999059438705444,
      0.9998767375946045,
      0.9998899102210999,
      0.9998155236244202,
      0.999862015247345,
      0.9999234080314636,
      0.9999406337738037,
      0.9999176263809204,
      0.9999309182167053,
      0.9998271465301514,
      0.999809205532074,
      0.9995101690292358,
      0.999029278755188,
      0.9952870011329651,
      0.9746462106704712,
      0.9593594074249268,
      0.896591305732727,
      0.8447145223617554,
      0.9045096635818481,
      0.9450934529304504,
      0.9853865504264832,
      0.9959125518798828,
      0.9985372424125671,
      0.9992930293083191,
      0.9994847774505615,
      0.9994276762008667,
      0.9997086524963379,
      0.999298632144928,
      0.9997619390487671,
      0.9998911023139954,
      0.9998885989189148,
      0.9999299049377441,
      0.9999144673347473,
      0.9999376535415649,
      0.9998263120651245
    ],
    [
      0.15448610484600067,
      0.2042323648929596,
      0.2150878757238388,
      0.22516971826553345,
      0.24489067494869232,
      0.2538687288761139,
      0.2522647976875305,
      0.24533362686634064,
      0.2422906458377838,
      0.2300429344177246,
      0.23188555240631104,
      0.22542741894721985,
      0.21047958731651306,
      0.20541119575500488,
      0.2128382921218872,
      0.2064250111579895,
      0.1849239468574524,
      0.1819147914648056,
      0.19332537055015564,
      0.18661366403102875,
      0.16823089122772217,
      0.17060372233390808,
      0.1816534399986267,
      0.17446301877498627,
      0.15836617350578308,
      0.16124701499938965,
      0.17471186816692352,
      0.1526060551404953,
      0.15501312911510468,
      0.15084697306156158,
      0.15347611904144287,
      0.13997642695903778,
      0.142140731215477,
      0.14992426335811615,
      0.160933718085289,
      0.13605478405952454,
      0.14701329171657562,
      0.17396873235702515,
      0.1660912185907364,
      0.15492978692054749,
      0.1703811138868332,
      0.1819632649421692,
      0.1633116602897644,
      0.17226605117321014,
      0.17647972702980042,
      0.1767117828130722,
      0.17036643624305725,
      0.1701219528913498,
      0.17255081236362457,
      0.17496228218078613,
      0.1716541349887848,
      0.1794574111700058,
      0.20004846155643463,
      0.21235185861587524,
      0.24000653624534607,
      0.24425165355205536,
      0.2711658775806427,
      0.31889092922210693,
      0.32217806577682495,
      0.9988161325454712,
      0.9995274543762207,
      0.9995191097259521,
      0.9998254776000977,
      0.9997906684875488,
      0.9997080564498901,
      0.9991361498832703,
      0.9978824853897095,
      0.995222270488739,
      0.9631568193435669,
      0.9429436922073364,
      0.9834018349647522,
      0.9741814136505127,
      0.9350460767745972,
      0.8977200984954834,
      0.9380636811256409,
      0.9725077748298645,
      0.9959168434143066,
      0.9988097548484802,
      0.999722421169281,
      0.9998701214790344,
      0.9998399615287781,
      0.9998165965080261,
      0.9995828866958618,
      0.9994862079620361,
      0.9993612170219421,
      0.9995934367179871,
      0.9996715188026428,
      0.9994069337844849,
      0.9993581175804138,
      0.9997705817222595,
      0.9997007250785828,
      0.999776303768158,
      0.999671995639801,
      0.9994896650314331,
      0.9982591271400452,
      0.9933262467384338,
      0.9540994763374329,
      0.8814855813980103,
      0.8546842336654663,
      0.8726949691772461,
      0.8143357038497925,
      0.8150720596313477,
      0.8578822612762451,
      0.8787863850593567,
      0.956475555896759,
      0.983215868473053,
      0.9964590668678284,
      0.9990456104278564,
      0.9993016123771667,
      0.9995781183242798,
      0.9989852905273438,
      0.9989272356033325,
      0.9992418885231018,
      0.9995126128196716,
      0.999762773513794,
      0.9996079206466675,
      0.9986779093742371,
      0.9931997060775757,
      0.9691348671913147,
      0.909099817276001,
      0.8890656232833862,
      0.8993332386016846,
      0.8450741767883301,
      0.8714239597320557,
      0.8245490789413452,
      0.8261817693710327,
      0.8876595497131348,
      0.9334406852722168,
      0.973118007183075,
      0.995377779006958,
      0.9973135590553284,
      0.9995099306106567,
      0.9992956519126892,
      0.9993306398391724,
      0.997977077960968,
      0.9953978061676025,
      0.995896577835083,
      0.9961817264556885,
      0.9984829425811768,
      0.9980413317680359,
      0.9942122101783752,
      0.989870548248291,
      0.9684847593307495,
      0.9686709642410278,
      0.9259639382362366,
      0.9573801755905151,
      0.9262832403182983,
      0.9519018530845642,
      0.9908555746078491,
      0.9902725219726562,
      0.9982539415359497,
      0.9974796175956726,
      0.9989054799079895,
      0.9996418952941895,
      0.999735414981842,
      0.9996505379676819,
      0.9995198845863342,
      0.9998037219047546,
      0.9998141527175903,
      0.999929666519165,
      0.9998633861541748,
      0.9998811483383179,
      0.9997663497924805,
      0.9997215867042542,
      0.9993634819984436,
      0.9994783401489258,
      0.9997239708900452,
      0.9998530149459839,
      0.9998935461044312,
      0.999860405921936,
      0.9998860955238342,
      0.999794065952301,
      0.9998175501823425,
      0.9991161823272705,
      0.9981921315193176,
      0.9934003949165344,
      0.9794301986694336,
      0.9633660912513733,
      0.9364136457443237,
      0.9082531929016113,
      0.8467636108398438,
      0.864449143409729,
      0.9162775278091431,
      0.9141644239425659,
      0.9355539083480835,
      0.981196939945221,
      0.9919189810752869,
      0.9986169338226318,
      0.9994090795516968,
      0.999803364276886,
      0.999886691570282,
      0.9999078512191772,
      0.9999105930328369,
      0.9998983144760132,
      0.9998337030410767,
      0.999789297580719,
      0.9996219873428345,
      0.9994375705718994,
      0.9993137121200562,
      0.999322772026062,
      0.9997291564941406,
      0.9997591376304626,
      0.9996976852416992,
      0.9994760155677795,
      0.9974967837333679,
      0.9975162744522095,
      0.9893075227737427,
      0.9935706853866577,
      0.9986750483512878,
      0.9993141293525696,
      0.9997588396072388,
      0.9997764229774475,
      0.9999074935913086,
      0.9998809099197388,
      0.9998578429222107,
      0.999845564365387,
      0.9998964071273804,
      0.9999141693115234,
      0.9998874068260193,
      0.9998988509178162,
      0.9998298287391663,
      0.999873161315918,
      0.999931275844574,
      0.999946653842926,
      0.9999274015426636,
      0.9999402761459351,
      0.9998573660850525,
      0.9998360872268677,
      0.9995609521865845,
      0.9990213513374329,
      0.9948500990867615,
      0.9713156819343567,
      0.9545477628707886,
      0.888041079044342,
      0.8404669761657715,
      0.9015547037124634,
      0.9415097236633301,
      0.9834120273590088,
      0.995721697807312,
      0.9985870122909546,
      0.9993780255317688,
      0.9996084570884705,
      0.9995693564414978,
      0.9997704029083252,
      0.9994617700576782,
      0.9998139142990112,
      0.9999069571495056,
      0.9999029636383057,
      0.9999372959136963,
      0.9999226331710815,
      0.9999431371688843,
      0.9998396635055542
    ],
    [
      0.16941897571086884,
      0.2069617211818695,
      0.2224128097295761,
      0.24122795462608337,
      0.25142282247543335,
      0.26732224225997925,
      0.2870873212814331,
      0.2856791019439697,
      0.28867360949516296,
      0.2865130305290222,
      0.2864041030406952,
      0.2879532277584076,
      0.2751680016517639,
      0.2720913887023926,
      0.28698715567588806,
      0.28273656964302063,
      0.2585384249687195,
      0.25862905383110046,
      0.2753126621246338,
      0.2626398503780365,
      0.24167990684509277,
      0.24990053474903107,
      0.25476378202438354,
      0.23692502081394196,
      0.2258572280406952,
      0.22316531836986542,
      0.22917869687080383,
      0.19635742902755737,
      0.19780081510543823,
      0.1959565281867981,
      0.18784159421920776,
      0.17078615725040436,
      0.1830267459154129,
      0.19069766998291016,
      0.18229348957538605,
      0.16986902058124542,
      0.19110694527626038,
      0.21615827083587646,
      0.20219506323337555,
      0.1973094344139099,
      0.22985433042049408,
      0.24218960106372833,
      0.22679680585861206,
      0.2330034375190735,
      0.24940159916877747,
      0.23979583382606506,
      0.23497803509235382,
      0.25058650970458984,
      0.25510936975479126,
      0.2530840039253235,
      0.2609570622444153,
      0.27271902561187744,
      0.2820300757884979,
      0.29503563046455383,
      0.32322993874549866,
      0.3133879005908966,
      0.3240272104740143,
      0.3730242848396301,
      0.3919796645641327,
      0.999082088470459,
      0.9996485710144043,
      0.9996146559715271,
      0.9998525381088257,
      0.9998054504394531,
      0.9997264742851257,
      0.9991457462310791,
      0.9979116916656494,
      0.9952252507209778,
      0.9627659320831299,
      0.9438665509223938,
      0.9845980405807495,
      0.9753996729850769,
      0.9368005990982056,
      0.9025763273239136,
      0.9401082396507263,
      0.9728281497955322,
      0.9961075782775879,
      0.9988820552825928,
      0.9997437000274658,
      0.9998791217803955,
      0.9998599886894226,
      0.9998463988304138,
      0.9996545910835266,
      0.9995747208595276,
      0.9994595050811768,
      0.9996553063392639,
      0.9997341632843018,
      0.9995365738868713,
      0.9995238184928894,
      0.9998341798782349,
      0.9998013973236084,
      0.9998461604118347,
      0.999776303768158,
      0.9996443390846252,
      0.9986788034439087,
      0.9942256808280945,
      0.958806037902832,
      0.8825594186782837,
      0.8490444421768188,
      0.872795045375824,
      0.8114948272705078,
      0.8065357804298401,
      0.8601998090744019,
      0.8805345296859741,
      0.9599332213401794,
      0.9842387437820435,
      0.9970541596412659,
      0.9992474317550659,
      0.9994623064994812,
      0.9996696710586548,
      0.9992236495018005,
      0.9991573691368103,
      0.9994025230407715,
      0.9996129274368286,
      0.9998072981834412,
      0.9996667504310608,
      0.9987828135490417,
      0.9933632612228394,
      0.9685375094413757,
      0.9081647396087646,
      0.8890978097915649,
      0.8963830471038818,
      0.838623046875,
      0.8654436469078064,
      0.8131086826324463,
      0.8140420913696289,
      0.8881816267967224,
      0.9367538690567017,
      0.97601318359375,
      0.9962068200111389,
      0.9982231259346008,
      0.9997075200080872,
      0.9996299147605896,
      0.9996083974838257,
      0.9989585876464844,
      0.9979034066200256,
      0.9981629252433777,
      0.9982765316963196,
      0.9992479085922241,
      0.9989291429519653,
      0.996575653553009,
      0.9917708039283752,
      0.971320629119873,
      0.9690437316894531,
      0.9257545471191406,
      0.9565247893333435,
      0.9226136207580566,
      0.9483075141906738,
      0.989496111869812,
      0.9890256524085999,
      0.9981931447982788,
      0.9974757432937622,
      0.9989952445030212,
      0.9996802806854248,
      0.9997473955154419,
      0.9997072815895081,
      0.9995961785316467,
      0.9998199939727783,
      0.9998353719711304,
      0.9999348521232605,
      0.9998725056648254,
      0.9998865723609924,
      0.9997743964195251,
      0.9997401833534241,
      0.9993999600410461,
      0.9994913339614868,
      0.9997370839118958,
      0.9998592734336853,
      0.9998988509178162,
      0.9998629689216614,
      0.9998871684074402,
      0.9997879862785339,
      0.9998154640197754,
      0.9990992546081543,
      0.9981381297111511,
      0.9929503798484802,
      0.9765027761459351,
      0.958870530128479,
      0.9302679300308228,
      0.902954638004303,
      0.8339308500289917,
      0.8564406633377075,
      0.9110246896743774,
      0.9092085957527161,
      0.9284249544143677,
      0.9746231436729431,
      0.9883723855018616,
      0.9981150031089783,
      0.9992761015892029,
      0.9997978210449219,
      0.9998971223831177,
      0.9999186396598816,
      0.9999186396598816,
      0.9999043345451355,
      0.9998444318771362,
      0.9997999668121338,
      0.9996412396430969,
      0.9994832873344421,
      0.9993612766265869,
      0.999372124671936,
      0.9997572898864746,
      0.9997783303260803,
      0.9996981620788574,
      0.9993823766708374,
      0.9966221451759338,
      0.9959589242935181,
      0.9859424829483032,
      0.9912627935409546,
      0.9981843829154968,
      0.9990800023078918,
      0.9997010231018066,
      0.9997578859329224,
      0.9999081492424011,
      0.999885082244873,
      0.9998642206192017,
      0.9998522996902466,
      0.999900221824646,
      0.9999175071716309,
      0.9998937249183655,
      0.9999045133590698,
      0.9998396039009094,
      0.9998785257339478,
      0.9999356269836426,
      0.999952495098114,
      0.9999361634254456,
      0.9999492764472961,
      0.9998840093612671,
      0.9998458027839661,
      0.9995689392089844,
      0.9988837242126465,
      0.9937161803245544,
      0.9671412706375122,
      0.946395218372345,
      0.8779537677764893,
      0.8320690393447876,
      0.8999963998794556,
      0.9368380308151245,
      0.9811843037605286,
      0.9951785206794739,
      0.9984416365623474,
      0.9993920922279358,
      0.9996641874313354,
      0.9996744394302368,
      0.9998147487640381,
      0.9995952844619751,
      0.9998539686203003,
      0.9999228119850159,
      0.9999149441719055,
      0.9999428391456604,
      0.9999281167984009,
      0.9999470114707947,
      0.9998483657836914
    ],
    [
      0.24943575263023376,
      0.32073912024497986,
      0.33466073870658875,
      0.3420107960700989,
      0.34449681639671326,
      0.36173442006111145,
      0.38818806409835815,
      0.38691234588623047,
      0.3870227336883545,
      0.39059799909591675,
      0.38758522272109985,
      0.39492493867874146,
      0.3809055685997009,
      0.3662968575954437,
      0.3821982145309448,
      0.3788224458694458,
      0.3628540337085724,
      0.36589446663856506,
      0.3817368149757385,
      0.3756440281867981,
      0.35422590374946594,
      0.3744581341743469,
      0.3726155161857605,
      0.3391938805580139,
      0.3156879246234894,
      0.3253491222858429,
      0.3048752546310425,
      0.2813867926597595,
      0.26386281847953796,
      0.27327269315719604,
      0.245012104511261,
      0.22897781431674957,
      0.25126487016677856,
      0.2732950448989868,
      0.2491893470287323,
      0.23502057790756226,
      0.2732732594013214,
      0.28729280829429626,
      0.27565431594848633,
      0.2724001109600067,
      0.3320598602294922,
      0.33777719736099243,
      0.30927202105522156,
      0.3323885500431061,
      0.3582909405231476,
      0.33520951867103577,
      0.3419860601425171,
      0.36074572801589966,
      0.3519860804080963,
      0.3493463099002838,
      0.37088215351104736,
      0.3643505573272705,
      0.3541261851787567,
      0.3870465159416199,
      0.4143955111503601,
      0.3791749179363251,
      0.392561137676239,
      0.46189936995506287,
      0.46899324655532837,
      0.9993864297866821,
      0.9997799396514893,
      0.999759316444397,
      0.999901294708252,
      0.9998564720153809,
      0.9997860789299011,
      0.9992731809616089,
      0.998153030872345,
      0.9958239793777466,
      0.965287983417511,
      0.9469003677368164,
      0.9868048429489136,
      0.9779374599456787,
      0.9400255680084229,
      0.9050117135047913,
      0.9454548954963684,
      0.9747471213340759,
      0.9965981841087341,
      0.9990429282188416,
      0.999802827835083,
      0.9999088644981384,
      0.999901294708252,
      0.9998968243598938,
      0.9997772574424744,
      0.9997187852859497,
      0.9996062517166138,
      0.9997381567955017,
      0.9998018145561218,
      0.999678373336792,
      0.9996931552886963,
      0.9998906850814819,
      0.9998735189437866,
      0.9998970627784729,
      0.9998481869697571,
      0.9997526407241821,
      0.9989493489265442,
      0.9949918985366821,
      0.9620776772499084,
      0.8836431503295898,
      0.8420790433883667,
      0.8623825311660767,
      0.7877775430679321,
      0.7845917344093323,
      0.8550471663475037,
      0.8804645538330078,
      0.9630463123321533,
      0.9861007332801819,
      0.9976885318756104,
      0.9994493722915649,
      0.9996384978294373,
      0.9997785687446594,
      0.9995048642158508,
      0.9994339942932129,
      0.9995881915092468,
      0.9997470378875732,
      0.9998700618743896,
      0.9997579455375671,
      0.9990050196647644,
      0.994076132774353,
      0.970845103263855,
      0.9103005528450012,
      0.8827937841415405,
      0.8953461647033691,
      0.8203039169311523,
      0.8584885597229004,
      0.7941311597824097,
      0.8029636144638062,
      0.8899222016334534,
      0.9411820769309998,
      0.97920823097229,
      0.996719479560852,
      0.9987624883651733,
      0.9998122453689575,
      0.9998036026954651,
      0.9997758865356445,
      0.9994598627090454,
      0.999098539352417,
      0.9992125630378723,
      0.9991517663002014,
      0.9995906352996826,
      0.9994059205055237,
      0.9978864192962646,
      0.9935505390167236,
      0.97461998462677,
      0.9724174737930298,
      0.9299030900001526,
      0.9597334861755371,
      0.9245766997337341,
      0.9501137137413025,
      0.9912357330322266,
      0.9906750917434692,
      0.99852055311203,
      0.997810959815979,
      0.9991686940193176,
      0.9997490048408508,
      0.9997639656066895,
      0.9997581839561462,
      0.9996842741966248,
      0.9998403787612915,
      0.9998685717582703,
      0.9999438524246216,
      0.9998971223831177,
      0.9999061822891235,
      0.9998066425323486,
      0.9997859001159668,
      0.999509334564209,
      0.9995534420013428,
      0.9997815489768982,
      0.999882698059082,
      0.9999151825904846,
      0.9998721480369568,
      0.999882698059082,
      0.9997507929801941,
      0.9997959136962891,
      0.998896598815918,
      0.9979300498962402,
      0.9921495914459229,
      0.9724989533424377,
      0.9523056745529175,
      0.9239299893379211,
      0.9002758860588074,
      0.8258403539657593,
      0.8570830821990967,
      0.9107047319412231,
      0.9053651690483093,
      0.9189248085021973,
      0.9674466848373413,
      0.9831033945083618,
      0.9967353940010071,
      0.9989854097366333,
      0.9997787475585938,
      0.9999169707298279,
      0.9999407529830933,
      0.9999392628669739,
      0.9999224543571472,
      0.9998727440834045,
      0.9998294711112976,
      0.9996969103813171,
      0.9995924830436707,
      0.9995058178901672,
      0.9995301961898804,
      0.9998281598091125,
      0.9998350143432617,
      0.9997228384017944,
      0.9991496801376343,
      0.9943013191223145,
      0.9898250699043274,
      0.9774513244628906,
      0.9854400157928467,
      0.9961597323417664,
      0.9981690645217896,
      0.9994770884513855,
      0.9997222423553467,
      0.999914288520813,
      0.9999019503593445,
      0.9998840093612671,
      0.9998760223388672,
      0.999911904335022,
      0.9999277591705322,
      0.999910831451416,
      0.9999191164970398,
      0.9998611211776733,
      0.9998931884765625,
      0.9999454617500305,
      0.9999629259109497,
      0.9999529719352722,
      0.9999634623527527,
      0.9999181628227234,
      0.999858021736145,
      0.9995843768119812,
      0.9986781477928162,
      0.992679238319397,
      0.9635276794433594,
      0.9369246959686279,
      0.8690885305404663,
      0.8263587355613708,
      0.8995367288589478,
      0.9365438222885132,
      0.9828677773475647,
      0.9957705736160278,
      0.9985265731811523,
      0.9994509220123291,
      0.9997760057449341,
      0.9997992515563965,
      0.9998703598976135,
      0.9997661709785461,
      0.9999105334281921,
      0.9999445676803589,
      0.9999366402626038,
      0.9999536275863647,
      0.999941349029541,
      0.9999563097953796,
      0.9998728036880493
    ],
    [
      0.3306565582752228,
      0.3978317975997925,
      0.40441006422042847,
      0.42016562819480896,
      0.43331846594810486,
      0.4613869786262512,
      0.5013189911842346,
      0.4866268038749695,
      0.49825194478034973,
      0.5192520022392273,
      0.5208808183670044,
      0.5048754811286926,
      0.5041998624801636,
      0.49902787804603577,
      0.5115090608596802,
      0.5046927332878113,
      0.4889409840106964,
      0.48332923650741577,
      0.512506365776062,
      0.489138662815094,
      0.4685700535774231,
      0.49413612484931946,
      0.495301753282547,
      0.4545333981513977,
      0.43149280548095703,
      0.4552069306373596,
      0.4153369069099426,
      0.3662503957748413,
      0.3610871136188507,
      0.38837236166000366,
      0.34882012009620667,
      0.3231300115585327,
      0.3542116582393646,
      0.36263856291770935,
      0.3479210436344147,
      0.344646692276001,
      0.3932393789291382,
      0.39185792207717896,
      0.36304301023483276,
      0.39804404973983765,
      0.4613147974014282,
      0.43497511744499207,
      0.4183424711227417,
      0.4750845730304718,
      0.4879080057144165,
      0.463508665561676,
      0.49879348278045654,
      0.5378468632698059,
      0.4884082078933716,
      0.49943384528160095,
      0.5787854790687561,
      0.5273932814598083,
      0.48964542150497437,
      0.5601653456687927,
      0.5737924575805664,
      0.5192480683326721,
      0.527211606502533,
      0.5890775918960571,
      0.5805432796478271,
      0.9996230006217957,
      0.9998748302459717,
      0.9998695850372314,
      0.9999418258666992,
      0.9999097585678101,
      0.9998547434806824,
      0.9994748830795288,
      0.9985700249671936,
      0.9966633319854736,
      0.9672166109085083,
      0.9548757076263428,
      0.9903603792190552,
      0.983955442905426,
      0.9506198167800903,
      0.9152432680130005,
      0.9554314017295837,
      0.9783735275268555,
      0.9974557161331177,
      0.9992284774780273,
      0.9998594522476196,
      0.9999337196350098,
      0.9999317526817322,
      0.9999315142631531,
      0.9998675584793091,
      0.99982088804245,
      0.9997074007987976,
      0.9997908473014832,
      0.9998425841331482,
      0.9997680187225342,
      0.9997971057891846,
      0.9999264478683472,
      0.9999140501022339,
      0.9999296069145203,
      0.9998934864997864,
      0.9998219013214111,
      0.9991092085838318,
      0.9954050183296204,
      0.961557924747467,
      0.8846957683563232,
      0.8383211493492126,
      0.854885995388031,
      0.7802885174751282,
      0.7748157382011414,
      0.8522081971168518,
      0.8804872035980225,
      0.963668942451477,
      0.9869428873062134,
      0.9982085824012756,
      0.9995824694633484,
      0.9997679591178894,
      0.9998511672019958,
      0.9996849298477173,
      0.9996113777160645,
      0.9997084736824036,
      0.9998380541801453,
      0.9999127984046936,
      0.9998313784599304,
      0.9992319941520691,
      0.9952768683433533,
      0.9726850390434265,
      0.917803168296814,
      0.8809641599655151,
      0.8897479176521301,
      0.8135256171226501,
      0.8541377782821655,
      0.7875556945800781,
      0.806788444519043,
      0.8948990106582642,
      0.9422046542167664,
      0.9808176755905151,
      0.9970561861991882,
      0.9992019534111023,
      0.9998788237571716,
      0.9998860955238342,
      0.999867856502533,
      0.9996738433837891,
      0.9995623230934143,
      0.999620795249939,
      0.9995737075805664,
      0.999783992767334,
      0.9997190833091736,
      0.9989767074584961,
      0.995983898639679,
      0.9784529805183411,
      0.9767143130302429,
      0.93534255027771,
      0.9614992737770081,
      0.9327516555786133,
      0.9594495296478271,
      0.994369387626648,
      0.9933860301971436,
      0.9989257454872131,
      0.9983423352241516,
      0.9993961453437805,
      0.9998152256011963,
      0.9997851252555847,
      0.9998217821121216,
      0.9997667074203491,
      0.9998703598976135,
      0.9999048113822937,
      0.9999544024467468,
      0.9999191761016846,
      0.9999250173568726,
      0.9998429417610168,
      0.9998349547386169,
      0.9996362924575806,
      0.9996432662010193,
      0.9998279809951782,
      0.9999052286148071,
      0.9999306201934814,
      0.9998973608016968,
      0.9998976588249207,
      0.9997567534446716,
      0.9998019337654114,
      0.9989164471626282,
      0.9981091022491455,
      0.9931877851486206,
      0.9748186469078064,
      0.9515867233276367,
      0.9252912998199463,
      0.9119454622268677,
      0.8346134424209595,
      0.863924503326416,
      0.9124537110328674,
      0.9046972990036011,
      0.915826678276062,
      0.9629368782043457,
      0.9794720411300659,
      0.9956750273704529,
      0.9989738464355469,
      0.9998000860214233,
      0.9999352693557739,
      0.9999567866325378,
      0.9999546408653259,
      0.9999362826347351,
      0.9998949766159058,
      0.9998531341552734,
      0.9997431039810181,
      0.9996780157089233,
      0.9996176362037659,
      0.9996493458747864,
      0.9998796582221985,
      0.9998801946640015,
      0.9997988939285278,
      0.9991832375526428,
      0.9937624931335449,
      0.9872811436653137,
      0.970880925655365,
      0.9789412021636963,
      0.9938401579856873,
      0.9972965121269226,
      0.9993496537208557,
      0.9997403025627136,
      0.9999275207519531,
      0.9999200105667114,
      0.9999050498008728,
      0.9998989105224609,
      0.9999247789382935,
      0.9999383687973022,
      0.9999253749847412,
      0.9999314546585083,
      0.9998805522918701,
      0.9999061226844788,
      0.999953031539917,
      0.9999701380729675,
      0.9999649524688721,
      0.999973714351654,
      0.9999421238899231,
      0.9998857378959656,
      0.9996482729911804,
      0.9987484216690063,
      0.9931952953338623,
      0.9638203382492065,
      0.9360013008117676,
      0.871926486492157,
      0.8379361629486084,
      0.9019677639007568,
      0.9449330568313599,
      0.9873614311218262,
      0.9970603585243225,
      0.9989050030708313,
      0.9995794892311096,
      0.9998565912246704,
      0.9998700618743896,
      0.999908447265625,
      0.9998611807823181,
      0.9999412894248962,
      0.9999617338180542,
      0.9999539256095886,
      0.9999619722366333,
      0.9999517202377319,
      0.99996417760849,
      0.9998939633369446
    ],
    [
      0.3759574294090271,
      0.44276565313339233,
      0.4906250238418579,
      0.523225724697113,
      0.5297976732254028,
      0.5667257905006409,
      0.6077916622161865,
      0.5864703059196472,
      0.5982240438461304,
      0.6245179176330566,
      0.6227343678474426,
      0.5965858697891235,
      0.6056703329086304,
      0.603285551071167,
      0.5996052622795105,
      0.5933642387390137,
      0.5814517736434937,
      0.5589465498924255,
      0.5826680660247803,
      0.5607224702835083,
      0.5328380465507507,
      0.5626921653747559,
      0.5578663945198059,
      0.5100175738334656,
      0.4920159578323364,
      0.5157318115234375,
      0.47794821858406067,
      0.41984260082244873,
      0.419194757938385,
      0.43798792362213135,
      0.40588513016700745,
      0.3748736083507538,
      0.3926178812980652,
      0.3876442313194275,
      0.3849004805088043,
      0.4143415689468384,
      0.4473665952682495,
      0.4624008536338806,
      0.42808955907821655,
      0.4820047914981842,
      0.5352322459220886,
      0.5056958198547363,
      0.497892826795578,
      0.576001763343811,
      0.5618961453437805,
      0.5344606637954712,
      0.5835270881652832,
      0.6096457242965698,
      0.5486199855804443,
      0.5692011713981628,
      0.648701012134552,
      0.6031560301780701,
      0.5660690069198608,
      0.6344926357269287,
      0.6488034725189209,
      0.5975374579429626,
      0.6025427579879761,
      0.6494709253311157,
      0.6372753977775574,
      0.9996958374977112,
      0.9999008774757385,
      0.9999004602432251,
      0.999955415725708,
      0.9999310374259949,
      0.9998836517333984,
      0.9995477795600891,
      0.9986938834190369,
      0.9969139099121094,
      0.9671370983123779,
      0.9580203294754028,
      0.9918745160102844,
      0.9877955317497253,
      0.9590046405792236,
      0.9244092702865601,
      0.9591953754425049,
      0.9798043370246887,
      0.997730016708374,
      0.9992859363555908,
      0.9998760223388672,
      0.9999433755874634,
      0.9999446868896484,
      0.9999436140060425,
      0.9998967051506042,
      0.9998520016670227,
      0.9997378587722778,
      0.9998050332069397,
      0.9998529553413391,
      0.9997934103012085,
      0.9998242259025574,
      0.9999362826347351,
      0.9999241828918457,
      0.9999377131462097,
      0.9999017715454102,
      0.9998345971107483,
      0.999173641204834,
      0.9953892827033997,
      0.9597761631011963,
      0.8843383193016052,
      0.8403155207633972,
      0.8536771535873413,
      0.7767224907875061,
      0.7703768014907837,
      0.8404444456100464,
      0.8699172139167786,
      0.960864782333374,
      0.9866783618927002,
      0.9983404278755188,
      0.9996023178100586,
      0.9998054504394531,
      0.9998737573623657,
      0.999738872051239,
      0.9996622204780579,
      0.9997457265853882,
      0.9998677372932434,
      0.9999266862869263,
      0.9998558759689331,
      0.9993264079093933,
      0.9960686564445496,
      0.9747631549835205,
      0.920903205871582,
      0.8801182508468628,
      0.8917872905731201,
      0.8155913352966309,
      0.8580833077430725,
      0.7901714444160461,
      0.8130596876144409,
      0.9012412428855896,
      0.9441329836845398,
      0.981716513633728,
      0.9971985816955566,
      0.9993237257003784,
      0.9998939633369446,
      0.9999045729637146,
      0.9998912215232849,
      0.9997175931930542,
      0.9996469616889954,
      0.9996999502182007,
      0.9996664524078369,
      0.9998254776000977,
      0.9997895956039429,
      0.999282956123352,
      0.9968892335891724,
      0.9807927012443542,
      0.9793646931648254,
      0.939569354057312,
      0.963616132736206,
      0.9364554286003113,
      0.9635456800460815,
      0.9953015446662903,
      0.9944161772727966,
      0.9990282654762268,
      0.9984133243560791,
      0.9993932843208313,
      0.9998238682746887,
      0.9997578859329224,
      0.9998295307159424,
      0.9997806549072266,
      0.9998787045478821,
      0.9999151229858398,
      0.9999551773071289,
      0.9999257326126099,
      0.9999323487281799,
      0.9998571276664734,
      0.9998540282249451,
      0.9996927976608276,
      0.9996904730796814,
      0.9998499155044556,
      0.9999146461486816,
      0.9999355673789978,
      0.9999046325683594,
      0.9998964071273804,
      0.9997218251228333,
      0.9997683763504028,
      0.9986775517463684,
      0.9978876709938049,
      0.9932095408439636,
      0.9744510650634766,
      0.9472963809967041,
      0.923434853553772,
      0.9111287593841553,
      0.8319340944290161,
      0.8603622913360596,
      0.9100902080535889,
      0.9029238820075989,
      0.9109899997711182,
      0.9582393169403076,
      0.9754112958908081,
      0.9942871928215027,
      0.9989346265792847,
      0.9998015761375427,
      0.9999398589134216,
      0.999962329864502,
      0.999960720539093,
      0.9999421834945679,
      0.9999034404754639,
      0.9998621344566345,
      0.9997625350952148,
      0.9997113347053528,
      0.999665379524231,
      0.9996975660324097,
      0.99989914894104,
      0.9998947978019714,
      0.9998381733894348,
      0.9992508292198181,
      0.9932507872581482,
      0.9853644371032715,
      0.9629666209220886,
      0.9728200435638428,
      0.9913912415504456,
      0.9962520003318787,
      0.9991830587387085,
      0.9997338056564331,
      0.9999310374259949,
      0.9999266862869263,
      0.9999139308929443,
      0.9999094605445862,
      0.999930202960968,
      0.9999425411224365,
      0.9999308586120605,
      0.9999354481697083,
      0.9998862147331238,
      0.9999105334281921,
      0.9999554753303528,
      0.9999728798866272,
      0.9999691247940063,
      0.9999759793281555,
      0.9999494552612305,
      0.9998866319656372,
      0.9996572732925415,
      0.9986915588378906,
      0.993270218372345,
      0.9632803201675415,
      0.9353101253509521,
      0.8700374364852905,
      0.8443955183029175,
      0.9090042114257812,
      0.9499557018280029,
      0.9898427724838257,
      0.9979424476623535,
      0.9992063641548157,
      0.9996286630630493,
      0.9998775720596313,
      0.9998867511749268,
      0.9999162554740906,
      0.9998829364776611,
      0.9999517202377319,
      0.9999681711196899,
      0.9999606013298035,
      0.9999650716781616,
      0.9999553561210632,
      0.9999668598175049,
      0.9999016523361206
    ],
    [
      0.411085844039917,
      0.48214423656463623,
      0.5321840643882751,
      0.5712612271308899,
      0.583851158618927,
      0.6192612648010254,
      0.6520877480506897,
      0.632232129573822,
      0.6345109939575195,
      0.660050094127655,
      0.6630834341049194,
      0.6393191814422607,
      0.6469402313232422,
      0.6444796323776245,
      0.6315221786499023,
      0.6297443509101868,
      0.620085597038269,
      0.5960310697555542,
      0.6156249046325684,
      0.5977239608764648,
      0.5762554407119751,
      0.60759037733078,
      0.6086173057556152,
      0.5579485297203064,
      0.5433626174926758,
      0.5777730345726013,
      0.5468188524246216,
      0.4832448661327362,
      0.4947394132614136,
      0.49785733222961426,
      0.458379328250885,
      0.4248497784137726,
      0.4096478819847107,
      0.40059828758239746,
      0.40937384963035583,
      0.47954097390174866,
      0.5039995312690735,
      0.514800488948822,
      0.49109187722206116,
      0.5567076206207275,
      0.6100308895111084,
      0.5634991526603699,
      0.5536830425262451,
      0.6293818354606628,
      0.6107568740844727,
      0.5649328827857971,
      0.6172214150428772,
      0.6557751297950745,
      0.584689199924469,
      0.5985060930252075,
      0.6840451955795288,
      0.6435686349868774,
      0.6066913604736328,
      0.6702877283096313,
      0.6972763538360596,
      0.6458116173744202,
      0.646033525466919,
      0.6916955709457397,
      0.6722401976585388,
      0.9997208118438721,
      0.9999117851257324,
      0.9999132752418518,
      0.9999614953994751,
      0.9999393820762634,
      0.9998967051506042,
      0.9995848536491394,
      0.9987969994544983,
      0.9971794486045837,
      0.9704945087432861,
      0.9611846804618835,
      0.9927802085876465,
      0.9895027279853821,
      0.9632841348648071,
      0.9300727844238281,
      0.9636027812957764,
      0.9806237816810608,
      0.9979916214942932,
      0.9993398189544678,
      0.9998881816864014,
      0.9999489784240723,
      0.9999487996101379,
      0.9999481439590454,
      0.9999080300331116,
      0.9998647570610046,
      0.9997499585151672,
      0.999809980392456,
      0.9998567700386047,
      0.9998044967651367,
      0.9998344779014587,
      0.9999405145645142,
      0.9999281167984009,
      0.9999416470527649,
      0.9999059438705444,
      0.999847948551178,
      0.9992306232452393,
      0.9957365393638611,
      0.9613377451896667,
      0.8887513279914856,
      0.8465524911880493,
      0.8576638102531433,
      0.7808390855789185,
      0.7732341289520264,
      0.8377683758735657,
      0.8660258054733276,
      0.9614402055740356,
      0.9873460531234741,
      0.9984862804412842,
      0.9996370077133179,
      0.9998270869255066,
      0.9998855590820312,
      0.9997619390487671,
      0.9996839761734009,
      0.9997614622116089,
      0.9998810887336731,
      0.9999343156814575,
      0.9998722672462463,
      0.9994070529937744,
      0.9965860247612,
      0.9770877957344055,
      0.927337110042572,
      0.8867467045783997,
      0.8981908559799194,
      0.8218349814414978,
      0.8648437261581421,
      0.7962899208068848,
      0.8211981654167175,
      0.9089770913124084,
      0.9471474885940552,
      0.9835284352302551,
      0.9975298643112183,
      0.9994314312934875,
      0.9999057650566101,
      0.999916136264801,
      0.9999034404754639,
      0.9997380375862122,
      0.9996836185455322,
      0.9997398853302002,
      0.9997202157974243,
      0.9998518824577332,
      0.9998254776000977,
      0.9994674921035767,
      0.9974983334541321,
      0.9829351902008057,
      0.9823516011238098,
      0.9449970126152039,
      0.9672471284866333,
      0.9400815963745117,
      0.9679805636405945,
      0.9958781003952026,
      0.9948674440383911,
      0.999083936214447,
      0.9984648823738098,
      0.999387264251709,
      0.9998146891593933,
      0.999720573425293,
      0.999817430973053,
      0.9997626543045044,
      0.9998762011528015,
      0.999910831451416,
      0.9999538064002991,
      0.999925434589386,
      0.999934196472168,
      0.9998611807823181,
      0.9998615384101868,
      0.9997169375419617,
      0.9997100234031677,
      0.9998580813407898,
      0.9999170303344727,
      0.9999357461929321,
      0.9999006986618042,
      0.9998828768730164,
      0.9996518492698669,
      0.999715268611908,
      0.9983382821083069,
      0.9976565837860107,
      0.9929516911506653,
      0.9736558198928833,
      0.9448635578155518,
      0.9226954579353333,
      0.9127843379974365,
      0.8335093259811401,
      0.8616995811462402,
      0.9135769605636597,
      0.8990210294723511,
      0.9079328775405884,
      0.9561096429824829,
      0.9712273478507996,
      0.9925810098648071,
      0.9986693859100342,
      0.9997694492340088,
      0.9999355673789978,
      0.9999635219573975,
      0.9999633431434631,
      0.9999446272850037,
      0.9999064803123474,
      0.999864935874939,
      0.9997696280479431,
      0.9997246265411377,
      0.9996833205223083,
      0.9997149109840393,
      0.9999046921730042,
      0.9998927116394043,
      0.9998249411582947,
      0.9991052746772766,
      0.9922777414321899,
      0.9829574227333069,
      0.9570662975311279,
      0.9667630195617676,
      0.9889045357704163,
      0.995361864566803,
      0.9989175200462341,
      0.9997133612632751,
      0.9999290704727173,
      0.9999281167984009,
      0.9999168515205383,
      0.9999129772186279,
      0.9999314546585083,
      0.9999437928199768,
      0.9999327063560486,
      0.9999366998672485,
      0.9998890161514282,
      0.9999121427536011,
      0.999956488609314,
      0.9999734163284302,
      0.9999715089797974,
      0.9999770522117615,
      0.9999492168426514,
      0.9998739957809448,
      0.999599277973175,
      0.9985212087631226,
      0.9928995370864868,
      0.9630768895149231,
      0.934613823890686,
      0.8731412887573242,
      0.852593183517456,
      0.9137786626815796,
      0.9530092477798462,
      0.9906714558601379,
      0.9981476664543152,
      0.9992417693138123,
      0.9996346831321716,
      0.9998883008956909,
      0.9998927116394043,
      0.9999173283576965,
      0.9998928904533386,
      0.9999563097953796,
      0.9999704360961914,
      0.999963641166687,
      0.9999662637710571,
      0.9999569654464722,
      0.9999679327011108,
      0.9999051094055176
    ],
    [
      0.44529059529304504,
      0.5178898572921753,
      0.5645309090614319,
      0.5963307619094849,
      0.6105045676231384,
      0.6465011239051819,
      0.67573082447052,
      0.6560481786727905,
      0.6486896276473999,
      0.6723116636276245,
      0.6775532960891724,
      0.6503203511238098,
      0.6538084745407104,
      0.6555042266845703,
      0.6386292576789856,
      0.6362314820289612,
      0.6270691752433777,
      0.6104859113693237,
      0.628442108631134,
      0.6098824739456177,
      0.5900707244873047,
      0.6331402063369751,
      0.6372336745262146,
      0.5853258371353149,
      0.5767478942871094,
      0.6255071759223938,
      0.5915113091468811,
      0.5248079299926758,
      0.5486372113227844,
      0.5310795307159424,
      0.49714305996894836,
      0.44621747732162476,
      0.4411521255970001,
      0.43024006485939026,
      0.45984527468681335,
      0.5244587659835815,
      0.5623253583908081,
      0.5504098534584045,
      0.5454312562942505,
      0.5879130959510803,
      0.6559706330299377,
      0.5968421697616577,
      0.5783910751342773,
      0.6470687985420227,
      0.6327738165855408,
      0.5769050121307373,
      0.6222131252288818,
      0.6673403382301331,
      0.594590425491333,
      0.5926660299301147,
      0.6860359311103821,
      0.6551378965377808,
      0.6098814010620117,
      0.6715012192726135,
      0.71024489402771,
      0.6579922437667847,
      0.6552480459213257,
      0.703972339630127,
      0.6863921284675598,
      0.9997323751449585,
      0.9999170899391174,
      0.9999197125434875,
      0.999964714050293,
      0.9999436140060425,
      0.9999016523361206,
      0.9995768666267395,
      0.9987890720367432,
      0.9971688389778137,
      0.9707403182983398,
      0.9605920910835266,
      0.9929354786872864,
      0.9898664355278015,
      0.9641645550727844,
      0.9308709502220154,
      0.9636640548706055,
      0.9809428453445435,
      0.998059868812561,
      0.9993622899055481,
      0.9998928904533386,
      0.9999516606330872,
      0.999951958656311,
      0.9999508857727051,
      0.9999136924743652,
      0.9998707175254822,
      0.9997554421424866,
      0.999812126159668,
      0.9998583793640137,
      0.9998098015785217,
      0.999840497970581,
      0.9999432563781738,
      0.9999311566352844,
      0.9999445080757141,
      0.9999104738235474,
      0.9998564720153809,
      0.9992550015449524,
      0.9957506060600281,
      0.9614008665084839,
      0.8883795738220215,
      0.8485726118087769,
      0.8595350980758667,
      0.7816305756568909,
      0.7745411396026611,
      0.8381184935569763,
      0.8623257875442505,
      0.961725652217865,
      0.9877742528915405,
      0.998582661151886,
      0.9996564388275146,
      0.9998378157615662,
      0.9998920559883118,
      0.9997758269309998,
      0.9996957778930664,
      0.999769926071167,
      0.9998890161514282,
      0.9999384880065918,
      0.9998802542686462,
      0.9994383454322815,
      0.9967476725578308,
      0.9780330061912537,
      0.9276760220527649,
      0.88912034034729,
      0.9001637101173401,
      0.8243614435195923,
      0.8652030229568481,
      0.7978135347366333,
      0.8217709064483643,
      0.9106917381286621,
      0.948133111000061,
      0.9842361211776733,
      0.9976547956466675,
      0.9994892477989197,
      0.9999121427536011,
      0.9999226927757263,
      0.9999101161956787,
      0.999748706817627,
      0.9996999502182007,
      0.9997581839561462,
      0.9997475743293762,
      0.9998639822006226,
      0.9998414516448975,
      0.9995408654212952,
      0.997783899307251,
      0.9837442636489868,
      0.9830263257026672,
      0.946336030960083,
      0.9675161242485046,
      0.9407598972320557,
      0.9680197238922119,
      0.9957934021949768,
      0.9947922825813293,
      0.9990130066871643,
      0.9983904957771301,
      0.9993665814399719,
      0.9998109340667725,
      0.9997168779373169,
      0.9998238682746887,
      0.999775230884552,
      0.9998824000358582,
      0.9999173283576965,
      0.9999558329582214,
      0.9999281764030457,
      0.9999364018440247,
      0.999864935874939,
      0.9998658299446106,
      0.999733030796051,
      0.9997245073318481,
      0.9998639225959778,
      0.9999202489852905,
      0.999938428401947,
      0.9999093413352966,
      0.9998902082443237,
      0.9996863007545471,
      0.9997307062149048,
      0.9984341859817505,
      0.997718334197998,
      0.9931549429893494,
      0.9729266166687012,
      0.9444419145584106,
      0.9222688674926758,
      0.9105863571166992,
      0.8317509889602661,
      0.860316812992096,
      0.912817120552063,
      0.8965447545051575,
      0.906205952167511,
      0.9550566077232361,
      0.9694292545318604,
      0.9920557737350464,
      0.9986056685447693,
      0.9997671842575073,
      0.999936044216156,
      0.9999646544456482,
      0.9999648332595825,
      0.999946117401123,
      0.9999086260795593,
      0.9998663663864136,
      0.9997736215591431,
      0.9997316598892212,
      0.9996935725212097,
      0.9997239708900452,
      0.9999090433120728,
      0.9998942613601685,
      0.9998269081115723,
      0.9990983009338379,
      0.9921688437461853,
      0.9821328520774841,
      0.9555292129516602,
      0.9644193649291992,
      0.9890016913414001,
      0.9955710172653198,
      0.9989698529243469,
      0.9997353553771973,
      0.9999323487281799,
      0.9999303221702576,
      0.9999191761016846,
      0.9999153017997742,
      0.9999328255653381,
      0.999944806098938,
      0.9999342560768127,
      0.9999375343322754,
      0.9998902678489685,
      0.9999129772186279,
      0.9999572038650513,
      0.9999740123748779,
      0.9999726414680481,
      0.9999780654907227,
      0.9999511241912842,
      0.9998738765716553,
      0.9995898008346558,
      0.9984222054481506,
      0.9921348690986633,
      0.961699366569519,
      0.9318809509277344,
      0.8720505237579346,
      0.8515042066574097,
      0.9131728410720825,
      0.952530026435852,
      0.9902376532554626,
      0.9981226921081543,
      0.9992202520370483,
      0.9996259212493896,
      0.9998903870582581,
      0.9998970627784729,
      0.999920129776001,
      0.9998999238014221,
      0.9999592900276184,
      0.9999721646308899,
      0.9999656081199646,
      0.9999672174453735,
      0.9999580979347229,
      0.9999687075614929,
      0.9999076724052429
    ],
    [
      0.531819760799408,
      0.6055946350097656,
      0.6630016565322876,
      0.6823228001594543,
      0.6791818737983704,
      0.7106115818023682,
      0.7234764099121094,
      0.6979088187217712,
      0.6879848837852478,
      0.7060399651527405,
      0.7055323123931885,
      0.6770883798599243,
      0.6819190979003906,
      0.6832708716392517,
      0.6608098745346069,
      0.6594114303588867,
      0.6530957221984863,
      0.638929009437561,
      0.6553449630737305,
      0.6385613679885864,
      0.6181012392044067,
      0.663758397102356,
      0.6675242185592651,
      0.6199246644973755,
      0.6248494386672974,
      0.6701219081878662,
      0.6340829730033875,
      0.5746663808822632,
      0.5933396816253662,
      0.5643001794815063,
      0.5479444861412048,
      0.49235817790031433,
      0.45899924635887146,
      0.47118446230888367,
      0.5283252000808716,
      0.575442910194397,
      0.6233658194541931,
      0.5997907519340515,
      0.5964703559875488,
      0.6363102793693542,
      0.6927602291107178,
      0.6302197575569153,
      0.6181350350379944,
      0.6796351671218872,
      0.6654901504516602,
      0.6038085222244263,
      0.6461628675460815,
      0.6939012408256531,
      0.6212601661682129,
      0.6087650656700134,
      0.7063587307929993,
      0.6887986660003662,
      0.6355133652687073,
      0.6874854564666748,
      0.7367637753486633,
      0.6851022839546204,
      0.6805092692375183,
      0.7290285229682922,
      0.7128369808197021,
      0.9997440576553345,
      0.9999226331710815,
      0.9999257922172546,
      0.9999680519104004,
      0.9999480843544006,
      0.9999096393585205,
      0.9995994567871094,
      0.9988996386528015,
      0.9974842071533203,
      0.9732681512832642,
      0.9617998600006104,
      0.9939051270484924,
      0.9915702939033508,
      0.9692055583000183,
      0.93520188331604,
      0.966526985168457,
      0.9826494455337524,
      0.9983007907867432,
      0.9994134306907654,
      0.9999024271965027,
      0.9999555349349976,
      0.9999569058418274,
      0.9999538660049438,
      0.9999194741249084,
      0.9998762011528015,
      0.9997603297233582,
      0.9998132586479187,
      0.999859094619751,
      0.9998145699501038,
      0.9998452663421631,
      0.9999457597732544,
      0.9999334812164307,
      0.9999470114707947,
      0.9999159574508667,
      0.9998674988746643,
      0.9993113279342651,
      0.9959433674812317,
      0.9618439078330994,
      0.8879709839820862,
      0.8540294766426086,
      0.8639055490493774,
      0.7867797613143921,
      0.7803662419319153,
      0.8408546447753906,
      0.8610749244689941,
      0.9618096351623535,
      0.988233208656311,
      0.9986827373504639,
      0.9996817708015442,
      0.9998471140861511,
      0.9998971819877625,
      0.9997872710227966,
      0.9997068047523499,
      0.9997788071632385,
      0.9998974204063416,
      0.999943733215332,
      0.9998922348022461,
      0.9995098114013672,
      0.997100293636322,
      0.9795050621032715,
      0.9295806884765625,
      0.8936594724655151,
      0.9046187400817871,
      0.8292157053947449,
      0.8698135614395142,
      0.8021987080574036,
      0.8243884444236755,
      0.9143973588943481,
      0.9494381546974182,
      0.9850782752037048,
      0.9977935552597046,
      0.999553918838501,
      0.9999198317527771,
      0.9999282360076904,
      0.9999173879623413,
      0.9997602701187134,
      0.9997194409370422,
      0.9997777342796326,
      0.9997757077217102,
      0.9998760223388672,
      0.9998564124107361,
      0.9995863437652588,
      0.9980056881904602,
      0.9848364591598511,
      0.9841727614402771,
      0.9492151141166687,
      0.9696927070617676,
      0.942971408367157,
      0.9696428179740906,
      0.9960976243019104,
      0.9952093958854675,
      0.9990704655647278,
      0.9985249042510986,
      0.9994058609008789,
      0.9998219609260559,
      0.9997310638427734,
      0.9998345971107483,
      0.9997924566268921,
      0.9998888969421387,
      0.9999226331710815,
      0.999957263469696,
      0.9999303817749023,
      0.9999388456344604,
      0.999869167804718,
      0.999870777130127,
      0.999749481678009,
      0.9997382164001465,
      0.9998700618743896,
      0.9999228119850159,
      0.9999392628669739,
      0.9999127984046936,
      0.9998909831047058,
      0.9997192025184631,
      0.9997503161430359,
      0.9986580014228821,
      0.9979197978973389,
      0.9938927888870239,
      0.9739907383918762,
      0.9456157088279724,
      0.9245419502258301,
      0.9121254682540894,
      0.8359914422035217,
      0.8647148013114929,
      0.9153187274932861,
      0.8987358212471008,
      0.9076656103134155,
      0.9539452195167542,
      0.9676403999328613,
      0.9914276003837585,
      0.9983958601951599,
      0.9997460246086121,
      0.9999339580535889,
      0.9999657869338989,
      0.9999667406082153,
      0.9999476671218872,
      0.9999103546142578,
      0.9998677968978882,
      0.999777615070343,
      0.9997403621673584,
      0.9997047185897827,
      0.9997336864471436,
      0.9999130368232727,
      0.9998931288719177,
      0.9998168349266052,
      0.9989120364189148,
      0.9914839863777161,
      0.9797200560569763,
      0.9518800377845764,
      0.9610587954521179,
      0.9884955286979675,
      0.9952484965324402,
      0.9987444877624512,
      0.9997168779373169,
      0.9999319314956665,
      0.9999315142631531,
      0.9999212622642517,
      0.9999181628227234,
      0.9999343752861023,
      0.9999460577964783,
      0.9999358654022217,
      0.9999387264251709,
      0.99989253282547,
      0.9999142289161682,
      0.9999580979347229,
      0.9999750256538391,
      0.9999740123748779,
      0.9999787211418152,
      0.9999524354934692,
      0.9998716711997986,
      0.9995906352996826,
      0.9983947277069092,
      0.9920201301574707,
      0.9629782438278198,
      0.9310696721076965,
      0.8774905800819397,
      0.8565032482147217,
      0.9167675971984863,
      0.9537139534950256,
      0.990754246711731,
      0.9982901811599731,
      0.9992788434028625,
      0.9996469616889954,
      0.9998947381973267,
      0.999901294708252,
      0.9999231100082397,
      0.999906063079834,
      0.9999607801437378,
      0.9999736547470093,
      0.999967634677887,
      0.9999683499336243,
      0.9999597668647766,
      0.9999696612358093,
      0.9999104142189026
    ],
    [
      0.5900669693946838,
      0.658244788646698,
      0.7275625467300415,
      0.7307636737823486,
      0.7134793996810913,
      0.7361960411071777,
      0.7432413697242737,
      0.7176456451416016,
      0.7073352336883545,
      0.7226280570030212,
      0.7200999855995178,
      0.696000337600708,
      0.6994022130966187,
      0.6992403864860535,
      0.6805472373962402,
      0.6774397492408752,
      0.672844648361206,
      0.6626929044723511,
      0.6751830577850342,
      0.6638427972793579,
      0.6458967328071594,
      0.6852537989616394,
      0.6896055340766907,
      0.6456063389778137,
      0.6487060785293579,
      0.6939654350280762,
      0.6606842875480652,
      0.6055741906166077,
      0.6193923950195312,
      0.5863332748413086,
      0.5753881931304932,
      0.5106686949729919,
      0.4704497456550598,
      0.49720731377601624,
      0.5534316301345825,
      0.5982658267021179,
      0.6611710786819458,
      0.6291335821151733,
      0.6215144395828247,
      0.6635664105415344,
      0.7113142609596252,
      0.6485147476196289,
      0.6412211656570435,
      0.7012481093406677,
      0.6835211515426636,
      0.6263375282287598,
      0.6684694290161133,
      0.7156829833984375,
      0.6493412256240845,
      0.6365751028060913,
      0.7265352606773376,
      0.7097721099853516,
      0.6627810001373291,
      0.7056324481964111,
      0.7559441924095154,
      0.7043379545211792,
      0.7000063061714172,
      0.7476533055305481,
      0.7316731214523315,
      0.9997512102127075,
      0.9999257922172546,
      0.9999309778213501,
      0.9999710321426392,
      0.99995356798172,
      0.999920666217804,
      0.9996441602706909,
      0.9990291595458984,
      0.9977965354919434,
      0.9752938747406006,
      0.9641222953796387,
      0.9947363138198853,
      0.992988646030426,
      0.9741208553314209,
      0.9400621652603149,
      0.9687731862068176,
      0.9841848611831665,
      0.9984809160232544,
      0.9994644522666931,
      0.9999114274978638,
      0.9999600052833557,
      0.9999610185623169,
      0.9999562501907349,
      0.9999238848686218,
      0.9998809099197388,
      0.999764621257782,
      0.9998148083686829,
      0.9998602867126465,
      0.9998176693916321,
      0.9998490214347839,
      0.9999477863311768,
      0.99993497133255,
      0.9999483823776245,
      0.9999195337295532,
      0.9998765587806702,
      0.999351978302002,
      0.9962198734283447,
      0.9628564715385437,
      0.8900637626647949,
      0.8585068583488464,
      0.8679243326187134,
      0.7926585674285889,
      0.7875009775161743,
      0.8454038500785828,
      0.8623538613319397,
      0.962537944316864,
      0.9886184930801392,
      0.9987751841545105,
      0.9997028708457947,
      0.9998553395271301,
      0.9999001622200012,
      0.9997978210449219,
      0.9997166991233826,
      0.9997864365577698,
      0.9999040365219116,
      0.9999474883079529,
      0.9999010562896729,
      0.9995620250701904,
      0.9973403215408325,
      0.9808174967765808,
      0.9316022396087646,
      0.8982818126678467,
      0.9084733724594116,
      0.8340740203857422,
      0.8748120069503784,
      0.8074408769607544,
      0.8305824995040894,
      0.9201956987380981,
      0.951687753200531,
      0.9862408638000488,
      0.9979884028434753,
      0.999604344367981,
      0.999925434589386,
      0.9999330639839172,
      0.9999210834503174,
      0.9997650980949402,
      0.9997289776802063,
      0.999787449836731,
      0.9997928142547607,
      0.9998840093612671,
      0.9998680949211121,
      0.9996423125267029,
      0.9982886910438538,
      0.9873948097229004,
      0.986566424369812,
      0.953466534614563,
      0.9728122353553772,
      0.94612056016922,
      0.9728213548660278,
      0.9967020750045776,
      0.9955278635025024,
      0.9991869330406189,
      0.9987249374389648,
      0.9994561672210693,
      0.9998379349708557,
      0.9997527003288269,
      0.9998432397842407,
      0.9998013377189636,
      0.9998934268951416,
      0.9999253153800964,
      0.9999575018882751,
      0.9999309778213501,
      0.9999399781227112,
      0.9998711943626404,
      0.9998732805252075,
      0.9997585415840149,
      0.9997463822364807,
      0.9998737573623657,
      0.9999237060546875,
      0.9999392628669739,
      0.9999129176139832,
      0.9998891353607178,
      0.9997206330299377,
      0.9997538924217224,
      0.9987527132034302,
      0.9980488419532776,
      0.9946544766426086,
      0.9762015342712402,
      0.9475126266479492,
      0.9253271818161011,
      0.91498863697052,
      0.8404961824417114,
      0.8700450658798218,
      0.918932318687439,
      0.9021044969558716,
      0.9102920889854431,
      0.9551887512207031,
      0.9684174656867981,
      0.9915659427642822,
      0.9983694553375244,
      0.9997419714927673,
      0.9999344944953918,
      0.9999670386314392,
      0.9999680519104004,
      0.9999493956565857,
      0.9999120235443115,
      0.9998689889907837,
      0.9997813105583191,
      0.9997459053993225,
      0.9997124671936035,
      0.9997413754463196,
      0.9999172687530518,
      0.9998942017555237,
      0.9998164176940918,
      0.9988085031509399,
      0.9913382530212402,
      0.9785518050193787,
      0.9508610367774963,
      0.9599332809448242,
      0.9883126020431519,
      0.9949334859848022,
      0.9986158013343811,
      0.9996896386146545,
      0.9999301433563232,
      0.9999318718910217,
      0.9999229311943054,
      0.999920129776001,
      0.9999356269836426,
      0.9999472498893738,
      0.9999372959136963,
      0.9999394416809082,
      0.9998941421508789,
      0.9999156594276428,
      0.9999589920043945,
      0.9999762773513794,
      0.9999750852584839,
      0.999979555606842,
      0.9999544620513916,
      0.9998763203620911,
      0.999623715877533,
      0.9985434412956238,
      0.9927634000778198,
      0.965633749961853,
      0.9327843189239502,
      0.8820927739143372,
      0.859404444694519,
      0.920578122138977,
      0.9571515917778015,
      0.9920454025268555,
      0.9986200928688049,
      0.9993874430656433,
      0.9996922612190247,
      0.9999014139175415,
      0.9999068975448608,
      0.9999271631240845,
      0.999912679195404,
      0.9999631643295288,
      0.9999748468399048,
      0.9999692440032959,
      0.9999693632125854,
      0.9999611377716064,
      0.9999703764915466,
      0.9999118447303772
    ],
    [
      0.6152400970458984,
      0.6820026636123657,
      0.751916229724884,
      0.748837947845459,
      0.7250274419784546,
      0.7504106760025024,
      0.7545213103294373,
      0.7259969711303711,
      0.7223411798477173,
      0.736850380897522,
      0.7316187620162964,
      0.714126467704773,
      0.7195366621017456,
      0.7161446809768677,
      0.7016745209693909,
      0.7030235528945923,
      0.6966094970703125,
      0.6893927454948425,
      0.6998622417449951,
      0.68923419713974,
      0.6700135469436646,
      0.7053317427635193,
      0.7152856588363647,
      0.6739149689674377,
      0.6730683445930481,
      0.7144076228141785,
      0.6882832050323486,
      0.6359665393829346,
      0.6477800607681274,
      0.6138970255851746,
      0.613055408000946,
      0.5347617864608765,
      0.4868760108947754,
      0.5243673324584961,
      0.5777712464332581,
      0.6174483299255371,
      0.6857504844665527,
      0.6537935733795166,
      0.6445236206054688,
      0.6915048360824585,
      0.7288910150527954,
      0.6677419543266296,
      0.6678463816642761,
      0.7257233262062073,
      0.7054023146629333,
      0.6474064588546753,
      0.69142085313797,
      0.7430986166000366,
      0.67997807264328,
      0.6581200957298279,
      0.7471802830696106,
      0.7297249436378479,
      0.6848045587539673,
      0.7198715209960938,
      0.7698864936828613,
      0.7173869013786316,
      0.7106791734695435,
      0.756634533405304,
      0.7411331534385681,
      0.9997568130493164,
      0.9999284744262695,
      0.9999348521232605,
      0.9999735355377197,
      0.9999581575393677,
      0.9999325275421143,
      0.9997081756591797,
      0.9991804957389832,
      0.9981481432914734,
      0.9779928922653198,
      0.9688151478767395,
      0.9957821369171143,
      0.9947948455810547,
      0.9816436767578125,
      0.9457277059555054,
      0.9723696112632751,
      0.9865414500236511,
      0.9987069368362427,
      0.9995346069335938,
      0.9999233484268188,
      0.9999645352363586,
      0.9999628067016602,
      0.9999577403068542,
      0.9999269247055054,
      0.9998839497566223,
      0.99976646900177,
      0.9998151659965515,
      0.9998603463172913,
      0.9998202323913574,
      0.9998518228530884,
      0.9999491572380066,
      0.9999363422393799,
      0.9999496936798096,
      0.9999241232872009,
      0.99988853931427,
      0.9994040727615356,
      0.99666428565979,
      0.9653691053390503,
      0.8959648013114929,
      0.865136981010437,
      0.8739368915557861,
      0.8016389608383179,
      0.7974582314491272,
      0.8540058135986328,
      0.8703671097755432,
      0.9649244546890259,
      0.9895963668823242,
      0.9989456534385681,
      0.9997267127037048,
      0.9998652338981628,
      0.999904990196228,
      0.9998058080673218,
      0.9997246861457825,
      0.9997931122779846,
      0.9999099969863892,
      0.9999517202377319,
      0.9999116659164429,
      0.9996264576911926,
      0.997597873210907,
      0.9818530082702637,
      0.9349164962768555,
      0.904600977897644,
      0.9142532348632812,
      0.8408634066581726,
      0.8818308115005493,
      0.8140748739242554,
      0.8388085961341858,
      0.926891565322876,
      0.9551265239715576,
      0.987642228603363,
      0.9982137680053711,
      0.9996592998504639,
      0.9999310970306396,
      0.9999403953552246,
      0.999925434589386,
      0.9997718334197998,
      0.9997403621673584,
      0.9997976422309875,
      0.999809741973877,
      0.9998916387557983,
      0.9998780488967896,
      0.9996870160102844,
      0.9985606074333191,
      0.9898393750190735,
      0.9890197515487671,
      0.9582366943359375,
      0.9765602946281433,
      0.94911789894104,
      0.9767004251480103,
      0.9972642660140991,
      0.9960540533065796,
      0.9992727637290955,
      0.998870849609375,
      0.9994965195655823,
      0.9998475909233093,
      0.9997668266296387,
      0.9998517036437988,
      0.9998118281364441,
      0.9998970031738281,
      0.9999282360076904,
      0.9999578595161438,
      0.9999318718910217,
      0.999941349029541,
      0.999873161315918,
      0.9998748302459717,
      0.9997643828392029,
      0.9997535347938538,
      0.9998769760131836,
      0.9999245405197144,
      0.9999390244483948,
      0.9999133944511414,
      0.9998857378959656,
      0.9997280836105347,
      0.9997622966766357,
      0.9989307522773743,
      0.9982616305351257,
      0.9953799843788147,
      0.9782576560974121,
      0.948112964630127,
      0.9290945529937744,
      0.9178243279457092,
      0.8461709022521973,
      0.8756604194641113,
      0.9199674129486084,
      0.903272807598114,
      0.9118000268936157,
      0.9566750526428223,
      0.9687020778656006,
      0.991021454334259,
      0.9980271458625793,
      0.9997056722640991,
      0.9999316334724426,
      0.9999672770500183,
      0.9999686479568481,
      0.9999499320983887,
      0.9999127984046936,
      0.999868631362915,
      0.9997822642326355,
      0.9997488856315613,
      0.9997167587280273,
      0.9997455477714539,
      0.9999188780784607,
      0.9998922348022461,
      0.9998071193695068,
      0.998694658279419,
      0.9906755089759827,
      0.976626455783844,
      0.9493893980979919,
      0.9571190476417542,
      0.9878402948379517,
      0.9945407509803772,
      0.998161256313324,
      0.9996413588523865,
      0.9999269247055054,
      0.9999317526817322,
      0.9999240040779114,
      0.9999217391014099,
      0.9999364018440247,
      0.9999480247497559,
      0.9999382495880127,
      0.9999398589134216,
      0.9998949766159058,
      0.9999161958694458,
      0.999959409236908,
      0.9999760985374451,
      0.9999756217002869,
      0.9999796748161316,
      0.9999542832374573,
      0.9998695254325867,
      0.999627947807312,
      0.9985822439193726,
      0.9931679368019104,
      0.9677952527999878,
      0.9324485063552856,
      0.8829874396324158,
      0.8647798895835876,
      0.9244340062141418,
      0.9602830410003662,
      0.9932173490524292,
      0.9988611936569214,
      0.9994584918022156,
      0.9997218251228333,
      0.9999058842658997,
      0.9999090433120728,
      0.9999291300773621,
      0.9999140501022339,
      0.9999642968177795,
      0.9999749660491943,
      0.9999704360961914,
      0.9999700784683228,
      0.9999620914459229,
      0.9999709725379944,
      0.9999133944511414
    ],
    [
      0.6334362030029297,
      0.6975563764572144,
      0.765731930732727,
      0.7576632499694824,
      0.7337359189987183,
      0.7619602680206299,
      0.7602229118347168,
      0.7327866554260254,
      0.7362117171287537,
      0.7489721179008484,
      0.7414071559906006,
      0.7316035032272339,
      0.7371324300765991,
      0.7332124710083008,
      0.7197068929672241,
      0.7263261675834656,
      0.7163563966751099,
      0.7143932580947876,
      0.7226600646972656,
      0.7071362733840942,
      0.688178300857544,
      0.7192860841751099,
      0.7302286028862,
      0.6932169198989868,
      0.691025972366333,
      0.728081226348877,
      0.7069005370140076,
      0.6603170037269592,
      0.6701636910438538,
      0.6415218114852905,
      0.6391127109527588,
      0.5617703199386597,
      0.5077563524246216,
      0.5467259883880615,
      0.5979671478271484,
      0.6374200582504272,
      0.7079033851623535,
      0.6712178587913513,
      0.6604849100112915,
      0.7141189575195312,
      0.7430523633956909,
      0.6818641424179077,
      0.684716522693634,
      0.7455967664718628,
      0.7242628335952759,
      0.6659368276596069,
      0.709814190864563,
      0.7604446411132812,
      0.7037146091461182,
      0.6802065968513489,
      0.7658944129943848,
      0.7450693845748901,
      0.7037041783332825,
      0.7338157892227173,
      0.7813910841941833,
      0.7313337326049805,
      0.7194029092788696,
      0.7700226306915283,
      0.751239538192749,
      0.999761700630188,
      0.9999307990074158,
      0.9999375939369202,
      0.9999753832817078,
      0.9999617338180542,
      0.9999409914016724,
      0.9997531771659851,
      0.9992903470993042,
      0.9984017610549927,
      0.9795534610748291,
      0.9721878170967102,
      0.996487021446228,
      0.9958992600440979,
      0.984987735748291,
      0.9507428407669067,
      0.9758380651473999,
      0.988091230392456,
      0.9988679885864258,
      0.9995908737182617,
      0.9999307990074158,
      0.9999674558639526,
      0.9999643564224243,
      0.999958872795105,
      0.9999290704727173,
      0.9998857378959656,
      0.9997674822807312,
      0.9998147487640381,
      0.9998607635498047,
      0.9998212456703186,
      0.9998530745506287,
      0.9999497532844543,
      0.9999367594718933,
      0.9999505281448364,
      0.9999281167984009,
      0.9998993873596191,
      0.9994663000106812,
      0.9971243739128113,
      0.9682917594909668,
      0.9024851322174072,
      0.8704824447631836,
      0.8788455724716187,
      0.8097743391990662,
      0.8051961660385132,
      0.860301673412323,
      0.8768798112869263,
      0.9672166705131531,
      0.990650475025177,
      0.9990745782852173,
      0.9997551441192627,
      0.9998733997344971,
      0.9999086856842041,
      0.9998128414154053,
      0.9997300505638123,
      0.9997970461845398,
      0.9999133944511414,
      0.9999547004699707,
      0.9999191164970398,
      0.9996740221977234,
      0.997847855091095,
      0.9826120138168335,
      0.9373165369033813,
      0.9092072248458862,
      0.9186906218528748,
      0.8471730947494507,
      0.8881946206092834,
      0.8204801678657532,
      0.8473736643791199,
      0.9331763982772827,
      0.9593102335929871,
      0.9894747734069824,
      0.9984580874443054,
      0.9997129440307617,
      0.9999374747276306,
      0.9999449253082275,
      0.9999280571937561,
      0.9997755289077759,
      0.9997493028640747,
      0.9998044967651367,
      0.9998241662979126,
      0.9998982548713684,
      0.9998887181282043,
      0.9997368454933167,
      0.9988489747047424,
      0.9922577142715454,
      0.9915934205055237,
      0.9627711772918701,
      0.9793846011161804,
      0.9526134729385376,
      0.9792018532752991,
      0.9977362155914307,
      0.9966436624526978,
      0.9993553757667542,
      0.9990032315254211,
      0.999539852142334,
      0.9998584985733032,
      0.999789834022522,
      0.9998648166656494,
      0.9998285174369812,
      0.9999039769172668,
      0.9999326467514038,
      0.9999597072601318,
      0.9999334216117859,
      0.9999423623085022,
      0.9998741745948792,
      0.9998745918273926,
      0.99976646900177,
      0.999756932258606,
      0.9998784065246582,
      0.9999260902404785,
      0.9999402165412903,
      0.9999169111251831,
      0.9998834729194641,
      0.999769389629364,
      0.9997982382774353,
      0.9991993308067322,
      0.9985619187355042,
      0.9962204694747925,
      0.9801198244094849,
      0.9507747888565063,
      0.9335912466049194,
      0.9218839406967163,
      0.8504413366317749,
      0.8816061615943909,
      0.9228925704956055,
      0.9067623615264893,
      0.9139218330383301,
      0.9583104252815247,
      0.9696138501167297,
      0.9913629293441772,
      0.9980515837669373,
      0.9997116327285767,
      0.9999327659606934,
      0.999967634677887,
      0.999968945980072,
      0.9999499917030334,
      0.9999126195907593,
      0.9998675584793091,
      0.9997814297676086,
      0.9997499585151672,
      0.9997180700302124,
      0.9997488856315613,
      0.9999205470085144,
      0.9998908638954163,
      0.9997995495796204,
      0.9987109303474426,
      0.9908578991889954,
      0.9766863584518433,
      0.9497212171554565,
      0.9572200179100037,
      0.9886555671691895,
      0.9949460625648499,
      0.9983359575271606,
      0.999675989151001,
      0.9999300837516785,
      0.999933123588562,
      0.9999249577522278,
      0.9999226927757263,
      0.9999370574951172,
      0.9999485611915588,
      0.9999387860298157,
      0.9999402761459351,
      0.9998956322669983,
      0.9999163746833801,
      0.9999596476554871,
      0.9999765157699585,
      0.9999757409095764,
      0.999980092048645,
      0.9999552965164185,
      0.9998733401298523,
      0.9996548295021057,
      0.9986867904663086,
      0.9935979247093201,
      0.9696449637413025,
      0.933370053768158,
      0.8866617679595947,
      0.8706226348876953,
      0.9290817975997925,
      0.9634146690368652,
      0.9941878914833069,
      0.999051570892334,
      0.9995080232620239,
      0.9997468590736389,
      0.9999083876609802,
      0.9999093413352966,
      0.9999313950538635,
      0.9999154806137085,
      0.9999653697013855,
      0.9999758005142212,
      0.999971330165863,
      0.9999704360961914,
      0.9999628663063049,
      0.999971330165863,
      0.9999141693115234
    ],
    [
      0.693959653377533,
      0.7295804619789124,
      0.7870200872421265,
      0.7677621245384216,
      0.7498496770858765,
      0.7817614078521729,
      0.7677904367446899,
      0.7463095188140869,
      0.7572203874588013,
      0.7649945616722107,
      0.755108118057251,
      0.7519853115081787,
      0.7614614367485046,
      0.7524150013923645,
      0.743402361869812,
      0.7540304660797119,
      0.7411198616027832,
      0.7454769015312195,
      0.7510553002357483,
      0.7339831590652466,
      0.7140020728111267,
      0.7404009103775024,
      0.7533053159713745,
      0.717461347579956,
      0.7147508263587952,
      0.7447051405906677,
      0.7277843356132507,
      0.6901817917823792,
      0.6941230893135071,
      0.6795380711555481,
      0.6723002195358276,
      0.5946166515350342,
      0.523926854133606,
      0.5641310214996338,
      0.6141031980514526,
      0.6549896001815796,
      0.7267542481422424,
      0.6881864666938782,
      0.6759993433952332,
      0.7329629063606262,
      0.7606446146965027,
      0.700520932674408,
      0.703154981136322,
      0.7691651582717896,
      0.7449362874031067,
      0.693696141242981,
      0.7404695153236389,
      0.7828940153121948,
      0.7318143844604492,
      0.7174893021583557,
      0.789246678352356,
      0.7640034556388855,
      0.7256438732147217,
      0.7528141140937805,
      0.7935258150100708,
      0.7421427369117737,
      0.7302585244178772,
      0.7834078669548035,
      0.7621970772743225,
      0.9997645020484924,
      0.9999322891235352,
      0.9999403357505798,
      0.9999774694442749,
      0.9999661445617676,
      0.9999523758888245,
      0.9998099207878113,
      0.999435305595398,
      0.9987225532531738,
      0.9812602400779724,
      0.9746387004852295,
      0.9970996975898743,
      0.9969424605369568,
      0.9894952178001404,
      0.9541608691215515,
      0.9780126214027405,
      0.9894139170646667,
      0.9990515112876892,
      0.9996588826179504,
      0.9999410510063171,
      0.9999714493751526,
      0.9999662637710571,
      0.99996018409729,
      0.9999313354492188,
      0.9998875260353088,
      0.9997682571411133,
      0.9998145699501038,
      0.9998564720153809,
      0.9998230934143066,
      0.9998545050621033,
      0.9999503493309021,
      0.9999368786811829,
      0.9999510645866394,
      0.9999309778213501,
      0.9999120235443115,
      0.9995726346969604,
      0.9977560639381409,
      0.9732001423835754,
      0.9155827760696411,
      0.8833217620849609,
      0.8885335326194763,
      0.8237326741218567,
      0.8183891773223877,
      0.8695114254951477,
      0.8869295716285706,
      0.9709683060646057,
      0.9924589991569519,
      0.99924635887146,
      0.9997884631156921,
      0.9998828172683716,
      0.9999126195907593,
      0.9998197555541992,
      0.9997361898422241,
      0.9998022317886353,
      0.9999181628227234,
      0.9999580979347229,
      0.9999287128448486,
      0.999735414981842,
      0.9982264041900635,
      0.9835516810417175,
      0.9400623440742493,
      0.9169716835021973,
      0.9259912967681885,
      0.8590880632400513,
      0.898972749710083,
      0.8328506350517273,
      0.8614228963851929,
      0.9432926774024963,
      0.966423749923706,
      0.9920192956924438,
      0.9987967014312744,
      0.9997715353965759,
      0.9999439120292664,
      0.9999492168426514,
      0.9999303817749023,
      0.9997784495353699,
      0.9997571110725403,
      0.9998094439506531,
      0.9998385310173035,
      0.9999045133590698,
      0.9998996257781982,
      0.9997867345809937,
      0.9991403818130493,
      0.9948756098747253,
      0.9938881397247314,
      0.9686224460601807,
      0.9833216667175293,
      0.957556962966919,
      0.9844479560852051,
      0.9983576536178589,
      0.9973864555358887,
      0.9994664192199707,
      0.9991683959960938,
      0.9995904564857483,
      0.9998729825019836,
      0.9998188614845276,
      0.9998785853385925,
      0.9998462200164795,
      0.999912440776825,
      0.9999386072158813,
      0.999962568283081,
      0.9999365210533142,
      0.999943733215332,
      0.9998756051063538,
      0.9998736381530762,
      0.9997667074203491,
      0.9997594356536865,
      0.9998791813850403,
      0.9999275803565979,
      0.999942421913147,
      0.9999247193336487,
      0.9998992085456848,
      0.9998197555541992,
      0.9998372197151184,
      0.9994058609008789,
      0.9988106489181519,
      0.9970300197601318,
      0.982506275177002,
      0.9542457461357117,
      0.9412751197814941,
      0.9279706478118896,
      0.8598083257675171,
      0.8910130858421326,
      0.928422212600708,
      0.9124393463134766,
      0.9176983833312988,
      0.9608478546142578,
      0.9711880683898926,
      0.9925450086593628,
      0.9984870553016663,
      0.9997659921646118,
      0.9999408721923828,
      0.9999696612358093,
      0.9999698400497437,
      0.9999505281448364,
      0.999913215637207,
      0.9998674988746643,
      0.9997817277908325,
      0.9997498393058777,
      0.99971604347229,
      0.9997504949569702,
      0.9999240636825562,
      0.9999001026153564,
      0.9998369216918945,
      0.9990103840827942,
      0.9922187924385071,
      0.9784471988677979,
      0.9513658285140991,
      0.9588218331336975,
      0.9901103973388672,
      0.9957730174064636,
      0.9987336993217468,
      0.9997203350067139,
      0.9999294877052307,
      0.9999334812164307,
      0.9999253749847412,
      0.9999231696128845,
      0.9999374151229858,
      0.999949038028717,
      0.9999397397041321,
      0.9999405741691589,
      0.9998964071273804,
      0.9999172687530518,
      0.9999601244926453,
      0.9999768137931824,
      0.9999760985374451,
      0.9999809861183167,
      0.9999586939811707,
      0.9998883605003357,
      0.9996996521949768,
      0.9988876581192017,
      0.9945424199104309,
      0.9727873802185059,
      0.9370232820510864,
      0.8938804864883423,
      0.8810024261474609,
      0.9346365332603455,
      0.9714670181274414,
      0.9956104755401611,
      0.9992831945419312,
      0.9995901584625244,
      0.9997825026512146,
      0.9999098777770996,
      0.9999139308929443,
      0.99993497133255,
      0.9999157190322876,
      0.9999661445617676,
      0.9999774694442749,
      0.9999722838401794,
      0.9999712109565735,
      0.9999638795852661,
      0.9999716877937317,
      0.9999150037765503
    ],
    [
      0.726919949054718,
      0.7564763426780701,
      0.8012484312057495,
      0.7768149375915527,
      0.7615839838981628,
      0.7930678129196167,
      0.7741612792015076,
      0.7582522630691528,
      0.7699387669563293,
      0.7781844735145569,
      0.766211986541748,
      0.7677859663963318,
      0.779537558555603,
      0.7677524089813232,
      0.7599514126777649,
      0.7735674977302551,
      0.7608445286750793,
      0.7660700678825378,
      0.7718554139137268,
      0.7619960308074951,
      0.7346770167350769,
      0.7576137185096741,
      0.7719200849533081,
      0.7397288084030151,
      0.7328469753265381,
      0.7613991498947144,
      0.7456926703453064,
      0.7115343809127808,
      0.7156268954277039,
      0.711621880531311,
      0.6983882784843445,
      0.6254931688308716,
      0.5475906729698181,
      0.5929373502731323,
      0.6418089866638184,
      0.6785765886306763,
      0.7445220947265625,
      0.7030706405639648,
      0.6927461624145508,
      0.7514158487319946,
      0.7749772071838379,
      0.7138084769248962,
      0.72054123878479,
      0.7849625945091248,
      0.7600069046020508,
      0.7141141891479492,
      0.758336067199707,
      0.7986716032028198,
      0.7500894069671631,
      0.7369951009750366,
      0.8041120171546936,
      0.7788552045822144,
      0.7427443265914917,
      0.7690294981002808,
      0.8050165772438049,
      0.7515633702278137,
      0.7418525218963623,
      0.7967908382415771,
      0.772982120513916,
      0.9997681975364685,
      0.999933660030365,
      0.9999422430992126,
      0.9999790191650391,
      0.9999690055847168,
      0.9999586939811707,
      0.9998452663421631,
      0.9995275735855103,
      0.9988884329795837,
      0.9823681116104126,
      0.9758812189102173,
      0.9974508285522461,
      0.9972782135009766,
      0.9895436763763428,
      0.9567484259605408,
      0.978949785232544,
      0.9902903437614441,
      0.9991850256919861,
      0.9997071623802185,
      0.9999479055404663,
      0.9999737739562988,
      0.9999668598175049,
      0.999961256980896,
      0.9999336004257202,
      0.9998883008956909,
      0.9997705221176147,
      0.9998157024383545,
      0.9998569488525391,
      0.9998246431350708,
      0.9998555183410645,
      0.9999510049819946,
      0.9999377131462097,
      0.9999518990516663,
      0.9999350309371948,
      0.9999205470085144,
      0.9996430277824402,
      0.9980937242507935,
      0.9755779504776001,
      0.9207583069801331,
      0.8910799026489258,
      0.8964495062828064,
      0.8362513780593872,
      0.8298993110656738,
      0.877066969871521,
      0.8924204707145691,
      0.9733004570007324,
      0.9936167597770691,
      0.9993669390678406,
      0.9998136162757874,
      0.9998900890350342,
      0.9999158978462219,
      0.9998254776000977,
      0.9997413754463196,
      0.9998060464859009,
      0.9999192357063293,
      0.9999607801437378,
      0.9999356865882874,
      0.9997867345809937,
      0.9985347390174866,
      0.9842909574508667,
      0.9432034492492676,
      0.9234826564788818,
      0.9335676431655884,
      0.8696867823600769,
      0.9066356420516968,
      0.8429324626922607,
      0.8698449730873108,
      0.9478793144226074,
      0.9696279168128967,
      0.9933564066886902,
      0.9989725947380066,
      0.9998028874397278,
      0.9999473690986633,
      0.9999517202377319,
      0.9999321103096008,
      0.9997807741165161,
      0.9997620582580566,
      0.9998123049736023,
      0.9998476505279541,
      0.9999078512191772,
      0.9999049305915833,
      0.999811589717865,
      0.9992641806602478,
      0.9959047436714172,
      0.9949141144752502,
      0.9716852903366089,
      0.9848360419273376,
      0.9621624946594238,
      0.9858777523040771,
      0.9986268281936646,
      0.997813880443573,
      0.9995425939559937,
      0.9992812275886536,
      0.9996310472488403,
      0.9998849630355835,
      0.9998383522033691,
      0.9998882412910461,
      0.9998570680618286,
      0.9999172687530518,
      0.9999420046806335,
      0.9999637603759766,
      0.9999380707740784,
      0.9999447464942932,
      0.9998765587806702,
      0.9998732209205627,
      0.9997674226760864,
      0.9997615814208984,
      0.999880313873291,
      0.9999287128448486,
      0.9999434351921082,
      0.9999272227287292,
      0.9999037384986877,
      0.9998343586921692,
      0.9998550415039062,
      0.9994921088218689,
      0.9989829063415527,
      0.997568666934967,
      0.9825192093849182,
      0.9571409225463867,
      0.948692798614502,
      0.9340562224388123,
      0.8688255548477173,
      0.8997681140899658,
      0.9337930679321289,
      0.9174150228500366,
      0.920642614364624,
      0.963005781173706,
      0.9722805023193359,
      0.9929898977279663,
      0.998576283454895,
      0.9997809529304504,
      0.9999431371688843,
      0.999970555305481,
      0.9999704360961914,
      0.9999511241912842,
      0.9999131560325623,
      0.9998666644096375,
      0.999782145023346,
      0.9997512102127075,
      0.999718189239502,
      0.9997562170028687,
      0.9999271631240845,
      0.9999024271965027,
      0.9998427629470825,
      0.9990522265434265,
      0.9925065636634827,
      0.9792991876602173,
      0.9522385001182556,
      0.9589871168136597,
      0.9907306432723999,
      0.9959626197814941,
      0.9987665414810181,
      0.9997319579124451,
      0.9999313354492188,
      0.9999346137046814,
      0.999925971031189,
      0.9999236464500427,
      0.9999379515647888,
      0.99994957447052,
      0.9999402761459351,
      0.9999407529830933,
      0.9998969435691833,
      0.9999176263809204,
      0.9999602437019348,
      0.999977171421051,
      0.9999765753746033,
      0.9999814629554749,
      0.99996018409729,
      0.999893844127655,
      0.9997240900993347,
      0.9990307688713074,
      0.9952511191368103,
      0.9752570390701294,
      0.9403941631317139,
      0.8997864723205566,
      0.886095404624939,
      0.9401453733444214,
      0.9747706651687622,
      0.9963680505752563,
      0.9994185566902161,
      0.9996439218521118,
      0.9998074769973755,
      0.9999138712882996,
      0.9999170899391174,
      0.9999374151229858,
      0.9999170899391174,
      0.9999678134918213,
      0.9999779462814331,
      0.9999731183052063,
      0.9999716281890869,
      0.9999646544456482,
      0.9999720454216003,
      0.9999158382415771
    ],
    [
      0.7539083957672119,
      0.784601092338562,
      0.8199794888496399,
      0.7836148738861084,
      0.7738502025604248,
      0.8033558130264282,
      0.7828479409217834,
      0.7697620391845703,
      0.7828875780105591,
      0.7894982099533081,
      0.7781020998954773,
      0.7829996347427368,
      0.7972730994224548,
      0.783690333366394,
      0.7758022546768188,
      0.7938482761383057,
      0.7800065875053406,
      0.7847495079040527,
      0.7902045845985413,
      0.7833887934684753,
      0.7542991638183594,
      0.7733097076416016,
      0.7908838987350464,
      0.7580118775367737,
      0.7489335536956787,
      0.7758452892303467,
      0.7624167203903198,
      0.7292923331260681,
      0.73338782787323,
      0.740254282951355,
      0.7253338694572449,
      0.6620700359344482,
      0.5786279439926147,
      0.6168195605278015,
      0.6609887480735779,
      0.6937188506126404,
      0.7564225196838379,
      0.7116400003433228,
      0.702889621257782,
      0.7651481628417969,
      0.7852330803871155,
      0.7252869009971619,
      0.7338331937789917,
      0.7977169156074524,
      0.772423505783081,
      0.7313643097877502,
      0.7738714218139648,
      0.8129251003265381,
      0.7665677070617676,
      0.7548294067382812,
      0.8171982765197754,
      0.7921133041381836,
      0.7571570873260498,
      0.7835985422134399,
      0.8160000443458557,
      0.7595114707946777,
      0.7511255741119385,
      0.8077787160873413,
      0.7775385975837708,
      0.9997699856758118,
      0.9999344944953918,
      0.9999432563781738,
      0.9999802112579346,
      0.9999716281890869,
      0.9999648928642273,
      0.9998793005943298,
      0.9996120929718018,
      0.999061107635498,
      0.9839380979537964,
      0.9781950116157532,
      0.997839629650116,
      0.9977575540542603,
      0.9913181066513062,
      0.959658682346344,
      0.9798677563667297,
      0.9912651181221008,
      0.9993404746055603,
      0.999753475189209,
      0.9999546408653259,
      0.9999761581420898,
      0.9999679923057556,
      0.9999616742134094,
      0.9999380111694336,
      0.999888002872467,
      0.9997687935829163,
      0.999813973903656,
      0.9998564720153809,
      0.9998248815536499,
      0.9998558163642883,
      0.9999514818191528,
      0.9999376535415649,
      0.9999522566795349,
      0.9999380111694336,
      0.9999294281005859,
      0.9997115731239319,
      0.9984477162361145,
      0.9790574312210083,
      0.9280755519866943,
      0.9003300070762634,
      0.903965413570404,
      0.8481858968734741,
      0.8400222063064575,
      0.884130597114563,
      0.8986015319824219,
      0.9764770865440369,
      0.9949055314064026,
      0.9994866847991943,
      0.9998382329940796,
      0.9998972415924072,
      0.9999185800552368,
      0.999829888343811,
      0.9997441172599792,
      0.9998080730438232,
      0.9999218583106995,
      0.9999632239341736,
      0.9999424815177917,
      0.9998288750648499,
      0.9987832903862,
      0.9852473735809326,
      0.9466283321380615,
      0.9296337962150574,
      0.9413300156593323,
      0.8808030486106873,
      0.9157484173774719,
      0.8548026084899902,
      0.8806924223899841,
      0.9538920521736145,
      0.9740837216377258,
      0.9948504567146301,
      0.9991697669029236,
      0.9998354911804199,
      0.9999511241912842,
      0.999954104423523,
      0.9999329447746277,
      0.9997823238372803,
      0.9997667670249939,
      0.9998136162757874,
      0.9998554587364197,
      0.999910831451416,
      0.9999102354049683,
      0.9998378753662109,
      0.9994009733200073,
      0.9968992471694946,
      0.9959219098091125,
      0.9771038293838501,
      0.9866345524787903,
      0.9670432209968567,
      0.9872092008590698,
      0.9988890290260315,
      0.9974541664123535,
      0.9996242523193359,
      0.9994107484817505,
      0.9997076988220215,
      0.9999015927314758,
      0.9998682141304016,
      0.999902069568634,
      0.999869704246521,
      0.9999234676361084,
      0.999945878982544,
      0.9999657273292542,
      0.9999402761459351,
      0.9999457001686096,
      0.9998775720596313,
      0.9998721480369568,
      0.9997673034667969,
      0.9997636675834656,
      0.9998809099197388,
      0.9999304413795471,
      0.9999457597732544,
      0.9999330639839172,
      0.9999136328697205,
      0.9998573660850525,
      0.9998786449432373,
      0.9995993375778198,
      0.9992081522941589,
      0.9982775449752808,
      0.9857221841812134,
      0.9621590375900269,
      0.9562907218933105,
      0.9392595291137695,
      0.8796436786651611,
      0.9103353023529053,
      0.940889835357666,
      0.9241896867752075,
      0.9242668747901917,
      0.9659203886985779,
      0.9734953045845032,
      0.9938346147537231,
      0.9987666010856628,
      0.9998072385787964,
      0.9999473094940186,
      0.9999718070030212,
      0.9999711513519287,
      0.9999514818191528,
      0.9999135732650757,
      0.9998658895492554,
      0.9997813105583191,
      0.999750554561615,
      0.999716579914093,
      0.9997564554214478,
      0.9999291300773621,
      0.9999057650566101,
      0.9998548626899719,
      0.9991851449012756,
      0.9932134747505188,
      0.9803827404975891,
      0.9539303183555603,
      0.9603850841522217,
      0.9918351173400879,
      0.9964879751205444,
      0.998991072177887,
      0.9997674822807312,
      0.999935507774353,
      0.9999362826347351,
      0.9999266266822815,
      0.9999239444732666,
      0.9999383091926575,
      0.9999499917030334,
      0.9999408721923828,
      0.9999409914016724,
      0.9998975992202759,
      0.9999178647994995,
      0.9999606013298035,
      0.9999774694442749,
      0.9999767541885376,
      0.9999821186065674,
      0.999962329864502,
      0.9999056458473206,
      0.9997603893280029,
      0.9991981983184814,
      0.9960100650787354,
      0.9778419137001038,
      0.9435785412788391,
      0.9066826105117798,
      0.8943547010421753,
      0.9447953701019287,
      0.9780038595199585,
      0.9969000816345215,
      0.9995459318161011,
      0.9997090697288513,
      0.9998380541801453,
      0.9999192953109741,
      0.999920666217804,
      0.9999388456344604,
      0.9999182224273682,
      0.999968409538269,
      0.9999786019325256,
      0.9999738335609436,
      0.9999722242355347,
      0.9999651908874512,
      0.9999723434448242,
      0.9999158382415771
    ],
    [
      0.7868534326553345,
      0.8077793717384338,
      0.8315531015396118,
      0.7929642200469971,
      0.7857661247253418,
      0.813023567199707,
      0.7904452085494995,
      0.7801072001457214,
      0.7934978008270264,
      0.7973995804786682,
      0.7864924073219299,
      0.7933889627456665,
      0.8070389628410339,
      0.7926111221313477,
      0.7867720127105713,
      0.8059435486793518,
      0.7914459109306335,
      0.7937494516372681,
      0.8020745515823364,
      0.7962791323661804,
      0.7663313150405884,
      0.7844473123550415,
      0.8040454387664795,
      0.7733319401741028,
      0.7630308270454407,
      0.7894625067710876,
      0.7759724259376526,
      0.7436903715133667,
      0.7520873546600342,
      0.7648011445999146,
      0.7511806488037109,
      0.6954948902130127,
      0.6159675121307373,
      0.6484758853912354,
      0.6850491762161255,
      0.7114543318748474,
      0.7714697122573853,
      0.7207214832305908,
      0.7133484482765198,
      0.7766439914703369,
      0.7948288917541504,
      0.7360062003135681,
      0.7450705170631409,
      0.8063100576400757,
      0.781095027923584,
      0.7394657135009766,
      0.783303439617157,
      0.8223108649253845,
      0.7771840691566467,
      0.7643603086471558,
      0.8253418207168579,
      0.8016806244850159,
      0.7659728527069092,
      0.7932919263839722,
      0.8237245082855225,
      0.7667626738548279,
      0.7589071393013,
      0.817430853843689,
      0.7839323282241821,
      0.999771773815155,
      0.9999351501464844,
      0.9999440312385559,
      0.9999808073043823,
      0.999972939491272,
      0.9999681711196899,
      0.9998958110809326,
      0.9996717572212219,
      0.9992042779922485,
      0.9856001734733582,
      0.9801462888717651,
      0.9981339573860168,
      0.9980993270874023,
      0.9924845695495605,
      0.9622097015380859,
      0.9812023043632507,
      0.992197573184967,
      0.9994673132896423,
      0.9997844696044922,
      0.9999591112136841,
      0.9999775886535645,
      0.9999688267707825,
      0.9999622106552124,
      0.9999383091926575,
      0.9998875260353088,
      0.9997686147689819,
      0.9998136758804321,
      0.9998595714569092,
      0.9998266696929932,
      0.9998564124107361,
      0.999951958656311,
      0.9999380111694336,
      0.9999526143074036,
      0.9999399781227112,
      0.9999331831932068,
      0.9997466802597046,
      0.9986460208892822,
      0.9808700084686279,
      0.9286990761756897,
      0.9036062955856323,
      0.9086495637893677,
      0.8563984632492065,
      0.8480437994003296,
      0.8891921639442444,
      0.90157151222229,
      0.9775127172470093,
      0.9954827427864075,
      0.9995465874671936,
      0.9998523592948914,
      0.9999013543128967,
      0.9999203681945801,
      0.9998317360877991,
      0.9997454881668091,
      0.9998102784156799,
      0.9999237060546875,
      0.9999649524688721,
      0.9999472498893738,
      0.999854564666748,
      0.9989540576934814,
      0.9862990379333496,
      0.9506852626800537,
      0.934219479560852,
      0.945935845375061,
      0.8882225751876831,
      0.9214531183242798,
      0.8615273833274841,
      0.8848463296890259,
      0.9559121131896973,
      0.9761765599250793,
      0.9954975247383118,
      0.9992682337760925,
      0.9998511672019958,
      0.9999529123306274,
      0.999955415725708,
      0.9999336004257202,
      0.9997831583023071,
      0.9997690320014954,
      0.999813973903656,
      0.9998599886894226,
      0.9999122619628906,
      0.9999125003814697,
      0.9998497366905212,
      0.9994581341743469,
      0.997409462928772,
      0.9964481592178345,
      0.9794684052467346,
      0.9872227907180786,
      0.970369815826416,
      0.9886692762374878,
      0.9991475939750671,
      0.9979477524757385,
      0.9997124075889587,
      0.9995141625404358,
      0.9997652769088745,
      0.9999154210090637,
      0.9998912215232849,
      0.9999151229858398,
      0.9998809695243835,
      0.9999293684959412,
      0.9999487400054932,
      0.9999672770500183,
      0.9999418258666992,
      0.9999462366104126,
      0.9998773336410522,
      0.9998709559440613,
      0.9997674226760864,
      0.9997649788856506,
      0.9998812079429626,
      0.9999316334724426,
      0.9999474287033081,
      0.9999382495880127,
      0.9999241828918457,
      0.9998779296875,
      0.9998998045921326,
      0.9996879696846008,
      0.999427318572998,
      0.9986667633056641,
      0.9876324534416199,
      0.9653701782226562,
      0.9611276388168335,
      0.9468457698822021,
      0.8890141844749451,
      0.9179471731185913,
      0.9460626840591431,
      0.9295728206634521,
      0.9280558824539185,
      0.9688864946365356,
      0.97544264793396,
      0.9948655366897583,
      0.9989871978759766,
      0.9998369216918945,
      0.9999521970748901,
      0.9999729990959167,
      0.9999716281890869,
      0.9999517202377319,
      0.9999135136604309,
      0.9998646974563599,
      0.9997804164886475,
      0.9997498393058777,
      0.9997158646583557,
      0.9997587203979492,
      0.9999314546585083,
      0.9999102354049683,
      0.9998703002929688,
      0.9993126392364502,
      0.9939108490943909,
      0.9821376204490662,
      0.9555488228797913,
      0.9629822969436646,
      0.9931334257125854,
      0.9971551299095154,
      0.9992199540138245,
      0.9997954368591309,
      0.9999396800994873,
      0.9999372959136963,
      0.9999268054962158,
      0.9999238848686218,
      0.9999381899833679,
      0.9999499320983887,
      0.9999409914016724,
      0.9999409914016724,
      0.9998981356620789,
      0.9999181032180786,
      0.9999608993530273,
      0.9999778270721436,
      0.9999769330024719,
      0.9999827146530151,
      0.9999642968177795,
      0.9999163150787354,
      0.9997963309288025,
      0.9993240833282471,
      0.9967029690742493,
      0.9787610769271851,
      0.94677734375,
      0.911700963973999,
      0.9000651240348816,
      0.9492690563201904,
      0.9807184934616089,
      0.9975120425224304,
      0.9996386170387268,
      0.9997589588165283,
      0.9998622536659241,
      0.9999244213104248,
      0.9999247193336487,
      0.9999415278434753,
      0.9999189376831055,
      0.9999688267707825,
      0.9999790191650391,
      0.9999743700027466,
      0.999972403049469,
      0.9999657869338989,
      0.9999727606773376,
      0.9999160766601562
    ],
    [
      0.805467963218689,
      0.8230394721031189,
      0.8383705019950867,
      0.8021496534347534,
      0.798433244228363,
      0.8237184286117554,
      0.7997941374778748,
      0.7902330756187439,
      0.8039048314094543,
      0.8078761100769043,
      0.7977656126022339,
      0.8053159713745117,
      0.8204975128173828,
      0.8060734272003174,
      0.8022741675376892,
      0.8190540671348572,
      0.807038426399231,
      0.8090433478355408,
      0.8164332509040833,
      0.8107122182846069,
      0.7812209129333496,
      0.7976914048194885,
      0.8179119825363159,
      0.7891228795051575,
      0.7776817083358765,
      0.802433967590332,
      0.7922067046165466,
      0.7600882649421692,
      0.7660751938819885,
      0.786699652671814,
      0.7720373868942261,
      0.7200464010238647,
      0.6646830439567566,
      0.6816191673278809,
      0.7096826434135437,
      0.733832061290741,
      0.7889164686203003,
      0.7344741821289062,
      0.7278947234153748,
      0.7900004982948303,
      0.8066583871841431,
      0.7488453984260559,
      0.7575234770774841,
      0.8181734681129456,
      0.7932490110397339,
      0.7561736106872559,
      0.7976279258728027,
      0.8346878290176392,
      0.7947658896446228,
      0.7831587195396423,
      0.8382188081741333,
      0.8146791458129883,
      0.7823619246482849,
      0.8103067278862,
      0.8323153853416443,
      0.7766807675361633,
      0.7710884809494019,
      0.8290732502937317,
      0.7888568639755249,
      0.9997721314430237,
      0.9999350309371948,
      0.9999440908432007,
      0.9999815821647644,
      0.9999750256538391,
      0.9999739527702332,
      0.9999179244041443,
      0.9997574090957642,
      0.999335765838623,
      0.9872800707817078,
      0.9821485280990601,
      0.9984437227249146,
      0.9983568787574768,
      0.9925687909126282,
      0.9638652205467224,
      0.9826995134353638,
      0.9931850433349609,
      0.9995855689048767,
      0.9998336434364319,
      0.9999646544456482,
      0.9999796152114868,
      0.9999692440032959,
      0.9999620914459229,
      0.9999337792396545,
      0.9998863339424133,
      0.999767005443573,
      0.999813437461853,
      0.9998601078987122,
      0.9998281002044678,
      0.9998573064804077,
      0.999952495098114,
      0.9999385476112366,
      0.9999531507492065,
      0.9999427199363708,
      0.9999405741691589,
      0.999807596206665,
      0.9990003705024719,
      0.9870087504386902,
      0.9401061534881592,
      0.9154239892959595,
      0.9174538850784302,
      0.867614209651947,
      0.8587949275970459,
      0.8971104025840759,
      0.9092319011688232,
      0.981580913066864,
      0.9965633153915405,
      0.9996359348297119,
      0.9998700618743896,
      0.9999065399169922,
      0.9999218583106995,
      0.9998341798782349,
      0.9997474551200867,
      0.9998113512992859,
      0.9999251365661621,
      0.9999662637710571,
      0.9999525547027588,
      0.9998814463615417,
      0.9991630911827087,
      0.9876058101654053,
      0.9550632238388062,
      0.9405007362365723,
      0.9529160261154175,
      0.8989646434783936,
      0.9309737086296082,
      0.8736587166786194,
      0.8973662257194519,
      0.9631346464157104,
      0.98289555311203,
      0.9972266554832458,
      0.999453067779541,
      0.9998834133148193,
      0.9999577403068542,
      0.9999582767486572,
      0.9999346733093262,
      0.9997866749763489,
      0.9997783899307251,
      0.9998161792755127,
      0.9998689293861389,
      0.9999153017997742,
      0.9999189376831055,
      0.9998772740364075,
      0.9995898604393005,
      0.9981892108917236,
      0.9976116418838501,
      0.9834825992584229,
      0.9892029166221619,
      0.9740228652954102,
      0.989997923374176,
      0.9993767738342285,
      0.9983453750610352,
      0.9997778534889221,
      0.9996063113212585,
      0.9998131990432739,
      0.9999290704727173,
      0.9999127984046936,
      0.9999257922172546,
      0.999891996383667,
      0.9999359250068665,
      0.9999518990516663,
      0.9999690651893616,
      0.9999433755874634,
      0.9999463558197021,
      0.9998760223388672,
      0.9998690485954285,
      0.9997653365135193,
      0.9997642040252686,
      0.9998800158500671,
      0.9999328851699829,
      0.9999498128890991,
      0.9999456405639648,
      0.9999383687973022,
      0.9999043345451355,
      0.999921977519989,
      0.9997621774673462,
      0.9995934367179871,
      0.9990564584732056,
      0.9895627498626709,
      0.97027188539505,
      0.9683083891868591,
      0.9532731175422668,
      0.8975436091423035,
      0.9253090620040894,
      0.9509136080741882,
      0.934506356716156,
      0.9322025775909424,
      0.9720114469528198,
      0.9785539507865906,
      0.996177077293396,
      0.9992789626121521,
      0.9998698234558105,
      0.9999576210975647,
      0.9999744296073914,
      0.9999721050262451,
      0.9999517202377319,
      0.9999133944511414,
      0.9998632669448853,
      0.9997785091400146,
      0.9997470378875732,
      0.9997121095657349,
      0.9997581839561462,
      0.9999333620071411,
      0.9999153017997742,
      0.9998876452445984,
      0.9994497895240784,
      0.9947713613510132,
      0.984520673751831,
      0.9586881399154663,
      0.967671811580658,
      0.9948210716247559,
      0.9981836080551147,
      0.9995257258415222,
      0.9998347163200378,
      0.9999457597732544,
      0.9999389052391052,
      0.9999269843101501,
      0.9999237060546875,
      0.9999385476112366,
      0.9999501705169678,
      0.9999414682388306,
      0.9999409914016724,
      0.9998982548713684,
      0.9999184012413025,
      0.9999609589576721,
      0.9999780654907227,
      0.999977171421051,
      0.9999833703041077,
      0.9999666810035706,
      0.999928891658783,
      0.999834418296814,
      0.999457597732544,
      0.9972822070121765,
      0.9809795618057251,
      0.9495594501495361,
      0.9164552092552185,
      0.9067350029945374,
      0.9536103010177612,
      0.9825586080551147,
      0.9976798892021179,
      0.9997031092643738,
      0.9997994899749756,
      0.9998847842216492,
      0.9999296069145203,
      0.9999291300773621,
      0.9999455213546753,
      0.9999193549156189,
      0.9999684691429138,
      0.9999794960021973,
      0.9999746680259705,
      0.9999727010726929,
      0.9999663829803467,
      0.9999729990959167,
      0.9999165534973145
    ],
    [
      0.8314233422279358,
      0.842178225517273,
      0.8478025197982788,
      0.8135322332382202,
      0.8144663572311401,
      0.8348138332366943,
      0.810217022895813,
      0.8016397356987,
      0.8144558668136597,
      0.819800615310669,
      0.812212347984314,
      0.8185716271400452,
      0.8342971801757812,
      0.8242847919464111,
      0.82183438539505,
      0.8323346972465515,
      0.8255259990692139,
      0.8305188417434692,
      0.8334338665008545,
      0.8254472017288208,
      0.7996954917907715,
      0.815248966217041,
      0.8325645327568054,
      0.8048108220100403,
      0.7924743890762329,
      0.8137332797050476,
      0.8075559139251709,
      0.7759904861450195,
      0.779340922832489,
      0.8045779466629028,
      0.7893689274787903,
      0.7486062049865723,
      0.7044965624809265,
      0.7051863670349121,
      0.732181191444397,
      0.7572180032730103,
      0.8065426349639893,
      0.7483572959899902,
      0.7445035576820374,
      0.8052717447280884,
      0.8187888264656067,
      0.7666048407554626,
      0.7732422351837158,
      0.8363232016563416,
      0.8129097819328308,
      0.7798411250114441,
      0.8178208470344543,
      0.853904664516449,
      0.8219775557518005,
      0.8129230737686157,
      0.8563792109489441,
      0.8343836069107056,
      0.8061104416847229,
      0.8301199078559875,
      0.8432464599609375,
      0.79024338722229,
      0.7836023569107056,
      0.8399679064750671,
      0.7911825180053711,
      0.9997719526290894,
      0.9999351501464844,
      0.9999444484710693,
      0.9999822974205017,
      0.9999765753746033,
      0.9999774694442749,
      0.9999337196350098,
      0.9998297691345215,
      0.9994580745697021,
      0.9888872504234314,
      0.9841903448104858,
      0.9987689256668091,
      0.9986226558685303,
      0.9933754801750183,
      0.9668326377868652,
      0.9846709966659546,
      0.9942272901535034,
      0.9996805787086487,
      0.9998765587806702,
      0.9999688863754272,
      0.9999815821647644,
      0.999970018863678,
      0.9999622702598572,
      0.9999342560768127,
      0.9998862147331238,
      0.999767005443573,
      0.9998132586479187,
      0.9998603463172913,
      0.9998294115066528,
      0.9998582005500793,
      0.9999529719352722,
      0.9999389052391052,
      0.9999539852142334,
      0.9999473094940186,
      0.9999508261680603,
      0.9998654127120972,
      0.9993077516555786,
      0.9915156364440918,
      0.9528984427452087,
      0.9285253882408142,
      0.9278560876846313,
      0.8794956803321838,
      0.8706272840499878,
      0.9064093828201294,
      0.9188723564147949,
      0.9864791035652161,
      0.9974899888038635,
      0.9997278451919556,
      0.9998965263366699,
      0.999914288520813,
      0.9999243021011353,
      0.9998363256454468,
      0.9997485280036926,
      0.9998120069503784,
      0.9999265074729919,
      0.9999681115150452,
      0.999958336353302,
      0.9999065399169922,
      0.999362051486969,
      0.9892150163650513,
      0.960016667842865,
      0.9479662179946899,
      0.9601644277572632,
      0.910718560218811,
      0.9424299597740173,
      0.8883974552154541,
      0.9117718935012817,
      0.9738407135009766,
      0.9896644949913025,
      0.9986231327056885,
      0.9996642470359802,
      0.9999162554740906,
      0.9999637007713318,
      0.9999618530273438,
      0.9999358654022217,
      0.9997906684875488,
      0.999789297580719,
      0.9998174905776978,
      0.9998782277107239,
      0.9999182224273682,
      0.9999260306358337,
      0.999905526638031,
      0.9997150301933289,
      0.9988698363304138,
      0.9984824061393738,
      0.9866581559181213,
      0.9909587502479553,
      0.9769973158836365,
      0.9913727045059204,
      0.9995555281639099,
      0.9986965656280518,
      0.99982750415802,
      0.9996960163116455,
      0.9998507499694824,
      0.9999396204948425,
      0.9999291896820068,
      0.9999340772628784,
      0.9999011754989624,
      0.9999420642852783,
      0.9999544620513916,
      0.9999704957008362,
      0.9999445676803589,
      0.9999460577964783,
      0.9998741149902344,
      0.9998666644096375,
      0.9997621774673462,
      0.9997621774673462,
      0.9998782873153687,
      0.9999335408210754,
      0.9999516606330872,
      0.9999518394470215,
      0.9999507069587708,
      0.9999276399612427,
      0.9999397993087769,
      0.9998186826705933,
      0.9997044205665588,
      0.999287486076355,
      0.9911604523658752,
      0.97586989402771,
      0.9737983345985413,
      0.9581472873687744,
      0.9059056043624878,
      0.9324332475662231,
      0.9551693201065063,
      0.9389533400535583,
      0.9363241195678711,
      0.9751545190811157,
      0.9820849299430847,
      0.9972819685935974,
      0.9995290637016296,
      0.9999006390571594,
      0.9999630451202393,
      0.9999755620956421,
      0.9999724626541138,
      0.9999514818191528,
      0.9999125599861145,
      0.9998612403869629,
      0.9997759461402893,
      0.9997440576553345,
      0.9997084736824036,
      0.9997577667236328,
      0.9999354481697083,
      0.9999211430549622,
      0.9999054670333862,
      0.9995761513710022,
      0.9958277940750122,
      0.9872956275939941,
      0.9620684385299683,
      0.9735039472579956,
      0.9968822002410889,
      0.9989657998085022,
      0.9997051954269409,
      0.9998668432235718,
      0.9999516606330872,
      0.9999402761459351,
      0.9999271035194397,
      0.9999235272407532,
      0.99993896484375,
      0.9999502301216125,
      0.999941349029541,
      0.9999406933784485,
      0.999898374080658,
      0.9999184608459473,
      0.9999611377716064,
      0.999978244304657,
      0.9999770522117615,
      0.9999839663505554,
      0.9999690055847168,
      0.9999403953552246,
      0.9998658895492554,
      0.9995689392089844,
      0.9978737235069275,
      0.9833983778953552,
      0.9529492259025574,
      0.9207096695899963,
      0.9136582016944885,
      0.957566499710083,
      0.9844839572906494,
      0.9981305599212646,
      0.9997606873512268,
      0.9998329877853394,
      0.9999026656150818,
      0.9999348521232605,
      0.999933123588562,
      0.9999497532844543,
      0.9999197721481323,
      0.9999698996543884,
      0.9999796748161316,
      0.9999749660491943,
      0.9999730587005615,
      0.9999669790267944,
      0.9999732971191406,
      0.9999170899391174
    ],
    [
      0.8452379703521729,
      0.8579704165458679,
      0.8558288216590881,
      0.8252139687538147,
      0.8273510932922363,
      0.8447058200836182,
      0.82074373960495,
      0.8125786781311035,
      0.8247411251068115,
      0.8316725492477417,
      0.8256597518920898,
      0.8300960063934326,
      0.8460358381271362,
      0.8399622440338135,
      0.8367562890052795,
      0.8433575630187988,
      0.8418788909912109,
      0.8483388423919678,
      0.846599817276001,
      0.8391019105911255,
      0.8137246370315552,
      0.8306071758270264,
      0.8449897170066833,
      0.8191373348236084,
      0.8072196245193481,
      0.8252432942390442,
      0.8209096193313599,
      0.7894818782806396,
      0.791009783744812,
      0.8191292881965637,
      0.805953860282898,
      0.7730584740638733,
      0.7362250089645386,
      0.7272884249687195,
      0.7553079128265381,
      0.7822477221488953,
      0.8242459297180176,
      0.7649158239364624,
      0.7644768357276917,
      0.8207911252975464,
      0.8325675129890442,
      0.7856295704841614,
      0.7872170209884644,
      0.8510849475860596,
      0.834717869758606,
      0.7994382381439209,
      0.836063027381897,
      0.8703888654708862,
      0.8429902791976929,
      0.8362301588058472,
      0.8706578016281128,
      0.8511312007904053,
      0.8252540230751038,
      0.8443819880485535,
      0.8526791334152222,
      0.8026253581047058,
      0.7941104173660278,
      0.8465695381164551,
      0.7933869361877441,
      0.9997742772102356,
      0.999935507774353,
      0.9999449253082275,
      0.9999829530715942,
      0.9999777674674988,
      0.9999803304672241,
      0.9999442100524902,
      0.9998676180839539,
      0.9995430111885071,
      0.9902214407920837,
      0.9859628081321716,
      0.9989959001541138,
      0.998820960521698,
      0.9939801692962646,
      0.9697570204734802,
      0.9862701296806335,
      0.9950430989265442,
      0.9997420310974121,
      0.9999018907546997,
      0.999971866607666,
      0.999983012676239,
      0.9999706149101257,
      0.9999631643295288,
      0.9999352097511292,
      0.9998875856399536,
      0.9997664093971252,
      0.9998118281364441,
      0.9998604655265808,
      0.9998296499252319,
      0.9998586177825928,
      0.9999536275863647,
      0.9999396800994873,
      0.9999552965164185,
      0.9999518990516663,
      0.9999592304229736,
      0.9999009966850281,
      0.9995135068893433,
      0.9942300319671631,
      0.9608887434005737,
      0.9385606050491333,
      0.9369344115257263,
      0.8891280293464661,
      0.8808356523513794,
      0.913983941078186,
      0.9287670254707336,
      0.9906946420669556,
      0.9982162714004517,
      0.9997947216033936,
      0.9999121427536011,
      0.9999216794967651,
      0.9999268651008606,
      0.9998385310173035,
      0.9997497797012329,
      0.9998130202293396,
      0.999927818775177,
      0.9999696016311646,
      0.999963104724884,
      0.9999231100082397,
      0.9994745850563049,
      0.9902755618095398,
      0.964309573173523,
      0.9545806646347046,
      0.9657865166664124,
      0.9211186170578003,
      0.951407253742218,
      0.8997472524642944,
      0.9223030805587769,
      0.9812489151954651,
      0.9929815530776978,
      0.999151349067688,
      0.999779999256134,
      0.999936044216156,
      0.9999682903289795,
      0.9999653100967407,
      0.9999377727508545,
      0.9997971057891846,
      0.9998024106025696,
      0.9998218417167664,
      0.9998886585235596,
      0.9999213218688965,
      0.9999311566352844,
      0.9999227523803711,
      0.9997840523719788,
      0.9992380738258362,
      0.99892657995224,
      0.988764762878418,
      0.9920739531517029,
      0.9793241024017334,
      0.9922880530357361,
      0.9996628761291504,
      0.9989510774612427,
      0.9998611211776733,
      0.9997566342353821,
      0.9998712539672852,
      0.9999473094940186,
      0.9999411106109619,
      0.9999405145645142,
      0.9999081492424011,
      0.9999472498893738,
      0.9999561905860901,
      0.9999716281890869,
      0.9999446272850037,
      0.9999454021453857,
      0.9998712539672852,
      0.9998639822006226,
      0.9997584819793701,
      0.9997583627700806,
      0.9998759627342224,
      0.9999338388442993,
      0.9999529719352722,
      0.9999567866325378,
      0.9999601244926453,
      0.9999445080757141,
      0.9999529719352722,
      0.9998579025268555,
      0.9997783303260803,
      0.9994305968284607,
      0.992573082447052,
      0.9800972938537598,
      0.9778284430503845,
      0.9622689485549927,
      0.9134756922721863,
      0.9382124543190002,
      0.9597612023353577,
      0.943173348903656,
      0.9407531023025513,
      0.9785234928131104,
      0.9856036901473999,
      0.9982337355613708,
      0.9996880888938904,
      0.999923825263977,
      0.9999672770500183,
      0.9999766945838928,
      0.9999729990959167,
      0.9999518394470215,
      0.9999123215675354,
      0.9998599290847778,
      0.9997745752334595,
      0.9997410774230957,
      0.9997040033340454,
      0.9997559785842896,
      0.9999372363090515,
      0.9999265670776367,
      0.9999195337295532,
      0.9996721148490906,
      0.9967799782752991,
      0.9899718761444092,
      0.9660486578941345,
      0.9804351329803467,
      0.9987680315971375,
      0.999546468257904,
      0.9998044967651367,
      0.9998891949653625,
      0.9999570250511169,
      0.9999423027038574,
      0.9999271035194397,
      0.9999232888221741,
      0.9999397993087769,
      0.9999505877494812,
      0.9999417066574097,
      0.9999407529830933,
      0.9998986124992371,
      0.9999191164970398,
      0.9999614357948303,
      0.9999783635139465,
      0.9999771118164062,
      0.9999843239784241,
      0.9999706149101257,
      0.9999493360519409,
      0.9998906850814819,
      0.9996514320373535,
      0.9983096122741699,
      0.9855782389640808,
      0.956728458404541,
      0.924942672252655,
      0.9193295240402222,
      0.9609251618385315,
      0.9857563376426697,
      0.9985144734382629,
      0.9998005628585815,
      0.9998593330383301,
      0.9999164342880249,
      0.9999382495880127,
      0.9999364614486694,
      0.9999535083770752,
      0.9999193549156189,
      0.9999699592590332,
      0.9999797940254211,
      0.999975323677063,
      0.9999732375144958,
      0.9999675750732422,
      0.9999735355377197,
      0.9999175667762756
    ],
    [
      0.8556992411613464,
      0.8690816164016724,
      0.863596498966217,
      0.8357079029083252,
      0.8382390141487122,
      0.8529152274131775,
      0.8304414749145508,
      0.8226123452186584,
      0.8334844708442688,
      0.8414921760559082,
      0.8363633155822754,
      0.8387818336486816,
      0.8549424409866333,
      0.8523598909378052,
      0.847819983959198,
      0.852321445941925,
      0.8551592826843262,
      0.8620591759681702,
      0.8576968908309937,
      0.8503243327140808,
      0.8260639309883118,
      0.8443938493728638,
      0.8556506633758545,
      0.8314957022666931,
      0.8202342987060547,
      0.8351815938949585,
      0.8317251205444336,
      0.8012206554412842,
      0.8014612197875977,
      0.830896258354187,
      0.8190456628799438,
      0.7940281629562378,
      0.7669037580490112,
      0.750411331653595,
      0.7778151035308838,
      0.8010310530662537,
      0.8380500674247742,
      0.7803808450698853,
      0.7817699909210205,
      0.8345208764076233,
      0.8444638252258301,
      0.8015166521072388,
      0.8016567826271057,
      0.8634920120239258,
      0.8517295718193054,
      0.8185790777206421,
      0.8531203866004944,
      0.8832074403762817,
      0.8584903478622437,
      0.8538087010383606,
      0.8827587962150574,
      0.8636496067047119,
      0.8394429683685303,
      0.8557353615760803,
      0.8612279891967773,
      0.8133336305618286,
      0.8037843108177185,
      0.8527309894561768,
      0.7968645095825195,
      0.9997764825820923,
      0.999936044216156,
      0.9999452829360962,
      0.9999831914901733,
      0.9999781250953674,
      0.9999815821647644,
      0.9999502301216125,
      0.9998911023139954,
      0.9996415972709656,
      0.9912388920783997,
      0.9874135255813599,
      0.9991579651832581,
      0.9989656805992126,
      0.994846522808075,
      0.9725089073181152,
      0.9874979257583618,
      0.9955928921699524,
      0.9997828602790833,
      0.9999156594276428,
      0.999973714351654,
      0.9999836683273315,
      0.9999707341194153,
      0.9999633431434631,
      0.999935507774353,
      0.9998876452445984,
      0.9997653961181641,
      0.9998113512992859,
      0.9998608231544495,
      0.9998302459716797,
      0.9998592138290405,
      0.9999538064002991,
      0.9999398589134216,
      0.9999555945396423,
      0.9999534487724304,
      0.9999628663063049,
      0.9999197721481323,
      0.9996557235717773,
      0.9958833456039429,
      0.9661409258842468,
      0.9457550048828125,
      0.9445208311080933,
      0.8978846073150635,
      0.8895796537399292,
      0.9202951192855835,
      0.9371809959411621,
      0.9931027889251709,
      0.9986975193023682,
      0.9998282790184021,
      0.9999210238456726,
      0.9999253153800964,
      0.9999285340309143,
      0.9998403191566467,
      0.9997508525848389,
      0.9998137354850769,
      0.9999287724494934,
      0.9999706745147705,
      0.9999656081199646,
      0.9999293684959412,
      0.9994581937789917,
      0.9908482432365417,
      0.9672529101371765,
      0.9592225551605225,
      0.9697034358978271,
      0.9295811057090759,
      0.9574201107025146,
      0.909447193145752,
      0.9312053918838501,
      0.9857195615768433,
      0.994964063167572,
      0.9994262456893921,
      0.9998371005058289,
      0.9999451637268066,
      0.9999698996543884,
      0.9999665021896362,
      0.9999381303787231,
      0.9997997879981995,
      0.9998077154159546,
      0.9998228549957275,
      0.9998924732208252,
      0.9999219179153442,
      0.9999328255653381,
      0.9999304413795471,
      0.9998177289962769,
      0.9994311332702637,
      0.9992028474807739,
      0.9905168414115906,
      0.993075430393219,
      0.9811091423034668,
      0.9928603172302246,
      0.9997276067733765,
      0.9991090893745422,
      0.9998835921287537,
      0.9998006820678711,
      0.9998888969421387,
      0.9999529719352722,
      0.9999499320983887,
      0.999944806098938,
      0.9999130964279175,
      0.9999509453773499,
      0.9999573230743408,
      0.9999722838401794,
      0.9999450445175171,
      0.9999446868896484,
      0.9998695254325867,
      0.9998620748519897,
      0.9997560381889343,
      0.9997559785842896,
      0.9998742341995239,
      0.9999337792396545,
      0.9999536275863647,
      0.9999603629112244,
      0.9999658465385437,
      0.9999554753303528,
      0.999961793422699,
      0.9998881220817566,
      0.9998307228088379,
      0.9995402097702026,
      0.9937141537666321,
      0.9831126928329468,
      0.9806949496269226,
      0.9654014110565186,
      0.9196910858154297,
      0.9426256418228149,
      0.96314537525177,
      0.946911633014679,
      0.9446086883544922,
      0.981483519077301,
      0.9886301755905151,
      0.9989666938781738,
      0.999783456325531,
      0.9999400973320007,
      0.9999702572822571,
      0.9999773502349854,
      0.9999731183052063,
      0.9999517202377319,
      0.9999117851257324,
      0.9998586773872375,
      0.9997732043266296,
      0.9997387528419495,
      0.9997010231018066,
      0.9997549057006836,
      0.9999381899833679,
      0.9999299049377441,
      0.9999305605888367,
      0.9997498989105225,
      0.9978392720222473,
      0.992832362651825,
      0.9703216552734375,
      0.9854577779769897,
      0.9994933605194092,
      0.9997563362121582,
      0.9998643398284912,
      0.9999056458473206,
      0.9999594688415527,
      0.99994295835495,
      0.9999265670776367,
      0.9999229907989502,
      0.9999398589134216,
      0.9999507665634155,
      0.9999415874481201,
      0.9999406337738037,
      0.9998989105224609,
      0.9999194145202637,
      0.9999616146087646,
      0.9999785423278809,
      0.9999771118164062,
      0.9999844431877136,
      0.9999715089797974,
      0.9999561309814453,
      0.9999094009399414,
      0.9997178316116333,
      0.9986645579338074,
      0.9871892333030701,
      0.959720253944397,
      0.928494930267334,
      0.923892617225647,
      0.9634122848510742,
      0.9866490960121155,
      0.9987446665763855,
      0.9998242855072021,
      0.9998784065246582,
      0.9999269843101501,
      0.9999403357505798,
      0.9999375939369202,
      0.9999549388885498,
      0.9999179840087891,
      0.9999694228172302,
      0.9999798536300659,
      0.9999755620956421,
      0.999973475933075,
      0.9999679923057556,
      0.9999738931655884,
      0.9999176859855652
    ],
    [
      0.8682872653007507,
      0.8847888708114624,
      0.8734786510467529,
      0.8470742702484131,
      0.8485878705978394,
      0.8613458871841431,
      0.8401162028312683,
      0.8327831625938416,
      0.8417664766311646,
      0.8504065275192261,
      0.8458297252655029,
      0.8476754426956177,
      0.86313796043396,
      0.8630765080451965,
      0.8580510020256042,
      0.8618847131729126,
      0.8686049580574036,
      0.8752368688583374,
      0.8684767484664917,
      0.8626906871795654,
      0.8421617746353149,
      0.8579341173171997,
      0.8654555678367615,
      0.8442059755325317,
      0.8331055045127869,
      0.8441253900527954,
      0.8417901396751404,
      0.8124973773956299,
      0.8110620379447937,
      0.8402426242828369,
      0.8315366506576538,
      0.8077511787414551,
      0.7895444631576538,
      0.7671294212341309,
      0.7954000234603882,
      0.8153718709945679,
      0.8496109247207642,
      0.7953042984008789,
      0.7964233756065369,
      0.8471999168395996,
      0.8561511635780334,
      0.8176035284996033,
      0.8178503513336182,
      0.8759423494338989,
      0.8676607608795166,
      0.8399256467819214,
      0.8708462715148926,
      0.8948662281036377,
      0.871630072593689,
      0.8692376613616943,
      0.8935737013816833,
      0.8738775253295898,
      0.8528138995170593,
      0.8668155074119568,
      0.8698533773422241,
      0.8236858248710632,
      0.8142445087432861,
      0.8592652678489685,
      0.8010314702987671,
      0.9997786283493042,
      0.9999362826347351,
      0.9999454021453857,
      0.9999833106994629,
      0.999978244304657,
      0.9999823570251465,
      0.9999549388885498,
      0.9999097585678101,
      0.9997031688690186,
      0.9924629926681519,
      0.9888198971748352,
      0.9992932677268982,
      0.9990915656089783,
      0.9955320954322815,
      0.9749571084976196,
      0.988629937171936,
      0.9961608052253723,
      0.9998178482055664,
      0.999927282333374,
      0.9999750852584839,
      0.9999842047691345,
      0.9999706149101257,
      0.999963104724884,
      0.9999354481697083,
      0.9998869299888611,
      0.9997640252113342,
      0.9998112916946411,
      0.9998621940612793,
      0.9998299479484558,
      0.9998582601547241,
      0.9999538660049438,
      0.9999397993087769,
      0.9999554753303528,
      0.9999542832374573,
      0.9999656081199646,
      0.9999330043792725,
      0.9997450709342957,
      0.9968898296356201,
      0.9712785482406616,
      0.9527057409286499,
      0.9506222009658813,
      0.905637264251709,
      0.8974189162254333,
      0.9261304140090942,
      0.9432684183120728,
      0.9943409562110901,
      0.9990199208259583,
      0.9998529553413391,
      0.9999294877052307,
      0.9999268054962158,
      0.9999297261238098,
      0.999840497970581,
      0.9997496604919434,
      0.9998127222061157,
      0.9999285340309143,
      0.9999714493751526,
      0.9999678730964661,
      0.9999395608901978,
      0.9995293617248535,
      0.9917610883712769,
      0.9699773192405701,
      0.963151216506958,
      0.9736553430557251,
      0.9371166825294495,
      0.9632566571235657,
      0.9196690917015076,
      0.9393191337585449,
      0.988408625125885,
      0.9963212013244629,
      0.9995899200439453,
      0.9998739957809448,
      0.9999517202377319,
      0.9999708533287048,
      0.9999671578407288,
      0.9999378323554993,
      0.9997995495796204,
      0.9998100399971008,
      0.9998218417167664,
      0.999894917011261,
      0.999921977519989,
      0.9999337792396545,
      0.9999359846115112,
      0.9998403191566467,
      0.9995525479316711,
      0.9993858933448792,
      0.9916530847549438,
      0.9940968751907349,
      0.9831632971763611,
      0.9936733841896057,
      0.9997786283493042,
      0.9992791414260864,
      0.9999027252197266,
      0.9998347163200378,
      0.9999006390571594,
      0.9999577403068542,
      0.9999561905860901,
      0.9999485611915588,
      0.9999163746833801,
      0.9999531507492065,
      0.9999579191207886,
      0.9999727606773376,
      0.9999454021453857,
      0.9999444484710693,
      0.9998683333396912,
      0.9998599886894226,
      0.9997535943984985,
      0.9997542500495911,
      0.9998728036880493,
      0.9999341368675232,
      0.9999542832374573,
      0.9999622106552124,
      0.999968409538269,
      0.9999600648880005,
      0.9999662041664124,
      0.9999045133590698,
      0.9998653531074524,
      0.999609649181366,
      0.9947127103805542,
      0.9852256178855896,
      0.9819275736808777,
      0.9684654474258423,
      0.926314115524292,
      0.9489415884017944,
      0.9667730331420898,
      0.9507125616073608,
      0.9484715461730957,
      0.9841848611831665,
      0.9911331534385681,
      0.9993788003921509,
      0.9998433589935303,
      0.9999508261680603,
      0.9999725222587585,
      0.9999779462814331,
      0.9999731779098511,
      0.9999516606330872,
      0.9999116659164429,
      0.9998577237129211,
      0.9997719526290894,
      0.9997361898422241,
      0.9996976256370544,
      0.9997526407241821,
      0.9999386668205261,
      0.9999325275421143,
      0.9999392628669739,
      0.9998061060905457,
      0.9985562562942505,
      0.9949159026145935,
      0.9739012122154236,
      0.9876828789710999,
      0.9996150135993958,
      0.9998056292533875,
      0.9998908638954163,
      0.999916136264801,
      0.9999613761901855,
      0.999943733215332,
      0.9999266266822815,
      0.9999229907989502,
      0.9999400973320007,
      0.9999509453773499,
      0.9999417066574097,
      0.9999403357505798,
      0.9998989105224609,
      0.999919593334198,
      0.9999617338180542,
      0.9999787211418152,
      0.9999770522117615,
      0.999984622001648,
      0.9999722838401794,
      0.9999610781669617,
      0.9999243021011353,
      0.9997830390930176,
      0.999028742313385,
      0.9890173673629761,
      0.9635628461837769,
      0.932641863822937,
      0.9292199611663818,
      0.9665905833244324,
      0.9878920316696167,
      0.9989663362503052,
      0.9998478293418884,
      0.9998957514762878,
      0.999936580657959,
      0.999943196773529,
      0.9999393224716187,
      0.9999562501907349,
      0.9999172687530518,
      0.9999691843986511,
      0.9999798536300659,
      0.9999756813049316,
      0.9999735951423645,
      0.9999682307243347,
      0.9999740123748779,
      0.9999176263809204
    ],
    [
      0.8759380578994751,
      0.8971480131149292,
      0.8813248872756958,
      0.8577133417129517,
      0.8567635416984558,
      0.8686457872390747,
      0.8495414853096008,
      0.8418793678283691,
      0.8488404750823975,
      0.8585989475250244,
      0.8548309803009033,
      0.8552146553993225,
      0.8708932399749756,
      0.8724780678749084,
      0.8668647408485413,
      0.8698432445526123,
      0.8791043162345886,
      0.8847012519836426,
      0.8770495653152466,
      0.8730522394180298,
      0.8540337681770325,
      0.8677140474319458,
      0.8733144402503967,
      0.8551663160324097,
      0.8426045179367065,
      0.8513277173042297,
      0.8501033782958984,
      0.8209526538848877,
      0.8181424140930176,
      0.847610354423523,
      0.840986967086792,
      0.815792977809906,
      0.8076705932617188,
      0.7816404104232788,
      0.8087608814239502,
      0.8283928632736206,
      0.8590452671051025,
      0.8092068433761597,
      0.808474600315094,
      0.856749415397644,
      0.8650827407836914,
      0.8308628797531128,
      0.8323146104812622,
      0.8852483630180359,
      0.8787757158279419,
      0.8547436594963074,
      0.8824719190597534,
      0.9035706520080566,
      0.8822767734527588,
      0.87993985414505,
      0.9020533561706543,
      0.8835283517837524,
      0.8643181324005127,
      0.8758670687675476,
      0.8782575130462646,
      0.8339603543281555,
      0.823716938495636,
      0.8642385601997375,
      0.805546760559082,
      0.9997802376747131,
      0.9999364614486694,
      0.9999454617500305,
      0.9999833703041077,
      0.9999781250953674,
      0.999983012676239,
      0.9999581575393677,
      0.9999225735664368,
      0.9997439384460449,
      0.9933903813362122,
      0.9899646043777466,
      0.9993875622749329,
      0.9991881251335144,
      0.9959434270858765,
      0.9768682718276978,
      0.989617109298706,
      0.9965726137161255,
      0.9998380541801453,
      0.9999358654022217,
      0.9999762773513794,
      0.9999844431877136,
      0.9999708533287048,
      0.9999631643295288,
      0.9999356269836426,
      0.9998865723609924,
      0.9997629523277283,
      0.9998102784156799,
      0.9998618364334106,
      0.999829888343811,
      0.9998579025268555,
      0.9999539256095886,
      0.9999396204948425,
      0.9999552369117737,
      0.9999544620513916,
      0.9999673366546631,
      0.9999424815177917,
      0.99980628490448,
      0.9976328015327454,
      0.9770197868347168,
      0.9597843289375305,
      0.9564633369445801,
      0.9127378463745117,
      0.9046643972396851,
      0.9314472079277039,
      0.9490944743156433,
      0.9955823421478271,
      0.9992573261260986,
      0.9998695254325867,
      0.9999343156814575,
      0.9999282956123352,
      0.9999301433563232,
      0.9998409748077393,
      0.9997496604919434,
      0.9998126029968262,
      0.9999289512634277,
      0.9999716877937317,
      0.9999692440032959,
      0.9999457001686096,
      0.9995797276496887,
      0.9924296736717224,
      0.9719806909561157,
      0.9661568403244019,
      0.9766700267791748,
      0.9434022307395935,
      0.9674449563026428,
      0.9279914498329163,
      0.9463149309158325,
      0.9907437562942505,
      0.9972184896469116,
      0.9996975660324097,
      0.9998992085456848,
      0.9999561905860901,
      0.999971330165863,
      0.9999673366546631,
      0.9999374747276306,
      0.9997992515563965,
      0.999811053276062,
      0.9998206496238708,
      0.9998958706855774,
      0.999921977519989,
      0.9999343752861023,
      0.9999398589134216,
      0.9998576045036316,
      0.999647855758667,
      0.9995183348655701,
      0.9926649928092957,
      0.9949764609336853,
      0.9847927093505859,
      0.9941631555557251,
      0.9998102188110352,
      0.9993796944618225,
      0.9999141097068787,
      0.9998541474342346,
      0.9999110102653503,
      0.9999606609344482,
      0.9999602437019348,
      0.9999505281448364,
      0.9999181628227234,
      0.9999545812606812,
      0.9999580979347229,
      0.999972939491272,
      0.9999455809593201,
      0.9999443888664246,
      0.9998677968978882,
      0.9998589754104614,
      0.9997522234916687,
      0.9997535347938538,
      0.9998717904090881,
      0.9999340772628784,
      0.9999545216560364,
      0.9999632239341736,
      0.999970018863678,
      0.9999629259109497,
      0.999968945980072,
      0.9999146461486816,
      0.9998857975006104,
      0.9996653199195862,
      0.9953684210777283,
      0.9867720603942871,
      0.9834394454956055,
      0.9709222316741943,
      0.9315106272697449,
      0.9541853666305542,
      0.9702345132827759,
      0.9539204835891724,
      0.9515159130096436,
      0.9859469532966614,
      0.9927396774291992,
      0.999578058719635,
      0.9998765587806702,
      0.9999569058418274,
      0.9999741315841675,
      0.9999780058860779,
      0.9999730587005615,
      0.9999514222145081,
      0.9999111890792847,
      0.9998562335968018,
      0.999769926071167,
      0.9997334480285645,
      0.9996945261955261,
      0.999751091003418,
      0.9999389052391052,
      0.9999338388442993,
      0.9999454021453857,
      0.9998443126678467,
      0.9990232586860657,
      0.9965797662734985,
      0.9778575897216797,
      0.9902511239051819,
      0.9996896386146545,
      0.9998353123664856,
      0.9999057054519653,
      0.9999222159385681,
      0.9999624490737915,
      0.9999437928199768,
      0.9999261498451233,
      0.9999226331710815,
      0.9999399781227112,
      0.9999510049819946,
      0.9999415278434753,
      0.9999401569366455,
      0.9998986721038818,
      0.999919593334198,
      0.9999617338180542,
      0.99997878074646,
      0.9999768733978271,
      0.9999845027923584,
      0.9999726414680481,
      0.9999644160270691,
      0.999933123588562,
      0.9998239278793335,
      0.9992472529411316,
      0.9901668429374695,
      0.9664469957351685,
      0.9364016056060791,
      0.9336758852005005,
      0.9692317247390747,
      0.9887441396713257,
      0.9991021752357483,
      0.9998627305030823,
      0.9999062418937683,
      0.9999423623085022,
      0.9999436736106873,
      0.9999397397041321,
      0.9999563694000244,
      0.999916136264801,
      0.9999688267707825,
      0.9999798536300659,
      0.9999758005142212,
      0.999973714351654,
      0.9999686479568481,
      0.9999740719795227,
      0.9999178051948547
    ],
    [
      0.8817939162254333,
      0.9026983976364136,
      0.8870812654495239,
      0.8658861517906189,
      0.862751841545105,
      0.874685525894165,
      0.8577541708946228,
      0.8501749634742737,
      0.8554426431655884,
      0.8657381534576416,
      0.8636890649795532,
      0.8621779680252075,
      0.8778799772262573,
      0.8811305165290833,
      0.8754721879959106,
      0.8774802684783936,
      0.8871510028839111,
      0.892769455909729,
      0.8840405941009521,
      0.8811267018318176,
      0.8647631406784058,
      0.8760530948638916,
      0.8784163594245911,
      0.8630295991897583,
      0.8498637676239014,
      0.8571301102638245,
      0.8548217415809631,
      0.8273917436599731,
      0.822554349899292,
      0.8520426154136658,
      0.8453955054283142,
      0.8198497891426086,
      0.8178863525390625,
      0.790709376335144,
      0.816170334815979,
      0.8355674147605896,
      0.8644005060195923,
      0.8177634477615356,
      0.8174210786819458,
      0.8635920286178589,
      0.8718301057815552,
      0.841768741607666,
      0.8446144461631775,
      0.8930564522743225,
      0.8877480626106262,
      0.8673069477081299,
      0.8928041458129883,
      0.9107841849327087,
      0.8915894627571106,
      0.8900195360183716,
      0.9096448421478271,
      0.8929558992385864,
      0.8748278617858887,
      0.8848463296890259,
      0.8867826461791992,
      0.8439195156097412,
      0.8335345387458801,
      0.8693909645080566,
      0.8110089898109436,
      0.9997819066047668,
      0.9999368786811829,
      0.9999455213546753,
      0.999983549118042,
      0.9999781250953674,
      0.9999834895133972,
      0.9999606013298035,
      0.9999316334724426,
      0.9997735023498535,
      0.9941282868385315,
      0.9908826947212219,
      0.9994592666625977,
      0.9992585778236389,
      0.9961334466934204,
      0.9784322381019592,
      0.9903068542480469,
      0.9968773126602173,
      0.9998542666435242,
      0.9999417662620544,
      0.9999769926071167,
      0.999984622001648,
      0.9999709725379944,
      0.9999633431434631,
      0.9999358057975769,
      0.9998863339424133,
      0.9997628927230835,
      0.9998096823692322,
      0.9998617768287659,
      0.9998290538787842,
      0.9998573660850525,
      0.9999538660049438,
      0.9999395608901978,
      0.9999551177024841,
      0.9999545812606812,
      0.9999684691429138,
      0.9999483227729797,
      0.9998419880867004,
      0.9981973767280579,
      0.981017529964447,
      0.9644043445587158,
      0.9603781700134277,
      0.9174032211303711,
      0.9091521501541138,
      0.9351896643638611,
      0.9530209302902222,
      0.9962882995605469,
      0.9993652105331421,
      0.999881386756897,
      0.999936580657959,
      0.9999280571937561,
      0.9999306797981262,
      0.9998413324356079,
      0.9997487664222717,
      0.999812662601471,
      0.9999294281005859,
      0.9999723434448242,
      0.9999706745147705,
      0.9999500513076782,
      0.9996129870414734,
      0.9928829073905945,
      0.9736021757125854,
      0.9684863686561584,
      0.979004979133606,
      0.9487659931182861,
      0.9708474278450012,
      0.9342366456985474,
      0.950944721698761,
      0.9922711253166199,
      0.9977928996086121,
      0.9997616410255432,
      0.9999151229858398,
      0.9999592900276184,
      0.9999716281890869,
      0.9999674558639526,
      0.9999369978904724,
      0.999798595905304,
      0.9998107552528381,
      0.9998194575309753,
      0.9998968839645386,
      0.9999219179153442,
      0.9999348521232605,
      0.9999423623085022,
      0.9998689293861389,
      0.9996970891952515,
      0.9996064305305481,
      0.9934796094894409,
      0.9956445097923279,
      0.9863184690475464,
      0.9947875738143921,
      0.9998350143432617,
      0.9994643330574036,
      0.9999223947525024,
      0.9998681545257568,
      0.9999157786369324,
      0.999962329864502,
      0.9999629259109497,
      0.9999522566795349,
      0.9999195337295532,
      0.9999555349349976,
      0.9999582171440125,
      0.9999729990959167,
      0.9999455809593201,
      0.9999440908432007,
      0.9998669624328613,
      0.9998577237129211,
      0.9997508525848389,
      0.9997527599334717,
      0.999871015548706,
      0.9999341368675232,
      0.9999545812606812,
      0.9999639987945557,
      0.9999712705612183,
      0.9999650716781616,
      0.9999708533287048,
      0.9999219179153442,
      0.9999005198478699,
      0.9997057318687439,
      0.9957886934280396,
      0.987821102142334,
      0.9845253229141235,
      0.9731944799423218,
      0.9366093873977661,
      0.9587435126304626,
      0.973180890083313,
      0.9574208855628967,
      0.9544032216072083,
      0.9874059557914734,
      0.9938637614250183,
      0.9996634721755981,
      0.9998942613601685,
      0.9999619722366333,
      0.9999748468399048,
      0.9999781847000122,
      0.9999731183052063,
      0.9999512434005737,
      0.999910831451416,
      0.9998550415039062,
      0.9997686743736267,
      0.9997308850288391,
      0.9996918439865112,
      0.999748945236206,
      0.9999387860298157,
      0.9999346137046814,
      0.9999492168426514,
      0.9998676180839539,
      0.9992849230766296,
      0.9975690245628357,
      0.980676531791687,
      0.9918049573898315,
      0.9997367262840271,
      0.9998557567596436,
      0.9999170899391174,
      0.9999260902404785,
      0.9999632239341736,
      0.9999439120292664,
      0.999925971031189,
      0.9999226331710815,
      0.9999402761459351,
      0.9999510049819946,
      0.9999417066574097,
      0.9999399185180664,
      0.999898374080658,
      0.9999196529388428,
      0.9999618530273438,
      0.9999788403511047,
      0.9999768137931824,
      0.9999844431877136,
      0.9999726414680481,
      0.9999661445617676,
      0.9999380707740784,
      0.9998513460159302,
      0.9993839263916016,
      0.9910111427307129,
      0.9675872325897217,
      0.9392857551574707,
      0.9376077055931091,
      0.9715660810470581,
      0.9890548586845398,
      0.9991880059242249,
      0.9998721480369568,
      0.9999129176139832,
      0.9999459981918335,
      0.9999442100524902,
      0.9999397397041321,
      0.9999566674232483,
      0.9999154210090637,
      0.9999685287475586,
      0.9999797940254211,
      0.9999759197235107,
      0.9999740123748779,
      0.9999687075614929,
      0.9999741911888123,
      0.9999175667762756
    ],
    [
      0.8869427442550659,
      0.9057670831680298,
      0.8914489150047302,
      0.8723018169403076,
      0.867984414100647,
      0.8790479898452759,
      0.8650285601615906,
      0.8576815128326416,
      0.861178994178772,
      0.8726150989532471,
      0.8714781403541565,
      0.868322491645813,
      0.8844636678695679,
      0.8885785937309265,
      0.8826749324798584,
      0.8848175406455994,
      0.8947957754135132,
      0.8992742300033569,
      0.8901960849761963,
      0.8889827728271484,
      0.8736526370048523,
      0.8835123777389526,
      0.8845841288566589,
      0.8702809810638428,
      0.8576290607452393,
      0.8635240793228149,
      0.8602871894836426,
      0.8350282311439514,
      0.8302670121192932,
      0.8589974641799927,
      0.8526132106781006,
      0.8306198716163635,
      0.8342277407646179,
      0.8035246133804321,
      0.8279082179069519,
      0.8463138341903687,
      0.8721340894699097,
      0.8268834948539734,
      0.8270367980003357,
      0.8717741370201111,
      0.8796452283859253,
      0.8524327278137207,
      0.8571388125419617,
      0.9001003503799438,
      0.8953402638435364,
      0.87775057554245,
      0.9014372229576111,
      0.9174589514732361,
      0.8994511961936951,
      0.8983582854270935,
      0.915916383266449,
      0.9008602499961853,
      0.8838465213775635,
      0.8926408886909485,
      0.8938671350479126,
      0.8529800176620483,
      0.8431183099746704,
      0.8745648860931396,
      0.8157391548156738,
      0.9997825026512146,
      0.999937117099762,
      0.9999458193778992,
      0.9999836087226868,
      0.9999781250953674,
      0.9999839663505554,
      0.9999626874923706,
      0.999940037727356,
      0.9997991919517517,
      0.9947490096092224,
      0.9917303323745728,
      0.9995167851448059,
      0.9993273615837097,
      0.9965330362319946,
      0.9803704619407654,
      0.9911369681358337,
      0.9972230195999146,
      0.9998703002929688,
      0.9999478459358215,
      0.9999779462814331,
      0.9999849200248718,
      0.9999712109565735,
      0.9999632835388184,
      0.9999359846115112,
      0.9998859763145447,
      0.9997621178627014,
      0.9998095035552979,
      0.999862015247345,
      0.9998295307159424,
      0.9998576641082764,
      0.9999539852142334,
      0.9999395608901978,
      0.9999551177024841,
      0.9999549388885498,
      0.9999699592590332,
      0.9999539256095886,
      0.9998727440834045,
      0.9986185431480408,
      0.9842016696929932,
      0.968243420124054,
      0.9636932611465454,
      0.921937108039856,
      0.9136379957199097,
      0.9387662410736084,
      0.9560566544532776,
      0.9968241453170776,
      0.9994708299636841,
      0.9998920559883118,
      0.9999397993087769,
      0.999929666519165,
      0.9999315738677979,
      0.9998425841331482,
      0.9997496008872986,
      0.999813437461853,
      0.9999301433563232,
      0.9999728202819824,
      0.9999719262123108,
      0.9999549388885498,
      0.9996601343154907,
      0.9934478402137756,
      0.975592851638794,
      0.9707727432250977,
      0.9810890555381775,
      0.9537192583084106,
      0.9737363457679749,
      0.9397963285446167,
      0.955157995223999,
      0.9936556220054626,
      0.9984065890312195,
      0.9998146295547485,
      0.9999291896820068,
      0.999962568283081,
      0.9999722242355347,
      0.9999678730964661,
      0.9999367594718933,
      0.9997990131378174,
      0.9998113512992859,
      0.9998188018798828,
      0.9998981952667236,
      0.9999220967292786,
      0.9999353885650635,
      0.9999452829360962,
      0.9998805522918701,
      0.9997449517250061,
      0.9996823668479919,
      0.9943044781684875,
      0.9963173866271973,
      0.98784339427948,
      0.995317280292511,
      0.9998572468757629,
      0.9995437264442444,
      0.9999293088912964,
      0.9998786449432373,
      0.9999202489852905,
      0.999963641166687,
      0.9999655485153198,
      0.9999537467956543,
      0.9999213814735413,
      0.9999571442604065,
      0.9999586343765259,
      0.9999732375144958,
      0.9999457001686096,
      0.9999439120292664,
      0.999866247177124,
      0.99985671043396,
      0.9997492432594299,
      0.9997518062591553,
      0.9998701214790344,
      0.9999338984489441,
      0.9999546408653259,
      0.9999650716781616,
      0.9999727010726929,
      0.9999677538871765,
      0.9999729990959167,
      0.9999293684959412,
      0.999912679195404,
      0.9997392892837524,
      0.9961724281311035,
      0.9888336062431335,
      0.9856758713722229,
      0.9753143787384033,
      0.941067636013031,
      0.962469220161438,
      0.9755322933197021,
      0.9605877995491028,
      0.9573028683662415,
      0.9886530041694641,
      0.9948541522026062,
      0.9997340440750122,
      0.9999099373817444,
      0.999965250492096,
      0.9999756813049316,
      0.9999780654907227,
      0.9999729990959167,
      0.9999510049819946,
      0.999910295009613,
      0.999853789806366,
      0.9997670650482178,
      0.9997283816337585,
      0.9996896386146545,
      0.9997479915618896,
      0.9999386668205261,
      0.9999350309371948,
      0.9999525547027588,
      0.9998918175697327,
      0.9994862079620361,
      0.9983522891998291,
      0.9834738373756409,
      0.9932991862297058,
      0.9997808933258057,
      0.9998772144317627,
      0.9999287724494934,
      0.9999305009841919,
      0.9999637007713318,
      0.9999436736106873,
      0.9999254941940308,
      0.999922513961792,
      0.9999401569366455,
      0.9999512434005737,
      0.9999415278434753,
      0.9999397993087769,
      0.9998985528945923,
      0.9999198913574219,
      0.9999620318412781,
      0.9999789595603943,
      0.9999769330024719,
      0.9999843835830688,
      0.9999728202819824,
      0.9999681711196899,
      0.9999423623085022,
      0.9998740553855896,
      0.9994402527809143,
      0.991644024848938,
      0.9696825742721558,
      0.9421547651290894,
      0.9409785866737366,
      0.9735625982284546,
      0.9895400404930115,
      0.9992592334747314,
      0.9998800158500671,
      0.9999181032180786,
      0.9999486804008484,
      0.9999436736106873,
      0.9999392628669739,
      0.9999567866325378,
      0.9999149441719055,
      0.9999684691429138,
      0.9999797940254211,
      0.9999760985374451,
      0.999974250793457,
      0.9999691247940063,
      0.9999743700027466,
      0.9999171495437622
    ],
    [
      0.8917666077613831,
      0.9087444543838501,
      0.8967506885528564,
      0.8785330057144165,
      0.8738850355148315,
      0.8842063546180725,
      0.8732749223709106,
      0.865557074546814,
      0.8680436611175537,
      0.8800739645957947,
      0.8803429007530212,
      0.8752162456512451,
      0.8918365240097046,
      0.8967825174331665,
      0.8905864357948303,
      0.8938931822776794,
      0.9028707146644592,
      0.906690239906311,
      0.8972257375717163,
      0.8986939787864685,
      0.8838024139404297,
      0.8920834064483643,
      0.8920161724090576,
      0.879269003868103,
      0.8672263622283936,
      0.8719933032989502,
      0.8679652214050293,
      0.844760537147522,
      0.8404531478881836,
      0.8681209087371826,
      0.861146867275238,
      0.8415108323097229,
      0.8476133942604065,
      0.8148174285888672,
      0.8394023180007935,
      0.8577212691307068,
      0.8805539608001709,
      0.8358955383300781,
      0.8375778198242188,
      0.8810682892799377,
      0.8878631591796875,
      0.863913357257843,
      0.8702266812324524,
      0.9074834585189819,
      0.90367192029953,
      0.8882846832275391,
      0.9099829196929932,
      0.9235297441482544,
      0.9074804186820984,
      0.9063498973846436,
      0.921606183052063,
      0.9082717895507812,
      0.892482578754425,
      0.8998062014579773,
      0.9007233381271362,
      0.8615717887878418,
      0.8526702523231506,
      0.8795408010482788,
      0.8209055662155151,
      0.9997850060462952,
      0.9999377727508545,
      0.9999462366104126,
      0.9999837279319763,
      0.9999781847000122,
      0.9999845027923584,
      0.9999649524688721,
      0.9999473690986633,
      0.9998213648796082,
      0.9953940510749817,
      0.9925774931907654,
      0.9995667338371277,
      0.9993820786476135,
      0.9968546032905579,
      0.9822074770927429,
      0.9919571876525879,
      0.9975565075874329,
      0.9998810291290283,
      0.9999533891677856,
      0.9999786019325256,
      0.9999852180480957,
      0.9999714493751526,
      0.9999635815620422,
      0.9999363422393799,
      0.9998863339424133,
      0.9997626543045044,
      0.9998089075088501,
      0.9998618960380554,
      0.9998294711112976,
      0.999857485294342,
      0.9999541640281677,
      0.9999395608901978,
      0.9999552369117737,
      0.9999553561210632,
      0.999971330165863,
      0.9999593496322632,
      0.9998980164527893,
      0.9989668130874634,
      0.9865526556968689,
      0.971938967704773,
      0.966993510723114,
      0.9266492128372192,
      0.9181200861930847,
      0.9423397779464722,
      0.9593673348426819,
      0.9973539710044861,
      0.9995728135108948,
      0.9999068379402161,
      0.9999433159828186,
      0.9999310374259949,
      0.9999322295188904,
      0.999842643737793,
      0.9997501373291016,
      0.9998140931129456,
      0.9999305605888367,
      0.9999732971191406,
      0.9999730587005615,
      0.999958872795105,
      0.999692976474762,
      0.9940281510353088,
      0.9776191711425781,
      0.9731361865997314,
      0.9830400943756104,
      0.958397388458252,
      0.9768053293228149,
      0.9459249973297119,
      0.9613486528396606,
      0.9949988722801208,
      0.9988787770271301,
      0.9998553395271301,
      0.9999407529830933,
      0.999965488910675,
      0.9999728202819824,
      0.9999681711196899,
      0.9999366402626038,
      0.9997977018356323,
      0.9998114705085754,
      0.9998183846473694,
      0.9998996257781982,
      0.999922513961792,
      0.9999362826347351,
      0.9999481439590454,
      0.9998904466629028,
      0.9997888207435608,
      0.9997484087944031,
      0.9952712655067444,
      0.9969587922096252,
      0.9895798563957214,
      0.9958674311637878,
      0.9998778104782104,
      0.9996254444122314,
      0.9999361038208008,
      0.9998883605003357,
      0.999923825263977,
      0.9999645948410034,
      0.9999673366546631,
      0.9999547004699707,
      0.999921977519989,
      0.9999579787254333,
      0.9999589920043945,
      0.9999732971191406,
      0.9999457597732544,
      0.9999436736106873,
      0.9998652338981628,
      0.9998554587364197,
      0.9997478127479553,
      0.9997506737709045,
      0.999869167804718,
      0.9999336004257202,
      0.999954342842102,
      0.9999657273292542,
      0.9999738335609436,
      0.9999696016311646,
      0.9999753832817078,
      0.9999342560768127,
      0.999921441078186,
      0.9997642040252686,
      0.9965558052062988,
      0.989959716796875,
      0.9867289066314697,
      0.9778145551681519,
      0.9457436203956604,
      0.9659777879714966,
      0.978060245513916,
      0.964064359664917,
      0.9610608816146851,
      0.9896646738052368,
      0.9954138994216919,
      0.9997791647911072,
      0.9999212026596069,
      0.9999682307243347,
      0.9999762773513794,
      0.9999781847000122,
      0.999972939491272,
      0.9999508261680603,
      0.9999101161956787,
      0.99985271692276,
      0.9997653961181641,
      0.9997252821922302,
      0.9996856451034546,
      0.9997451901435852,
      0.9999383091926575,
      0.9999353289604187,
      0.9999553561210632,
      0.999904215335846,
      0.9996143579483032,
      0.9988261461257935,
      0.9856087565422058,
      0.9944861531257629,
      0.9998160004615784,
      0.999893844127655,
      0.9999401569366455,
      0.9999337196350098,
      0.9999628067016602,
      0.9999433159828186,
      0.9999249577522278,
      0.9999223351478577,
      0.999940037727356,
      0.999951183795929,
      0.9999418258666992,
      0.9999396800994873,
      0.9998985528945923,
      0.9999200701713562,
      0.9999620318412781,
      0.9999791383743286,
      0.9999768733978271,
      0.999984622001648,
      0.9999728798866272,
      0.9999695420265198,
      0.9999458193778992,
      0.9998897910118103,
      0.9995383024215698,
      0.9923267364501953,
      0.9716377258300781,
      0.9453760385513306,
      0.944879412651062,
      0.9758965969085693,
      0.9902306199073792,
      0.9993286728858948,
      0.9998888969421387,
      0.9999237060546875,
      0.9999515414237976,
      0.9999450445175171,
      0.9999394416809082,
      0.999956488609314,
      0.9999144673347473,
      0.9999684691429138,
      0.9999799132347107,
      0.9999763369560242,
      0.9999743103981018,
      0.9999694228172302,
      0.9999743700027466,
      0.9999169707298279
    ],
    [
      0.896998405456543,
      0.9137474298477173,
      0.9026039838790894,
      0.8855574131011963,
      0.8801196813583374,
      0.8894906640052795,
      0.8803099393844604,
      0.8716609477996826,
      0.873186469078064,
      0.8859630823135376,
      0.8865159749984741,
      0.8802064657211304,
      0.8971776962280273,
      0.902753472328186,
      0.8959158062934875,
      0.9005229473114014,
      0.9088438153266907,
      0.9121000170707703,
      0.9029437899589539,
      0.9057890176773071,
      0.8918169736862183,
      0.8987618088722229,
      0.8987637758255005,
      0.886511504650116,
      0.8746204972267151,
      0.8786457180976868,
      0.8755731582641602,
      0.8531661033630371,
      0.849142849445343,
      0.8760045170783997,
      0.8690274357795715,
      0.8507016897201538,
      0.8577908277511597,
      0.8249577283859253,
      0.8491042852401733,
      0.8675205707550049,
      0.8885118365287781,
      0.843670129776001,
      0.8459699749946594,
      0.88868248462677,
      0.8946443200111389,
      0.8723509311676025,
      0.8796373605728149,
      0.9131530523300171,
      0.9096130728721619,
      0.8960272073745728,
      0.9161291718482971,
      0.9278604388237,
      0.9132340550422668,
      0.9126531481742859,
      0.9258520603179932,
      0.9141940474510193,
      0.8984541893005371,
      0.9054086804389954,
      0.9066929817199707,
      0.8696202039718628,
      0.8606995344161987,
      0.885154128074646,
      0.8269400000572205,
      0.9997851848602295,
      0.9999377727508545,
      0.9999464154243469,
      0.9999837875366211,
      0.9999784231185913,
      0.9999849796295166,
      0.9999661445617676,
      0.9999516606330872,
      0.9998329281806946,
      0.9957792162895203,
      0.9931383728981018,
      0.9995980858802795,
      0.9994202256202698,
      0.9970827698707581,
      0.9835206866264343,
      0.9924337267875671,
      0.9977477192878723,
      0.9998899102210999,
      0.9999568462371826,
      0.9999793171882629,
      0.9999856352806091,
      0.9999719262123108,
      0.9999638199806213,
      0.9999366402626038,
      0.9998863935470581,
      0.9997628331184387,
      0.9998091459274292,
      0.9998623132705688,
      0.9998302459716797,
      0.9998579621315002,
      0.9999544024467468,
      0.9999397397041321,
      0.999955415725708,
      0.9999558925628662,
      0.9999726414680481,
      0.9999629259109497,
      0.9999130368232727,
      0.9991523623466492,
      0.9879608750343323,
      0.9746866226196289,
      0.9696118235588074,
      0.9305170774459839,
      0.9217102527618408,
      0.9454669952392578,
      0.962254524230957,
      0.9977868795394897,
      0.9996353983879089,
      0.9999129772186279,
      0.9999458193778992,
      0.9999323487281799,
      0.9999330639839172,
      0.9998436570167542,
      0.9997504353523254,
      0.999814510345459,
      0.9999312162399292,
      0.9999738335609436,
      0.9999740123748779,
      0.9999615550041199,
      0.9997084736824036,
      0.9944266080856323,
      0.979017972946167,
      0.9748836755752563,
      0.9844843149185181,
      0.9620350003242493,
      0.9792423844337463,
      0.9505728483200073,
      0.9662484526634216,
      0.9958683848381042,
      0.999148964881897,
      0.9998791813850403,
      0.9999479651451111,
      0.9999677538871765,
      0.9999733567237854,
      0.9999685883522034,
      0.9999366998672485,
      0.9997978806495667,
      0.9998118281364441,
      0.9998188018798828,
      0.9999011158943176,
      0.9999229311943054,
      0.9999368190765381,
      0.9999499917030334,
      0.999897301197052,
      0.9998145699501038,
      0.9997851848602295,
      0.9958160519599915,
      0.9973576068878174,
      0.9905768036842346,
      0.9960689544677734,
      0.9998884201049805,
      0.999661386013031,
      0.999939501285553,
      0.9998931288719177,
      0.9999259114265442,
      0.9999651908874512,
      0.9999685287475586,
      0.9999555349349976,
      0.9999224543571472,
      0.9999586939811707,
      0.9999591708183289,
      0.9999736547470093,
      0.9999463558197021,
      0.999943733215332,
      0.9998648762702942,
      0.9998549818992615,
      0.9997474551200867,
      0.9997504949569702,
      0.9998689889907837,
      0.9999335408210754,
      0.999954342842102,
      0.9999662041664124,
      0.9999746680259705,
      0.9999709725379944,
      0.9999760389328003,
      0.9999375939369202,
      0.9999274015426636,
      0.9997797608375549,
      0.9966830015182495,
      0.9905957579612732,
      0.9873003363609314,
      0.9793485403060913,
      0.9485691785812378,
      0.968047559261322,
      0.9793840646743774,
      0.9664052724838257,
      0.9632859230041504,
      0.9901745319366455,
      0.9956955909729004,
      0.999808669090271,
      0.9999294281005859,
      0.9999704360961914,
      0.9999767541885376,
      0.9999781250953674,
      0.9999727606773376,
      0.999950647354126,
      0.9999100565910339,
      0.9998524188995361,
      0.9997643232345581,
      0.9997228384017944,
      0.9996824860572815,
      0.9997423887252808,
      0.9999368786811829,
      0.9999348521232605,
      0.9999575614929199,
      0.9999158978462219,
      0.9997130036354065,
      0.9991511702537537,
      0.9869105815887451,
      0.9954331517219543,
      0.9998406767845154,
      0.999904990196228,
      0.9999457001686096,
      0.9999359846115112,
      0.9999648332595825,
      0.9999433159828186,
      0.9999249577522278,
      0.9999225735664368,
      0.9999402761459351,
      0.9999513030052185,
      0.9999419450759888,
      0.9999398589134216,
      0.9998988509178162,
      0.9999204874038696,
      0.9999623894691467,
      0.9999793767929077,
      0.9999768733978271,
      0.9999844431877136,
      0.999972939491272,
      0.9999704957008362,
      0.9999482035636902,
      0.9998981952667236,
      0.9995676875114441,
      0.9925747513771057,
      0.9728237390518188,
      0.9481180310249329,
      0.9477471709251404,
      0.977379560470581,
      0.9905843138694763,
      0.9993651509284973,
      0.9998921751976013,
      0.9999264478683472,
      0.9999530911445618,
      0.9999451637268066,
      0.9999396204948425,
      0.9999569058418274,
      0.9999148845672607,
      0.9999686479568481,
      0.9999800324440002,
      0.9999765753746033,
      0.9999746680259705,
      0.9999697208404541,
      0.9999745488166809,
      0.9999169111251831
    ],
    [
      0.9004654288291931,
      0.9178887605667114,
      0.9072142839431763,
      0.8912150859832764,
      0.8852735757827759,
      0.8935319185256958,
      0.8866081833839417,
      0.8774394989013672,
      0.878328800201416,
      0.890886664390564,
      0.8918145895004272,
      0.8852535486221313,
      0.9027968645095825,
      0.9081987142562866,
      0.900679349899292,
      0.9062173366546631,
      0.9139649868011475,
      0.9163656234741211,
      0.907672107219696,
      0.9115256667137146,
      0.8979021906852722,
      0.9039451479911804,
      0.904294490814209,
      0.8923745155334473,
      0.8802895545959473,
      0.8847927451133728,
      0.8829548358917236,
      0.8613404035568237,
      0.8574640154838562,
      0.88388991355896,
      0.8788996338844299,
      0.8595161437988281,
      0.8674044609069824,
      0.8343486189842224,
      0.858309268951416,
      0.8777523040771484,
      0.8964084982872009,
      0.8521894812583923,
      0.8533849120140076,
      0.8949382901191711,
      0.9001470804214478,
      0.8783648014068604,
      0.8861773014068604,
      0.9170237183570862,
      0.9136257171630859,
      0.9012812376022339,
      0.9201200008392334,
      0.9308385848999023,
      0.9172719120979309,
      0.9172360897064209,
      0.9289400577545166,
      0.9181671142578125,
      0.9033709764480591,
      0.9097350835800171,
      0.9114344716072083,
      0.8754184246063232,
      0.8673748970031738,
      0.8890289068222046,
      0.8330128788948059,
      0.9997872114181519,
      0.9999383687973022,
      0.9999469518661499,
      0.9999840259552002,
      0.9999784827232361,
      0.9999852180480957,
      0.9999669790267944,
      0.9999544620513916,
      0.999836802482605,
      0.996155858039856,
      0.9936859011650085,
      0.9996217489242554,
      0.9994484782218933,
      0.9972666501998901,
      0.984478771686554,
      0.9928264021873474,
      0.9979069828987122,
      0.9998967051506042,
      0.9999592304229736,
      0.9999797940254211,
      0.9999858140945435,
      0.9999721646308899,
      0.99996417760849,
      0.9999372363090515,
      0.9998868703842163,
      0.9997638463973999,
      0.9998095631599426,
      0.9998627305030823,
      0.9998307228088379,
      0.9998583197593689,
      0.9999547004699707,
      0.9999399781227112,
      0.9999555349349976,
      0.9999563694000244,
      0.9999733567237854,
      0.9999657273292542,
      0.9999249577522278,
      0.9993147850036621,
      0.9891493320465088,
      0.9770145416259766,
      0.9719344973564148,
      0.9341263175010681,
      0.924991250038147,
      0.9484679698944092,
      0.9646657705307007,
      0.9981164932250977,
      0.999690055847168,
      0.9999194145202637,
      0.9999479055404663,
      0.9999333620071411,
      0.9999335408210754,
      0.9998440742492676,
      0.9997508525848389,
      0.9998146891593933,
      0.9999315142631531,
      0.9999740123748779,
      0.9999745488166809,
      0.99996417760849,
      0.9997336268424988,
      0.9948359131813049,
      0.9803836345672607,
      0.9766181111335754,
      0.985716700553894,
      0.9652851819992065,
      0.9813515543937683,
      0.9543055891990662,
      0.9694298505783081,
      0.9964750409126282,
      0.9993273019790649,
      0.999896228313446,
      0.9999532699584961,
      0.9999694228172302,
      0.999973714351654,
      0.9999690055847168,
      0.9999370574951172,
      0.9997981786727905,
      0.9998123645782471,
      0.9998190999031067,
      0.999902606010437,
      0.9999235272407532,
      0.9999377727508545,
      0.9999517202377319,
      0.9999023079872131,
      0.9998327493667603,
      0.999809980392456,
      0.9962756633758545,
      0.9977011680603027,
      0.9914798140525818,
      0.9963614344596863,
      0.9998971223831177,
      0.9996949434280396,
      0.9999423027038574,
      0.9998975992202759,
      0.9999280571937561,
      0.9999655485153198,
      0.9999696016311646,
      0.9999560117721558,
      0.9999224543571472,
      0.9999593496322632,
      0.9999592900276184,
      0.9999735951423645,
      0.9999464750289917,
      0.999943733215332,
      0.9998647570610046,
      0.9998542666435242,
      0.9997472167015076,
      0.9997504949569702,
      0.9998685717582703,
      0.999933660030365,
      0.9999544024467468,
      0.9999666810035706,
      0.9999753832817078,
      0.9999720454216003,
      0.9999769330024719,
      0.9999403953552246,
      0.9999319911003113,
      0.999792754650116,
      0.9968573451042175,
      0.9912099838256836,
      0.9879376888275146,
      0.9806779026985168,
      0.9509487748146057,
      0.9698389768600464,
      0.9806860685348511,
      0.9685090780258179,
      0.9656883478164673,
      0.9908154010772705,
      0.9960435628890991,
      0.9998340010643005,
      0.9999362230300903,
      0.999972403049469,
      0.9999772310256958,
      0.999978244304657,
      0.9999728202819824,
      0.9999507069587708,
      0.9999101161956787,
      0.9998520612716675,
      0.9997637867927551,
      0.9997211694717407,
      0.9996801614761353,
      0.9997409582138062,
      0.9999369382858276,
      0.9999354481697083,
      0.9999598264694214,
      0.9999266862869263,
      0.9997817873954773,
      0.9993967413902283,
      0.9884782433509827,
      0.9962695240974426,
      0.9998607635498047,
      0.9999151229858398,
      0.9999516606330872,
      0.9999392032623291,
      0.9999653697013855,
      0.9999436736106873,
      0.9999249577522278,
      0.9999225735664368,
      0.9999405145645142,
      0.9999516606330872,
      0.9999421834945679,
      0.9999399781227112,
      0.99989914894104,
      0.9999208450317383,
      0.9999626278877258,
      0.9999794363975525,
      0.9999769926071167,
      0.999984622001648,
      0.9999729990959167,
      0.999971330165863,
      0.9999498724937439,
      0.9999032020568848,
      0.9996035695075989,
      0.9929550290107727,
      0.9744787216186523,
      0.9510298371315002,
      0.951440691947937,
      0.9791216850280762,
      0.9910421967506409,
      0.9994027018547058,
      0.999896764755249,
      0.9999289512634277,
      0.9999547600746155,
      0.9999460577964783,
      0.9999397993087769,
      0.9999560117721558,
      0.9999150633811951,
      0.9999686479568481,
      0.999980092048645,
      0.9999768733978271,
      0.9999749660491943,
      0.9999700784683228,
      0.9999746680259705,
      0.9999170303344727
    ],
    [
      0.9039035439491272,
      0.9219340085983276,
      0.9120419025421143,
      0.8968435525894165,
      0.8909392952919006,
      0.8981101512908936,
      0.8931257724761963,
      0.8833310604095459,
      0.8838543891906738,
      0.8959758281707764,
      0.8971731066703796,
      0.8904405236244202,
      0.9076805710792542,
      0.913240373134613,
      0.9052556753158569,
      0.9115509986877441,
      0.9184948205947876,
      0.9200040698051453,
      0.9121976494789124,
      0.9170081615447998,
      0.9032865762710571,
      0.9089366793632507,
      0.9099608659744263,
      0.8991054892539978,
      0.8865703344345093,
      0.8920981287956238,
      0.8913978338241577,
      0.8711456656455994,
      0.8685591816902161,
      0.8932936191558838,
      0.8912217617034912,
      0.8715178966522217,
      0.8796618580818176,
      0.8472170233726501,
      0.8690465688705444,
      0.8896406888961792,
      0.9062586426734924,
      0.8627967834472656,
      0.8621129989624023,
      0.9013964533805847,
      0.9059597253799438,
      0.8840345144271851,
      0.8923330307006836,
      0.9207836985588074,
      0.9174005389213562,
      0.9059551954269409,
      0.9234451055526733,
      0.9334214329719543,
      0.9208500385284424,
      0.9208862781524658,
      0.9314945340156555,
      0.9223777055740356,
      0.907891571521759,
      0.9134416580200195,
      0.9157195091247559,
      0.8815997838973999,
      0.8741201758384705,
      0.8928114771842957,
      0.8387286067008972,
      0.9997888207435608,
      0.99993896484375,
      0.9999472498893738,
      0.999984085559845,
      0.9999786019325256,
      0.9999856352806091,
      0.9999680519104004,
      0.9999573826789856,
      0.9998483061790466,
      0.9965475797653198,
      0.9942144751548767,
      0.9996429085731506,
      0.9994751811027527,
      0.9974547624588013,
      0.9853903651237488,
      0.993262529373169,
      0.9980589747428894,
      0.9999023079872131,
      0.9999614357948303,
      0.9999802708625793,
      0.9999860525131226,
      0.999972403049469,
      0.9999644756317139,
      0.9999378323554993,
      0.9998874068260193,
      0.9997644424438477,
      0.9998099207878113,
      0.9998633861541748,
      0.9998313188552856,
      0.9998589158058167,
      0.9999550580978394,
      0.9999403357505798,
      0.9999558329582214,
      0.9999566674232483,
      0.9999738335609436,
      0.9999677538871765,
      0.9999334216117859,
      0.9994292259216309,
      0.9899592995643616,
      0.9788327217102051,
      0.9741496443748474,
      0.9380494952201843,
      0.9290667772293091,
      0.9520390033721924,
      0.9670713543891907,
      0.9983631372451782,
      0.9997297525405884,
      0.9999240636825562,
      0.9999494552612305,
      0.9999339580535889,
      0.9999340772628784,
      0.9998449087142944,
      0.9997521042823792,
      0.999815821647644,
      0.9999321103096008,
      0.9999741911888123,
      0.9999751448631287,
      0.9999656081199646,
      0.9997448325157166,
      0.9952508807182312,
      0.981796145439148,
      0.9785237312316895,
      0.9867429733276367,
      0.9680762887001038,
      0.9831531047821045,
      0.9587787389755249,
      0.9721834063529968,
      0.9970190525054932,
      0.999439537525177,
      0.9999083876609802,
      0.9999570846557617,
      0.9999704957008362,
      0.9999740719795227,
      0.9999691843986511,
      0.9999372363090515,
      0.9997983574867249,
      0.9998132586479187,
      0.999819815158844,
      0.9999037981033325,
      0.9999239444732666,
      0.9999380111694336,
      0.9999527931213379,
      0.9999057650566101,
      0.9998461008071899,
      0.9998291730880737,
      0.9966445565223694,
      0.9979602694511414,
      0.9922351837158203,
      0.9966641664505005,
      0.9999048113822937,
      0.9997260570526123,
      0.9999450445175171,
      0.9999011158943176,
      0.9999295473098755,
      0.9999660849571228,
      0.9999703764915466,
      0.9999565482139587,
      0.999923050403595,
      0.9999598860740662,
      0.9999594688415527,
      0.9999737739562988,
      0.9999465346336365,
      0.999943733215332,
      0.9998646974563599,
      0.9998542666435242,
      0.9997475147247314,
      0.9997508525848389,
      0.9998685717582703,
      0.999933660030365,
      0.9999545812606812,
      0.9999671578407288,
      0.9999759793281555,
      0.9999731183052063,
      0.9999778866767883,
      0.9999423623085022,
      0.9999361038208008,
      0.9998043179512024,
      0.9970369338989258,
      0.9917833805084229,
      0.9886090755462646,
      0.9817774295806885,
      0.9530844688415527,
      0.9715734720230103,
      0.9815987944602966,
      0.9702358841896057,
      0.9677506685256958,
      0.9914912581443787,
      0.996400773525238,
      0.9998540878295898,
      0.9999415874481201,
      0.9999738335609436,
      0.9999775290489197,
      0.9999781250953674,
      0.9999727606773376,
      0.9999505281448364,
      0.9999102354049683,
      0.9998520016670227,
      0.9997634887695312,
      0.9997210502624512,
      0.9996804594993591,
      0.9997422099113464,
      0.9999368786811829,
      0.9999357461929321,
      0.9999613761901855,
      0.9999335408210754,
      0.9998189806938171,
      0.9995459318161011,
      0.989630937576294,
      0.9966917037963867,
      0.9998747706413269,
      0.999922513961792,
      0.9999560117721558,
      0.999941885471344,
      0.9999659657478333,
      0.999943733215332,
      0.999924898147583,
      0.9999227523803711,
      0.9999405741691589,
      0.9999518394470215,
      0.9999423623085022,
      0.9999399781227112,
      0.9998993277549744,
      0.9999209046363831,
      0.9999626278877258,
      0.9999794363975525,
      0.9999770522117615,
      0.9999845623970032,
      0.9999730587005615,
      0.9999721646308899,
      0.9999515414237976,
      0.9999095797538757,
      0.9996339678764343,
      0.9933550357818604,
      0.9760345220565796,
      0.9536135196685791,
      0.9549438953399658,
      0.9805927276611328,
      0.991509199142456,
      0.9994397759437561,
      0.9999004006385803,
      0.9999308586120605,
      0.999955952167511,
      0.9999446272850037,
      0.9999398589134216,
      0.9999561309814453,
      0.9999151229858398,
      0.9999685883522034,
      0.9999802708625793,
      0.9999769926071167,
      0.9999751448631287,
      0.9999702572822571,
      0.99997478723526,
      0.9999169707298279
    ],
    [
      0.9062427878379822,
      0.924235463142395,
      0.9166386127471924,
      0.9026183485984802,
      0.8974563479423523,
      0.9028432369232178,
      0.899876594543457,
      0.8892190456390381,
      0.8891279697418213,
      0.9012295007705688,
      0.9030590057373047,
      0.8958964347839355,
      0.9129679203033447,
      0.9189745783805847,
      0.9105024933815002,
      0.9177604913711548,
      0.9238454103469849,
      0.9251769781112671,
      0.9179906845092773,
      0.9230868816375732,
      0.9108548164367676,
      0.9155389070510864,
      0.9167722463607788,
      0.9070936441421509,
      0.8946776390075684,
      0.9003108143806458,
      0.9000769853591919,
      0.8811935186386108,
      0.8794817328453064,
      0.9027712941169739,
      0.9023953676223755,
      0.8839942216873169,
      0.8919523358345032,
      0.8608468770980835,
      0.8798549175262451,
      0.9007163643836975,
      0.9150844812393188,
      0.8738440275192261,
      0.871514081954956,
      0.9089120626449585,
      0.912369966506958,
      0.8915937542915344,
      0.9005123972892761,
      0.9253166317939758,
      0.9225630760192871,
      0.9124507904052734,
      0.9279861450195312,
      0.9366206526756287,
      0.9252510666847229,
      0.9255754947662354,
      0.9349156618118286,
      0.9269577860832214,
      0.9135245084762573,
      0.9180031418800354,
      0.9202802181243896,
      0.8886986374855042,
      0.8815494775772095,
      0.8981414437294006,
      0.8451297283172607,
      0.999790370464325,
      0.9999393820762634,
      0.9999479055404663,
      0.9999844431877136,
      0.9999788999557495,
      0.999985933303833,
      0.9999687671661377,
      0.9999593496322632,
      0.9998569488525391,
      0.9968458414077759,
      0.9947254657745361,
      0.9996642470359802,
      0.9995047450065613,
      0.9976255893707275,
      0.9865555763244629,
      0.9936946630477905,
      0.9982155561447144,
      0.9999092817306519,
      0.9999622106552124,
      0.9999804496765137,
      0.9999862909317017,
      0.9999728202819824,
      0.9999649524688721,
      0.9999385476112366,
      0.9998885989189148,
      0.9997672438621521,
      0.999811053276062,
      0.9998646378517151,
      0.9998325705528259,
      0.9998598098754883,
      0.999955415725708,
      0.999940812587738,
      0.9999561905860901,
      0.9999570846557617,
      0.999974250793457,
      0.9999693036079407,
      0.999940037727356,
      0.9995249509811401,
      0.9908431172370911,
      0.9806351065635681,
      0.9765393733978271,
      0.9420855045318604,
      0.9334693551063538,
      0.9560737609863281,
      0.9697714447975159,
      0.9985581040382385,
      0.999760627746582,
      0.9999276995658875,
      0.9999522566795349,
      0.9999346733093262,
      0.9999346137046814,
      0.9998458027839661,
      0.999753475189209,
      0.9998167753219604,
      0.9999328255653381,
      0.9999744892120361,
      0.9999757409095764,
      0.9999674558639526,
      0.9997637867927551,
      0.9957824349403381,
      0.9834356904029846,
      0.9804872274398804,
      0.987717866897583,
      0.9705675840377808,
      0.984619140625,
      0.9630916118621826,
      0.9746777415275574,
      0.9974298477172852,
      0.999526858329773,
      0.9999182820320129,
      0.9999602437019348,
      0.9999715089797974,
      0.9999743700027466,
      0.9999696612358093,
      0.9999376535415649,
      0.999798595905304,
      0.9998137354850769,
      0.9998204112052917,
      0.9999051690101624,
      0.9999246001243591,
      0.9999387264251709,
      0.9999539256095886,
      0.9999091029167175,
      0.9998602271080017,
      0.9998446106910706,
      0.9969412684440613,
      0.9981698989868164,
      0.9927968978881836,
      0.9968014359474182,
      0.9999100565910339,
      0.9997468590736389,
      0.9999467730522156,
      0.9999042749404907,
      0.9999319314956665,
      0.9999666810035706,
      0.9999713897705078,
      0.999957263469696,
      0.9999237060546875,
      0.9999605417251587,
      0.9999599456787109,
      0.9999740123748779,
      0.9999468922615051,
      0.9999440908432007,
      0.999864935874939,
      0.9998545050621033,
      0.999748706817627,
      0.9997518062591553,
      0.9998688697814941,
      0.9999340176582336,
      0.9999547004699707,
      0.9999675154685974,
      0.9999765753746033,
      0.9999740123748779,
      0.9999786019325256,
      0.9999431371688843,
      0.9999399185180664,
      0.9998157620429993,
      0.9971455335617065,
      0.9923009276390076,
      0.9892202019691467,
      0.9828811287879944,
      0.9553682208061218,
      0.9731717109680176,
      0.982518196105957,
      0.9718415141105652,
      0.9695708751678467,
      0.9919025301933289,
      0.9965313673019409,
      0.9998643398284912,
      0.9999447464942932,
      0.9999748468399048,
      0.9999780058860779,
      0.9999784231185913,
      0.9999729990959167,
      0.9999509453773499,
      0.9999107718467712,
      0.9998525977134705,
      0.9997640252113342,
      0.9997201561927795,
      0.9996795654296875,
      0.9997419714927673,
      0.9999373555183411,
      0.9999363422393799,
      0.9999627470970154,
      0.9999380111694336,
      0.9998381733894348,
      0.9995731115341187,
      0.9900106191635132,
      0.996768057346344,
      0.9998829364776611,
      0.9999270439147949,
      0.9999582171440125,
      0.9999439120292664,
      0.9999663233757019,
      0.9999440312385559,
      0.9999250769615173,
      0.9999229311943054,
      0.9999407529830933,
      0.999951958656311,
      0.9999427795410156,
      0.999940037727356,
      0.9998999238014221,
      0.9999216198921204,
      0.9999630451202393,
      0.9999796748161316,
      0.9999772906303406,
      0.999984622001648,
      0.9999732375144958,
      0.9999727606773376,
      0.9999529123306274,
      0.9999138712882996,
      0.9996482729911804,
      0.9935747385025024,
      0.9771313071250916,
      0.9558240175247192,
      0.9580957889556885,
      0.9817986488342285,
      0.9918752908706665,
      0.9994575381278992,
      0.9999034404754639,
      0.9999324679374695,
      0.9999570846557617,
      0.9999452829360962,
      0.9999403357505798,
      0.9999564290046692,
      0.999915599822998,
      0.999968945980072,
      0.9999805092811584,
      0.9999773502349854,
      0.999975323677063,
      0.9999704957008362,
      0.9999749660491943,
      0.9999174475669861
    ],
    [
      0.9066567420959473,
      0.9248666167259216,
      0.9210124611854553,
      0.9078881740570068,
      0.9026561975479126,
      0.9079583883285522,
      0.9069112539291382,
      0.8947099447250366,
      0.894806981086731,
      0.9076673984527588,
      0.909911036491394,
      0.9024402499198914,
      0.9196816682815552,
      0.9256901741027832,
      0.917097806930542,
      0.924859881401062,
      0.9303056001663208,
      0.9314814209938049,
      0.9238370656967163,
      0.9298195838928223,
      0.9188276529312134,
      0.9216155409812927,
      0.9226211309432983,
      0.9145117998123169,
      0.9023945331573486,
      0.9077821373939514,
      0.90799480676651,
      0.8908013105392456,
      0.8909245729446411,
      0.9115907549858093,
      0.913161039352417,
      0.8958414793014526,
      0.9034290909767151,
      0.8723578453063965,
      0.8908564448356628,
      0.910743236541748,
      0.924058735370636,
      0.8846657276153564,
      0.8811963796615601,
      0.9164350032806396,
      0.9186686873435974,
      0.8982959985733032,
      0.9081374406814575,
      0.9299739599227905,
      0.9275209903717041,
      0.9192242622375488,
      0.9328687787055969,
      0.9403596520423889,
      0.9302042126655579,
      0.9311445951461792,
      0.939103364944458,
      0.9318876266479492,
      0.9196119904518127,
      0.9227879643440247,
      0.9250594973564148,
      0.8968591690063477,
      0.8902336955070496,
      0.9042797088623047,
      0.8535894751548767,
      0.9997921586036682,
      0.9999406337738037,
      0.9999489188194275,
      0.9999846816062927,
      0.9999792575836182,
      0.9999862909317017,
      0.9999691247940063,
      0.9999610781669617,
      0.9998615980148315,
      0.9971003532409668,
      0.9951367378234863,
      0.9996838569641113,
      0.9995335340499878,
      0.9978086948394775,
      0.9875891208648682,
      0.9941059350967407,
      0.9983094334602356,
      0.9999138712882996,
      0.9999634027481079,
      0.9999809861183167,
      0.9999865293502808,
      0.9999733567237854,
      0.9999656677246094,
      0.9999396204948425,
      0.9998899102210999,
      0.9997696280479431,
      0.9998124241828918,
      0.9998658895492554,
      0.9998340010643005,
      0.9998608827590942,
      0.999955952167511,
      0.9999414086341858,
      0.9999567270278931,
      0.9999576807022095,
      0.9999746680259705,
      0.9999706149101257,
      0.9999434947967529,
      0.9995851516723633,
      0.9914313554763794,
      0.9818204641342163,
      0.9786211848258972,
      0.9460344314575195,
      0.938614547252655,
      0.9597811698913574,
      0.9717748761177063,
      0.9986385107040405,
      0.9997807145118713,
      0.9999300837516785,
      0.9999525547027588,
      0.9999339580535889,
      0.9999346137046814,
      0.9998462796211243,
      0.9997550249099731,
      0.9998179078102112,
      0.9999334812164307,
      0.9999746680259705,
      0.9999760389328003,
      0.9999687671661377,
      0.9997788071632385,
      0.9960687160491943,
      0.9847344756126404,
      0.9820829033851624,
      0.9883986115455627,
      0.9722951054573059,
      0.9857490062713623,
      0.9666482210159302,
      0.9764406681060791,
      0.9976574182510376,
      0.9995800852775574,
      0.9999246597290039,
      0.9999625086784363,
      0.9999722242355347,
      0.99997478723526,
      0.9999699592590332,
      0.9999382495880127,
      0.999799907207489,
      0.9998147487640381,
      0.9998221397399902,
      0.9999067187309265,
      0.9999256730079651,
      0.9999393820762634,
      0.9999548196792603,
      0.9999115467071533,
      0.9998687505722046,
      0.9998549818992615,
      0.9971916079521179,
      0.9983496069908142,
      0.9933116436004639,
      0.9968052506446838,
      0.9999033212661743,
      0.9997472167015076,
      0.9999477863311768,
      0.9999061226844788,
      0.9999327063560486,
      0.999967098236084,
      0.9999718070030212,
      0.9999576807022095,
      0.9999243021011353,
      0.9999610185623169,
      0.9999603033065796,
      0.999974250793457,
      0.9999473094940186,
      0.9999443292617798,
      0.9998654723167419,
      0.9998550415039062,
      0.9997497797012329,
      0.999753475189209,
      0.9998694658279419,
      0.9999343156814575,
      0.9999550580978394,
      0.9999679923057556,
      0.9999769330024719,
      0.9999746084213257,
      0.9999792575836182,
      0.9999449849128723,
      0.9999425411224365,
      0.9998219609260559,
      0.9970967173576355,
      0.9925771355628967,
      0.9894587993621826,
      0.983877420425415,
      0.9573467969894409,
      0.9745513200759888,
      0.983229398727417,
      0.9731596112251282,
      0.9710533618927002,
      0.9919412136077881,
      0.9963988065719604,
      0.9998661875724792,
      0.999946117401123,
      0.999975323677063,
      0.9999781847000122,
      0.9999783039093018,
      0.9999729990959167,
      0.9999509453773499,
      0.9999114871025085,
      0.999853253364563,
      0.9997647404670715,
      0.999720573425293,
      0.9996799230575562,
      0.9997438192367554,
      0.9999376535415649,
      0.9999367594718933,
      0.9999635815620422,
      0.9999397993087769,
      0.9998456835746765,
      0.9995424747467041,
      0.9897218346595764,
      0.9965941905975342,
      0.9998870491981506,
      0.9999307990074158,
      0.9999594688415527,
      0.9999454021453857,
      0.9999668598175049,
      0.9999444484710693,
      0.9999251365661621,
      0.9999231696128845,
      0.9999411702156067,
      0.9999523162841797,
      0.99994295835495,
      0.9999400973320007,
      0.9999003410339355,
      0.9999217987060547,
      0.9999631643295288,
      0.9999798536300659,
      0.9999774098396301,
      0.9999846816062927,
      0.9999732971191406,
      0.9999727606773376,
      0.9999513030052185,
      0.9999160170555115,
      0.999641478061676,
      0.9936537146568298,
      0.9778371453285217,
      0.9578012228012085,
      0.9606572389602661,
      0.9830153584480286,
      0.992042601108551,
      0.9994577169418335,
      0.999904215335846,
      0.9999331831932068,
      0.9999575018882751,
      0.9999454617500305,
      0.9999400973320007,
      0.9999563694000244,
      0.9999156594276428,
      0.999968945980072,
      0.9999805092811584,
      0.9999774694442749,
      0.9999756217002869,
      0.9999707937240601,
      0.9999749660491943,
      0.9999173879623413
    ],
    [
      0.9103485345840454,
      0.9289063811302185,
      0.9264377355575562,
      0.9141645431518555,
      0.9091488718986511,
      0.913915753364563,
      0.9152262210845947,
      0.9026404619216919,
      0.9023228883743286,
      0.9151418209075928,
      0.9183145761489868,
      0.911564826965332,
      0.9263066053390503,
      0.932769775390625,
      0.9247398376464844,
      0.9327621459960938,
      0.9365400671958923,
      0.9385810494422913,
      0.9296886324882507,
      0.9356517791748047,
      0.9272351861000061,
      0.9274922609329224,
      0.9276605844497681,
      0.9211159944534302,
      0.9102147817611694,
      0.9142008423805237,
      0.9157602190971375,
      0.8988373279571533,
      0.9013788104057312,
      0.9192538261413574,
      0.9236706495285034,
      0.9084036350250244,
      0.9156990051269531,
      0.8844239711761475,
      0.9011977314949036,
      0.9201057553291321,
      0.9322162866592407,
      0.8956498503684998,
      0.8910747766494751,
      0.9236345887184143,
      0.9239810705184937,
      0.9044724106788635,
      0.9148229360580444,
      0.9348257184028625,
      0.9325074553489685,
      0.9262160062789917,
      0.9384332895278931,
      0.9447318315505981,
      0.9355685710906982,
      0.9373695254325867,
      0.9436639547348022,
      0.9367019534111023,
      0.9268511533737183,
      0.9284734725952148,
      0.9310193061828613,
      0.9067111015319824,
      0.8998995423316956,
      0.9114724397659302,
      0.8640957474708557,
      0.9997941851615906,
      0.9999415874481201,
      0.9999499320983887,
      0.9999852180480957,
      0.9999797940254211,
      0.9999866485595703,
      0.999970018863678,
      0.9999626874923706,
      0.9998658299446106,
      0.9973675012588501,
      0.9955072402954102,
      0.9996926188468933,
      0.9995524883270264,
      0.9979490041732788,
      0.9883878827095032,
      0.9942669868469238,
      0.9983416199684143,
      0.9999138712882996,
      0.9999640583992004,
      0.9999814033508301,
      0.9999867677688599,
      0.9999739527702332,
      0.9999661445617676,
      0.9999403953552246,
      0.9998908638954163,
      0.9997705221176147,
      0.9998135566711426,
      0.9998670816421509,
      0.9998355507850647,
      0.9998618364334106,
      0.9999567866325378,
      0.9999421238899231,
      0.9999571442604065,
      0.9999580383300781,
      0.9999749064445496,
      0.9999709725379944,
      0.9999465942382812,
      0.9996232390403748,
      0.9919657707214355,
      0.9825600981712341,
      0.980071485042572,
      0.9494936466217041,
      0.9422004222869873,
      0.9626270532608032,
      0.97314453125,
      0.998617947101593,
      0.9997987151145935,
      0.999932050704956,
      0.9999532699584961,
      0.9999344348907471,
      0.9999354481697083,
      0.9998480081558228,
      0.9997581243515015,
      0.9998202919960022,
      0.9999346137046814,
      0.9999750852584839,
      0.999976396560669,
      0.9999691247940063,
      0.999779462814331,
      0.9961126446723938,
      0.9856933951377869,
      0.9831328392028809,
      0.9889247417449951,
      0.97328782081604,
      0.986798107624054,
      0.9689906239509583,
      0.9776989817619324,
      0.9977526664733887,
      0.9996275305747986,
      0.9999286532402039,
      0.9999638199806213,
      0.9999728202819824,
      0.9999749660491943,
      0.9999704957008362,
      0.99993896484375,
      0.9998010993003845,
      0.9998162984848022,
      0.9998241662979126,
      0.9999085068702698,
      0.9999266266822815,
      0.9999401569366455,
      0.9999557137489319,
      0.999913215637207,
      0.9998738169670105,
      0.9998655915260315,
      0.9974480867385864,
      0.9985398650169373,
      0.9939199686050415,
      0.9970970153808594,
      0.9999105334281921,
      0.9997698664665222,
      0.9999497532844543,
      0.9999076724052429,
      0.9999334812164307,
      0.9999672174453735,
      0.9999720454216003,
      0.9999582767486572,
      0.9999250769615173,
      0.9999614953994751,
      0.9999607801437378,
      0.9999745488166809,
      0.9999477863311768,
      0.9999449253082275,
      0.9998661875724792,
      0.9998554587364197,
      0.9997507333755493,
      0.9997552037239075,
      0.9998703598976135,
      0.9999348521232605,
      0.9999555349349976,
      0.9999682903289795,
      0.9999781250953674,
      0.9999750256538391,
      0.9999801516532898,
      0.9999465346336365,
      0.9999439716339111,
      0.9998374581336975,
      0.9970241189002991,
      0.9929400682449341,
      0.9895244240760803,
      0.9850553274154663,
      0.9603171348571777,
      0.9764947295188904,
      0.984354555606842,
      0.9748432636260986,
      0.9722726941108704,
      0.9920386075973511,
      0.996373176574707,
      0.9998668432235718,
      0.999948263168335,
      0.9999759197235107,
      0.9999786019325256,
      0.9999786019325256,
      0.9999732375144958,
      0.9999514222145081,
      0.9999118447303772,
      0.9998542070388794,
      0.9997655153274536,
      0.9997207522392273,
      0.9996797442436218,
      0.9997450113296509,
      0.9999380111694336,
      0.9999369978904724,
      0.9999644160270691,
      0.9999421834945679,
      0.9998543858528137,
      0.999534547328949,
      0.9897783398628235,
      0.9965739846229553,
      0.9998912215232849,
      0.9999352693557739,
      0.9999611377716064,
      0.9999468326568604,
      0.9999672770500183,
      0.9999448657035828,
      0.9999253153800964,
      0.9999234676361084,
      0.999941349029541,
      0.9999522566795349,
      0.9999433159828186,
      0.9999402165412903,
      0.9999009966850281,
      0.9999224543571472,
      0.9999635219573975,
      0.9999800324440002,
      0.9999776482582092,
      0.999984860420227,
      0.9999732971191406,
      0.9999729990959167,
      0.9999517202377319,
      0.9999188184738159,
      0.9996463656425476,
      0.9938855767250061,
      0.9793977737426758,
      0.9604116082191467,
      0.9639462232589722,
      0.9846748113632202,
      0.9925884008407593,
      0.999459445476532,
      0.9999047517776489,
      0.9999340772628784,
      0.9999580383300781,
      0.9999457597732544,
      0.9999405145645142,
      0.9999565482139587,
      0.9999158978462219,
      0.9999690055847168,
      0.999980628490448,
      0.9999777674674988,
      0.999975860118866,
      0.9999710917472839,
      0.9999750852584839,
      0.9999170303344727
    ],
    [
      0.915332019329071,
      0.9319579005241394,
      0.9324113726615906,
      0.9208546876907349,
      0.9157281517982483,
      0.9204778671264648,
      0.9243950247764587,
      0.9120882749557495,
      0.9110115766525269,
      0.9231122732162476,
      0.9277393817901611,
      0.9228625297546387,
      0.9335561394691467,
      0.940170407295227,
      0.932897686958313,
      0.9407752752304077,
      0.9426822662353516,
      0.945578396320343,
      0.9362798929214478,
      0.9412057995796204,
      0.936348557472229,
      0.9337910413742065,
      0.9332871437072754,
      0.9286818504333496,
      0.9190568923950195,
      0.9215131402015686,
      0.9240655899047852,
      0.9105247259140015,
      0.9127722978591919,
      0.927892804145813,
      0.9339507818222046,
      0.9238254427909851,
      0.9279731512069702,
      0.8965370655059814,
      0.913079559803009,
      0.9296528697013855,
      0.9401729702949524,
      0.9084849953651428,
      0.9020164012908936,
      0.9320913553237915,
      0.9290370941162109,
      0.9113930463790894,
      0.9216345548629761,
      0.9399644732475281,
      0.9375873804092407,
      0.9341490864753723,
      0.9445829391479492,
      0.9501742124557495,
      0.9425605535507202,
      0.9437181949615479,
      0.9492964148521423,
      0.9426088333129883,
      0.9349314570426941,
      0.9353851079940796,
      0.9377346038818359,
      0.9178901314735413,
      0.9110362529754639,
      0.9197407960891724,
      0.8791279196739197,
      0.9997965693473816,
      0.9999426603317261,
      0.9999509453773499,
      0.9999856352806091,
      0.9999802708625793,
      0.9999868273735046,
      0.9999706745147705,
      0.9999605417251587,
      0.9998672008514404,
      0.9976020455360413,
      0.9957534670829773,
      0.9996558427810669,
      0.9995585083961487,
      0.9980396628379822,
      0.9891297221183777,
      0.9943800568580627,
      0.9983171224594116,
      0.999914288520813,
      0.9999651908874512,
      0.9999816417694092,
      0.999987006187439,
      0.9999746084213257,
      0.9999666810035706,
      0.9999411702156067,
      0.9998921155929565,
      0.999772846698761,
      0.999815046787262,
      0.9998685717582703,
      0.9998370409011841,
      0.9998632073402405,
      0.9999573230743408,
      0.9999430775642395,
      0.999957799911499,
      0.9999585747718811,
      0.9999752044677734,
      0.9999713897705078,
      0.9999478459358215,
      0.9996523261070251,
      0.9923112392425537,
      0.9825044274330139,
      0.980487585067749,
      0.9527499675750732,
      0.9459460973739624,
      0.965410053730011,
      0.9743891954421997,
      0.9985660910606384,
      0.9998012781143188,
      0.9999337792396545,
      0.9999540448188782,
      0.9999350309371948,
      0.9999359846115112,
      0.9998494982719421,
      0.9997608065605164,
      0.9998225569725037,
      0.9999355673789978,
      0.9999754428863525,
      0.9999766945838928,
      0.9999696612358093,
      0.9997760057449341,
      0.9961743354797363,
      0.9867856502532959,
      0.9839164018630981,
      0.9893332719802856,
      0.9740324020385742,
      0.9873533844947815,
      0.9701510071754456,
      0.978419840335846,
      0.9974972605705261,
      0.9996379017829895,
      0.999930202960968,
      0.9999648332595825,
      0.9999733567237854,
      0.9999754428863525,
      0.9999709725379944,
      0.9999398589134216,
      0.9998030066490173,
      0.9998188018798828,
      0.9998270869255066,
      0.999910831451416,
      0.9999280571937561,
      0.9999411106109619,
      0.9999564290046692,
      0.9999147057533264,
      0.9998759627342224,
      0.9998704195022583,
      0.997608482837677,
      0.9986827373504639,
      0.9943450689315796,
      0.997258186340332,
      0.9999139904975891,
      0.9997807145118713,
      0.9999514222145081,
      0.9999090433120728,
      0.9999338388442993,
      0.9999673962593079,
      0.9999723434448242,
      0.9999587535858154,
      0.9999260902404785,
      0.9999620914459229,
      0.9999611973762512,
      0.9999747276306152,
      0.9999476075172424,
      0.999945342540741,
      0.999866783618927,
      0.9998561143875122,
      0.9997525215148926,
      0.9997577667236328,
      0.9998716115951538,
      0.9999353885650635,
      0.9999557733535767,
      0.9999685883522034,
      0.999977707862854,
      0.9999754428863525,
      0.9999805092811584,
      0.9999477863311768,
      0.9999452233314514,
      0.9998309016227722,
      0.9970864057540894,
      0.9934195280075073,
      0.989943265914917,
      0.9863830208778381,
      0.9640326499938965,
      0.9781744480133057,
      0.9853543043136597,
      0.976718544960022,
      0.9742933511734009,
      0.9923067092895508,
      0.9963709115982056,
      0.9998658895492554,
      0.99994957447052,
      0.999976396560669,
      0.99997878074646,
      0.9999785423278809,
      0.9999732375144958,
      0.9999514818191528,
      0.9999126195907593,
      0.999855101108551,
      0.9997664093971252,
      0.9997218251228333,
      0.9996808767318726,
      0.9997470378875732,
      0.9999382495880127,
      0.9999375343322754,
      0.9999653100967407,
      0.9999452829360962,
      0.9998655319213867,
      0.9995233416557312,
      0.9900506138801575,
      0.9966095089912415,
      0.9998958110809326,
      0.9999397993087769,
      0.9999631643295288,
      0.9999482035636902,
      0.9999678730964661,
      0.9999452829360962,
      0.9999257326126099,
      0.9999237656593323,
      0.9999418258666992,
      0.9999526739120483,
      0.9999437928199768,
      0.9999405145645142,
      0.9999015927314758,
      0.9999228715896606,
      0.9999637007713318,
      0.999980092048645,
      0.9999777674674988,
      0.9999849796295166,
      0.999973475933075,
      0.9999733567237854,
      0.9999527335166931,
      0.9999179840087891,
      0.9996446967124939,
      0.9940047264099121,
      0.9805995225906372,
      0.9635438919067383,
      0.9670007824897766,
      0.9860256314277649,
      0.9930183291435242,
      0.9994506239891052,
      0.9999070167541504,
      0.9999347925186157,
      0.9999585747718811,
      0.9999451637268066,
      0.9999410510063171,
      0.9999576210975647,
      0.9999161958694458,
      0.9999691247940063,
      0.9999802708625793,
      0.9999780058860779,
      0.9999762177467346,
      0.9999712705612183,
      0.9999751448631287,
      0.9999169111251831
    ],
    [
      0.9249475002288818,
      0.9390152096748352,
      0.9399349689483643,
      0.9303631782531738,
      0.9248088598251343,
      0.9309458136558533,
      0.9360228776931763,
      0.9249638319015503,
      0.9233316779136658,
      0.9342242479324341,
      0.9388689994812012,
      0.9355354309082031,
      0.9433956742286682,
      0.9488121271133423,
      0.9429420232772827,
      0.9501044750213623,
      0.9500290751457214,
      0.9533225297927856,
      0.9447798728942871,
      0.9490615725517273,
      0.946951150894165,
      0.9413102269172668,
      0.9397599697113037,
      0.9380358457565308,
      0.9309020638465881,
      0.930118978023529,
      0.9321033954620361,
      0.9244062900543213,
      0.9255116581916809,
      0.9365808963775635,
      0.942802906036377,
      0.9363946914672852,
      0.9381047487258911,
      0.9089432954788208,
      0.9256342053413391,
      0.9390500783920288,
      0.948775053024292,
      0.9219889044761658,
      0.9175311923027039,
      0.9418642520904541,
      0.9366331100463867,
      0.9226150512695312,
      0.9320446848869324,
      0.948746919631958,
      0.9456883668899536,
      0.9439609050750732,
      0.9526540040969849,
      0.9567317962646484,
      0.9509313106536865,
      0.9517287015914917,
      0.9564918875694275,
      0.9506339430809021,
      0.9445458054542542,
      0.9449495673179626,
      0.946700930595398,
      0.9320411086082458,
      0.9255348443984985,
      0.9303383827209473,
      0.8984901905059814,
      0.9997994303703308,
      0.9999438524246216,
      0.999951958656311,
      0.9999860525131226,
      0.9999806880950928,
      0.9999865889549255,
      0.9999693036079407,
      0.9999580383300781,
      0.999819278717041,
      0.9976965188980103,
      0.9962201714515686,
      0.9997037649154663,
      0.9995837211608887,
      0.9981938600540161,
      0.990173876285553,
      0.9947035312652588,
      0.9983716011047363,
      0.999920129776001,
      0.9999631643295288,
      0.9999816417694092,
      0.9999872446060181,
      0.9999752640724182,
      0.9999672770500183,
      0.9999421834945679,
      0.9998940229415894,
      0.9997767806053162,
      0.9998160600662231,
      0.99986732006073,
      0.9998388886451721,
      0.9998645782470703,
      0.9999579787254333,
      0.9999433159828186,
      0.9999582171440125,
      0.9999589323997498,
      0.9999755024909973,
      0.9999715685844421,
      0.9999495148658752,
      0.9996836185455322,
      0.9929533004760742,
      0.9828916788101196,
      0.9806443452835083,
      0.9557552337646484,
      0.9500237107276917,
      0.9678297638893127,
      0.9766283631324768,
      0.9984874129295349,
      0.9998084306716919,
      0.999935507774353,
      0.9999570250511169,
      0.9999371767044067,
      0.9999378323554993,
      0.999852180480957,
      0.9997639060020447,
      0.9998258352279663,
      0.9999366402626038,
      0.9999750852584839,
      0.999977171421051,
      0.9999704957008362,
      0.9997754693031311,
      0.9963356852531433,
      0.9880589842796326,
      0.9842768907546997,
      0.9899634122848511,
      0.9756397008895874,
      0.9878205060958862,
      0.9721240997314453,
      0.9798465371131897,
      0.9974061250686646,
      0.9996491074562073,
      0.9999328851699829,
      0.9999658465385437,
      0.9999736547470093,
      0.9999755620956421,
      0.9999712109565735,
      0.9999403953552246,
      0.9998037815093994,
      0.9998210072517395,
      0.9998294711112976,
      0.999912679195404,
      0.9999289512634277,
      0.9999419450759888,
      0.9999570846557617,
      0.9999157786369324,
      0.9998783469200134,
      0.9998779296875,
      0.9978139400482178,
      0.998813807964325,
      0.9949195981025696,
      0.9974566102027893,
      0.999916136264801,
      0.9997872710227966,
      0.9999514818191528,
      0.9999063014984131,
      0.9999375343322754,
      0.9999677538871765,
      0.9999730587005615,
      0.9999596476554871,
      0.9999273419380188,
      0.9999628663063049,
      0.9999619126319885,
      0.9999750852584839,
      0.9999482035636902,
      0.9999457597732544,
      0.999867856502533,
      0.999857485294342,
      0.999758243560791,
      0.9997614622116089,
      0.999872624874115,
      0.9999358654022217,
      0.9999563097953796,
      0.9999691843986511,
      0.9999783635139465,
      0.9999760389328003,
      0.999981164932251,
      0.99994957447052,
      0.9999481439590454,
      0.9998356103897095,
      0.9973905682563782,
      0.9940268993377686,
      0.9907768368721008,
      0.9877675175666809,
      0.968090832233429,
      0.9800204038619995,
      0.9865428805351257,
      0.9792150855064392,
      0.9769992828369141,
      0.9928527474403381,
      0.9964063167572021,
      0.9998583197593689,
      0.9999499917030334,
      0.9999768137931824,
      0.9999790787696838,
      0.9999787211418152,
      0.9999735951423645,
      0.9999518990516663,
      0.9999129176139832,
      0.9998558163642883,
      0.9997676610946655,
      0.9997228980064392,
      0.9996829032897949,
      0.9997498989105225,
      0.99993896484375,
      0.9999381899833679,
      0.9999661445617676,
      0.999947726726532,
      0.9998680353164673,
      0.9994617104530334,
      0.9907838106155396,
      0.9965800642967224,
      0.9999015927314758,
      0.9999412298202515,
      0.9999650716781616,
      0.99994957447052,
      0.9999686479568481,
      0.999945878982544,
      0.9999261498451233,
      0.9999240636825562,
      0.9999421834945679,
      0.9999527931213379,
      0.9999439716339111,
      0.9999405741691589,
      0.9999022483825684,
      0.9999231696128845,
      0.9999638795852661,
      0.9999802112579346,
      0.9999780654907227,
      0.9999850988388062,
      0.9999735951423645,
      0.9999734163284302,
      0.9999526739120483,
      0.9999164938926697,
      0.9996474385261536,
      0.9942470788955688,
      0.9822067022323608,
      0.9673855900764465,
      0.9704465866088867,
      0.9873511791229248,
      0.9936972856521606,
      0.99946528673172,
      0.999908983707428,
      0.9999346733093262,
      0.9999587535858154,
      0.9999433755874634,
      0.9999409914016724,
      0.9999581575393677,
      0.9999179840087891,
      0.9999693632125854,
      0.999980628490448,
      0.999978244304657,
      0.9999764561653137,
      0.9999715089797974,
      0.9999752044677734,
      0.9999170303344727
    ],
    [
      0.9333613514900208,
      0.9461036920547485,
      0.946512758731842,
      0.9412395358085632,
      0.9358752965927124,
      0.9427392482757568,
      0.9475653767585754,
      0.939139723777771,
      0.9414255619049072,
      0.9470638632774353,
      0.9509773254394531,
      0.9492676854133606,
      0.9549371600151062,
      0.9587128162384033,
      0.9543604254722595,
      0.9610519409179688,
      0.9595350027084351,
      0.9615107774734497,
      0.9554702043533325,
      0.9597700238227844,
      0.957358717918396,
      0.950977087020874,
      0.948899507522583,
      0.9484204053878784,
      0.9429769515991211,
      0.9400694966316223,
      0.9417605996131897,
      0.9358541965484619,
      0.9370275735855103,
      0.9442143440246582,
      0.9494309425354004,
      0.9451740980148315,
      0.9463902115821838,
      0.9235148429870605,
      0.9372139573097229,
      0.9468063116073608,
      0.9555795192718506,
      0.932131290435791,
      0.9336820840835571,
      0.9519444108009338,
      0.9478422403335571,
      0.9360424280166626,
      0.9436472654342651,
      0.9593051075935364,
      0.9553295373916626,
      0.9549416303634644,
      0.9624811410903931,
      0.9663193225860596,
      0.9601991176605225,
      0.9612578749656677,
      0.9659386277198792,
      0.9610093235969543,
      0.9547408223152161,
      0.9555114507675171,
      0.957533597946167,
      0.9456069469451904,
      0.9393821954727173,
      0.9421879649162292,
      0.9170583486557007,
      0.9998023509979248,
      0.999944806098938,
      0.9999527931213379,
      0.9999861717224121,
      0.9999807476997375,
      0.9999865293502808,
      0.999970018863678,
      0.9999586939811707,
      0.9998425245285034,
      0.998045802116394,
      0.9968786239624023,
      0.9997291564941406,
      0.9995960593223572,
      0.9984144568443298,
      0.9915516376495361,
      0.9952536225318909,
      0.998600423336029,
      0.9999125003814697,
      0.9999635815620422,
      0.999981701374054,
      0.9999874234199524,
      0.9999754428863525,
      0.9999676942825317,
      0.9999427199363708,
      0.999895453453064,
      0.999779999256134,
      0.9998188018798828,
      0.9998690485954285,
      0.9998406171798706,
      0.9998659491539001,
      0.9999585747718811,
      0.9999440312385559,
      0.9999587535858154,
      0.9999592900276184,
      0.9999756813049316,
      0.9999720454216003,
      0.9999518394470215,
      0.9997012615203857,
      0.9937506914138794,
      0.9839882850646973,
      0.9811909794807434,
      0.9589312076568604,
      0.9545955061912537,
      0.9704244136810303,
      0.979910135269165,
      0.9985015392303467,
      0.9998151659965515,
      0.9999364018440247,
      0.9999547004699707,
      0.999937117099762,
      0.9999383091926575,
      0.9998540878295898,
      0.9997661113739014,
      0.9998284578323364,
      0.9999373555183411,
      0.9999752044677734,
      0.9999774098396301,
      0.9999710917472839,
      0.999780535697937,
      0.996640145778656,
      0.9896730184555054,
      0.9847846627235413,
      0.990679144859314,
      0.9776987433433533,
      0.9888350367546082,
      0.9757088422775269,
      0.9818512201309204,
      0.9974693655967712,
      0.9996765851974487,
      0.9999371767044067,
      0.9999673962593079,
      0.9999740719795227,
      0.9999759197235107,
      0.9999716281890869,
      0.9999409914016724,
      0.9998050928115845,
      0.9998229742050171,
      0.9998317360877991,
      0.9999147057533264,
      0.9999298453330994,
      0.9999428987503052,
      0.9999582767486572,
      0.9999193549156189,
      0.9998847842216492,
      0.9998904466629028,
      0.9982203245162964,
      0.9990313053131104,
      0.9958895444869995,
      0.9978013634681702,
      0.9999229907989502,
      0.9997995495796204,
      0.9999537467956543,
      0.9999141097068787,
      0.999939501285553,
      0.9999680519104004,
      0.9999734163284302,
      0.9999603629112244,
      0.9999286532402039,
      0.9999634623527527,
      0.9999624490737915,
      0.9999753832817078,
      0.9999487996101379,
      0.9999461770057678,
      0.9998683929443359,
      0.9998580813407898,
      0.9997591972351074,
      0.9997639656066895,
      0.9998733997344971,
      0.9999363422393799,
      0.9999568462371826,
      0.9999697804450989,
      0.9999787211418152,
      0.999976634979248,
      0.9999818205833435,
      0.9999512434005737,
      0.9999501705169678,
      0.9998492002487183,
      0.9978930354118347,
      0.9947111010551453,
      0.9919841289520264,
      0.9897000789642334,
      0.9735372066497803,
      0.9825502634048462,
      0.9881038665771484,
      0.9826074838638306,
      0.9798900485038757,
      0.9938049912452698,
      0.996636152267456,
      0.9998443126678467,
      0.9999499917030334,
      0.9999772310256958,
      0.9999794363975525,
      0.9999789595603943,
      0.9999739527702332,
      0.9999523162841797,
      0.9999139308929443,
      0.9998572468757629,
      0.9997697472572327,
      0.9997249245643616,
      0.9996849298477173,
      0.9997528195381165,
      0.9999395608901978,
      0.9999385476112366,
      0.9999663829803467,
      0.999948263168335,
      0.9998701214790344,
      0.9994420409202576,
      0.9917866587638855,
      0.9965537190437317,
      0.9999016523361206,
      0.9999428987503052,
      0.9999673366546631,
      0.9999503493309021,
      0.9999691247940063,
      0.9999462366104126,
      0.9999261498451233,
      0.99992436170578,
      0.9999425411224365,
      0.9999531507492065,
      0.9999443888664246,
      0.9999408721923828,
      0.9999029040336609,
      0.9999236464500427,
      0.99996417760849,
      0.9999802708625793,
      0.9999783039093018,
      0.9999853372573853,
      0.999973714351654,
      0.999973475933075,
      0.9999529123306274,
      0.9999187588691711,
      0.9996700882911682,
      0.9948583245277405,
      0.9848936796188354,
      0.9723570346832275,
      0.9743179678916931,
      0.9890197515487671,
      0.9945161938667297,
      0.9995236396789551,
      0.9999123811721802,
      0.9999350905418396,
      0.9999592304229736,
      0.9999433159828186,
      0.9999405145645142,
      0.999958336353302,
      0.9999184012413025,
      0.9999696612358093,
      0.9999808073043823,
      0.9999786019325256,
      0.9999765753746033,
      0.9999718070030212,
      0.9999752044677734,
      0.9999169111251831
    ],
    [
      0.943787693977356,
      0.9548746347427368,
      0.9545037150382996,
      0.952953040599823,
      0.9492408633232117,
      0.9536698460578918,
      0.9577712416648865,
      0.9532231092453003,
      0.9587839841842651,
      0.9601564407348633,
      0.9626084566116333,
      0.9637328386306763,
      0.9680337309837341,
      0.9702096581459045,
      0.9662247896194458,
      0.9731146097183228,
      0.9711769819259644,
      0.9720953106880188,
      0.9673258066177368,
      0.9719081521034241,
      0.9693877696990967,
      0.9628296494483948,
      0.9597305655479431,
      0.9609023332595825,
      0.9561963081359863,
      0.9519145488739014,
      0.9528582096099854,
      0.9481351375579834,
      0.9485039710998535,
      0.9534747004508972,
      0.9561954140663147,
      0.9536597728729248,
      0.9535139203071594,
      0.9403334856033325,
      0.9493008852005005,
      0.9569962024688721,
      0.9653462767601013,
      0.946652889251709,
      0.9499742984771729,
      0.963456392288208,
      0.9604901075363159,
      0.9525800347328186,
      0.95795077085495,
      0.9701574444770813,
      0.9655793905258179,
      0.9661261439323425,
      0.97336745262146,
      0.9756956696510315,
      0.9701355695724487,
      0.9718694090843201,
      0.9754111170768738,
      0.9708162546157837,
      0.9643359780311584,
      0.9666042327880859,
      0.9683763980865479,
      0.9577704668045044,
      0.9517487287521362,
      0.9533668160438538,
      0.932191014289856,
      0.9998034238815308,
      0.9999464154243469,
      0.9999516010284424,
      0.999986469745636,
      0.9999809861183167,
      0.9999862909317017,
      0.9999715089797974,
      0.9999626278877258,
      0.9998711943626404,
      0.9985804557800293,
      0.9977837800979614,
      0.9997648000717163,
      0.9996442794799805,
      0.9987693428993225,
      0.9933214783668518,
      0.9961602687835693,
      0.9989633560180664,
      0.9999231696128845,
      0.9999656677246094,
      0.9999819993972778,
      0.9999874830245972,
      0.9999758005142212,
      0.9999681711196899,
      0.9999433159828186,
      0.9998966455459595,
      0.9997824430465698,
      0.9998209476470947,
      0.9998704791069031,
      0.9998419284820557,
      0.999866783618927,
      0.9999588131904602,
      0.9999443292617798,
      0.9999591112136841,
      0.9999598264694214,
      0.9999759793281555,
      0.9999736547470093,
      0.9999537467956543,
      0.9997521042823792,
      0.9950998425483704,
      0.9874124526977539,
      0.9838840365409851,
      0.9655585289001465,
      0.9618079662322998,
      0.9747315645217896,
      0.9843415021896362,
      0.998830258846283,
      0.9998322129249573,
      0.9999402165412903,
      0.9999585151672363,
      0.9999386072158813,
      0.9999392032623291,
      0.9998561143875122,
      0.9997673034667969,
      0.999830424785614,
      0.9999381303787231,
      0.9999755024909973,
      0.9999777674674988,
      0.9999725222587585,
      0.9998008012771606,
      0.997236967086792,
      0.9919219017028809,
      0.9871895909309387,
      0.9924800395965576,
      0.9818543195724487,
      0.9913241863250732,
      0.9815239906311035,
      0.985327422618866,
      0.9977953433990479,
      0.9997127652168274,
      0.9999420642852783,
      0.9999693036079407,
      0.9999747276306152,
      0.9999763369560242,
      0.9999719262123108,
      0.9999417662620544,
      0.9998015761375427,
      0.9998263120651245,
      0.9998345375061035,
      0.9999161958694458,
      0.9999310374259949,
      0.9999438524246216,
      0.9999590516090393,
      0.9999194741249084,
      0.9998888969421387,
      0.9999036192893982,
      0.9987491369247437,
      0.999385416507721,
      0.997365415096283,
      0.9984304308891296,
      0.9999370574951172,
      0.9998418688774109,
      0.9999573230743408,
      0.9999179244041443,
      0.9999415278434753,
      0.9999681711196899,
      0.9999743700027466,
      0.9999613165855408,
      0.9999297857284546,
      0.9999642968177795,
      0.999963104724884,
      0.9999758005142212,
      0.99994957447052,
      0.9999467730522156,
      0.999869167804718,
      0.9998584985733032,
      0.9997600317001343,
      0.9997661113739014,
      0.9998742341995239,
      0.9999367594718933,
      0.9999575018882751,
      0.9999702572822571,
      0.9999793171882629,
      0.9999772906303406,
      0.9999823570251465,
      0.9999536275863647,
      0.9999575614929199,
      0.999872088432312,
      0.9985747337341309,
      0.9960653185844421,
      0.9938044548034668,
      0.9921013116836548,
      0.9804099202156067,
      0.9863700866699219,
      0.9909379482269287,
      0.9875200986862183,
      0.9846124053001404,
      0.9953587651252747,
      0.9974332451820374,
      0.9998558759689331,
      0.9999533295631409,
      0.9999781847000122,
      0.9999802112579346,
      0.9999793767929077,
      0.9999740123748779,
      0.9999526143074036,
      0.9999134540557861,
      0.9998569488525391,
      0.9997703433036804,
      0.9997258186340332,
      0.9996869564056396,
      0.9997548460960388,
      0.9999403357505798,
      0.9999396800994873,
      0.9999682307243347,
      0.9999526739120483,
      0.9998847246170044,
      0.9995455145835876,
      0.9934993386268616,
      0.9974406957626343,
      0.9999109506607056,
      0.9999459385871887,
      0.9999688267707825,
      0.9999526739120483,
      0.999970018863678,
      0.9999469518661499,
      0.9999263286590576,
      0.9999247789382935,
      0.9999426603317261,
      0.9999533891677856,
      0.9999446272850037,
      0.9999410510063171,
      0.9999033808708191,
      0.9999241232872009,
      0.9999643564224243,
      0.9999804496765137,
      0.9999786019325256,
      0.9999856948852539,
      0.9999740719795227,
      0.9999727010726929,
      0.9999538064002991,
      0.999920129776001,
      0.9997310042381287,
      0.9960237741470337,
      0.9890006184577942,
      0.978721022605896,
      0.9797759652137756,
      0.9913915991783142,
      0.9957116842269897,
      0.9996145367622375,
      0.9999184608459473,
      0.9999362826347351,
      0.9999605417251587,
      0.9999436736106873,
      0.9999405145645142,
      0.9999588131904602,
      0.9999192357063293,
      0.9999701380729675,
      0.999981164932251,
      0.9999788403511047,
      0.9999768733978271,
      0.9999719858169556,
      0.999975323677063,
      0.9999171495437622
    ],
    [
      0.9555813074111938,
      0.9637714624404907,
      0.9630357027053833,
      0.964655339717865,
      0.9638180732727051,
      0.9659504890441895,
      0.9690772294998169,
      0.966588020324707,
      0.9717953205108643,
      0.9715423583984375,
      0.9731428623199463,
      0.975322961807251,
      0.980315625667572,
      0.9807662963867188,
      0.9777318835258484,
      0.9826903939247131,
      0.9821212887763977,
      0.9815183281898499,
      0.9790984392166138,
      0.9823481440544128,
      0.980259895324707,
      0.9746690988540649,
      0.9717845320701599,
      0.9741219878196716,
      0.9692375659942627,
      0.9647491574287415,
      0.9665827751159668,
      0.9617927074432373,
      0.9600136280059814,
      0.964694619178772,
      0.9650680422782898,
      0.9612526893615723,
      0.9605537056922913,
      0.9546005725860596,
      0.959502100944519,
      0.9669967293739319,
      0.9744588136672974,
      0.9621448516845703,
      0.9649441838264465,
      0.974513053894043,
      0.9728004336357117,
      0.9685165286064148,
      0.9719454050064087,
      0.9797496199607849,
      0.9758533239364624,
      0.9773467183113098,
      0.9823951721191406,
      0.9832202792167664,
      0.9793834686279297,
      0.9803701639175415,
      0.9831027984619141,
      0.9795056581497192,
      0.9746153950691223,
      0.9769353270530701,
      0.977434515953064,
      0.968842089176178,
      0.9646679162979126,
      0.9650735855102539,
      0.946895182132721,
      0.9998061060905457,
      0.9999474883079529,
      0.9999523758888245,
      0.9999868273735046,
      0.9999813437461853,
      0.9999866485595703,
      0.9999719858169556,
      0.9999680519104004,
      0.9999017119407654,
      0.9991245269775391,
      0.9986973404884338,
      0.9998067021369934,
      0.9996980428695679,
      0.999098539352417,
      0.995157778263092,
      0.9974032640457153,
      0.9993354082107544,
      0.9999350905418396,
      0.9999682307243347,
      0.9999825358390808,
      0.9999879002571106,
      0.9999765157699585,
      0.9999688267707825,
      0.9999440312385559,
      0.999897837638855,
      0.9997852444648743,
      0.9998229742050171,
      0.9998722076416016,
      0.9998435378074646,
      0.9998679757118225,
      0.9999595284461975,
      0.9999449849128723,
      0.9999599456787109,
      0.999960720539093,
      0.9999763369560242,
      0.9999753832817078,
      0.9999598264694214,
      0.9998335242271423,
      0.9968197345733643,
      0.9922120571136475,
      0.9885641932487488,
      0.9749968647956848,
      0.9719393253326416,
      0.9819239974021912,
      0.9897145628929138,
      0.999427080154419,
      0.9998742341995239,
      0.9999445080757141,
      0.9999588131904602,
      0.9999384880065918,
      0.9999398589134216,
      0.9998581409454346,
      0.9997686743736267,
      0.9998331069946289,
      0.9999396204948425,
      0.9999762773513794,
      0.9999780654907227,
      0.9999741315841675,
      0.9998347759246826,
      0.9981139898300171,
      0.9944499135017395,
      0.9910939931869507,
      0.9952606558799744,
      0.9878731369972229,
      0.9944593906402588,
      0.9878493547439575,
      0.9901197552680969,
      0.9987338185310364,
      0.999814510345459,
      0.9999510049819946,
      0.9999722838401794,
      0.9999756813049316,
      0.9999767541885376,
      0.999972403049469,
      0.9999427199363708,
      0.9998029470443726,
      0.9998270869255066,
      0.9998366832733154,
      0.9999179244041443,
      0.9999321103096008,
      0.9999445676803589,
      0.9999598860740662,
      0.9999223947525024,
      0.9999009370803833,
      0.9999213814735413,
      0.9992951154708862,
      0.9996988773345947,
      0.9985656142234802,
      0.999234139919281,
      0.9999513030052185,
      0.9998951554298401,
      0.9999614953994751,
      0.9999251365661621,
      0.9999424815177917,
      0.9999680519104004,
      0.9999751448631287,
      0.9999619722366333,
      0.9999292492866516,
      0.9999648332595825,
      0.9999634623527527,
      0.9999762773513794,
      0.9999502301216125,
      0.9999468922615051,
      0.999869704246521,
      0.9998583793640137,
      0.9997597336769104,
      0.9997668266296387,
      0.9998743534088135,
      0.9999372363090515,
      0.9999579191207886,
      0.9999706745147705,
      0.9999796748161316,
      0.9999778866767883,
      0.9999828934669495,
      0.9999567866325378,
      0.9999616742134094,
      0.9998968839645386,
      0.9992226362228394,
      0.9977696537971497,
      0.9959784746170044,
      0.994584858417511,
      0.987391471862793,
      0.9906882047653198,
      0.995009183883667,
      0.992371678352356,
      0.9905678033828735,
      0.9975336790084839,
      0.9985095262527466,
      0.999883770942688,
      0.9999568462371826,
      0.9999788999557495,
      0.9999805092811584,
      0.9999796748161316,
      0.9999744296073914,
      0.9999527931213379,
      0.9999142289161682,
      0.9998571276664734,
      0.9997714161872864,
      0.9997282028198242,
      0.9996896386146545,
      0.9997571110725403,
      0.9999410510063171,
      0.9999396204948425,
      0.9999701380729675,
      0.9999550580978394,
      0.9998939633369446,
      0.9995753765106201,
      0.995570182800293,
      0.9985706210136414,
      0.9999225735664368,
      0.9999484419822693,
      0.9999695420265198,
      0.9999533295631409,
      0.9999706745147705,
      0.9999476075172424,
      0.9999265670776367,
      0.9999253153800964,
      0.9999431371688843,
      0.9999538660049438,
      0.9999447464942932,
      0.9999409317970276,
      0.9999035596847534,
      0.9999244213104248,
      0.9999646544456482,
      0.9999807476997375,
      0.9999790191650391,
      0.9999858736991882,
      0.9999743103981018,
      0.9999729990959167,
      0.9999547004699707,
      0.9999292492866516,
      0.9997997879981995,
      0.9978601932525635,
      0.9935005903244019,
      0.9857795238494873,
      0.9866886138916016,
      0.9949129223823547,
      0.9973897933959961,
      0.9997111558914185,
      0.9999240636825562,
      0.9999375343322754,
      0.9999611973762512,
      0.9999451637268066,
      0.9999403953552246,
      0.9999589323997498,
      0.9999196529388428,
      0.999970555305481,
      0.9999814033508301,
      0.9999790787696838,
      0.9999772310256958,
      0.9999722242355347,
      0.999975323677063,
      0.999916672706604
    ],
    [
      0.9659503698348999,
      0.9730914235115051,
      0.9719996452331543,
      0.9747918844223022,
      0.9769812822341919,
      0.9775923490524292,
      0.9798367023468018,
      0.9788056015968323,
      0.9830236434936523,
      0.9826197624206543,
      0.9828166961669922,
      0.9845873117446899,
      0.9875959157943726,
      0.9875078201293945,
      0.986199676990509,
      0.9890105724334717,
      0.9883843660354614,
      0.987373411655426,
      0.9869846701622009,
      0.9889197945594788,
      0.986896812915802,
      0.9844561219215393,
      0.9830026030540466,
      0.9833926558494568,
      0.9801214933395386,
      0.9773722887039185,
      0.9790349006652832,
      0.9743632078170776,
      0.9729565382003784,
      0.975297212600708,
      0.9740471839904785,
      0.9699785709381104,
      0.9684406518936157,
      0.9668468236923218,
      0.9706200361251831,
      0.9757957458496094,
      0.9819803237915039,
      0.974652111530304,
      0.9770475625991821,
      0.9828451871871948,
      0.9822922945022583,
      0.9801586270332336,
      0.9820917844772339,
      0.9862558841705322,
      0.9842489361763,
      0.984820544719696,
      0.9879435896873474,
      0.9881097674369812,
      0.9857940673828125,
      0.9863349199295044,
      0.9879072308540344,
      0.9856675267219543,
      0.9830237030982971,
      0.983699381351471,
      0.9834437370300293,
      0.9780914187431335,
      0.9757117033004761,
      0.9736336469650269,
      0.9585041403770447,
      0.9998078346252441,
      0.999948263168335,
      0.9999533295631409,
      0.9999871253967285,
      0.9999817609786987,
      0.9999870657920837,
      0.9999728202819824,
      0.9999718070030212,
      0.9999233484268188,
      0.9994730353355408,
      0.9992770552635193,
      0.9998424053192139,
      0.9997550845146179,
      0.999372661113739,
      0.9970219135284424,
      0.9987012147903442,
      0.999648928642273,
      0.9999487400054932,
      0.9999703764915466,
      0.9999825954437256,
      0.9999879598617554,
      0.9999770522117615,
      0.9999695420265198,
      0.999944806098938,
      0.9998987913131714,
      0.9997872114181519,
      0.9998241662979126,
      0.9998732209205627,
      0.9998449087142944,
      0.9998687505722046,
      0.9999600052833557,
      0.9999454617500305,
      0.9999602437019348,
      0.999961256980896,
      0.9999765157699585,
      0.9999768733978271,
      0.9999665021896362,
      0.9998987913131714,
      0.9983489513397217,
      0.9956731796264648,
      0.9932462573051453,
      0.9838405251502991,
      0.9819442629814148,
      0.9887270927429199,
      0.9937351942062378,
      0.999713122844696,
      0.999907374382019,
      0.9999482035636902,
      0.9999591112136841,
      0.9999386072158813,
      0.9999403953552246,
      0.9998599290847778,
      0.999769389629364,
      0.9998343586921692,
      0.9999401569366455,
      0.9999763369560242,
      0.999978244304657,
      0.9999758005142212,
      0.9998741745948792,
      0.9990611672401428,
      0.9971225261688232,
      0.9954391121864319,
      0.9975711107254028,
      0.9930741786956787,
      0.9974197745323181,
      0.992554247379303,
      0.9940651655197144,
      0.9994038939476013,
      0.9998958706855774,
      0.9999592304229736,
      0.9999749064445496,
      0.9999763369560242,
      0.9999769926071167,
      0.9999725222587585,
      0.999943196773529,
      0.9998042583465576,
      0.9998284578323364,
      0.9998387098312378,
      0.9999189376831055,
      0.9999327063560486,
      0.9999449253082275,
      0.9999603629112244,
      0.9999247193336487,
      0.9999129176139832,
      0.9999376535415649,
      0.9996362924575806,
      0.9998608231544495,
      0.9993130564689636,
      0.9996159672737122,
      0.9999639391899109,
      0.99993497133255,
      0.9999640583992004,
      0.999932050704956,
      0.9999430179595947,
      0.9999669790267944,
      0.9999753832817078,
      0.9999622702598572,
      0.999930202960968,
      0.9999653100967407,
      0.9999639987945557,
      0.9999767541885376,
      0.9999509453773499,
      0.9999472498893738,
      0.9998701214790344,
      0.9998583793640137,
      0.9997581243515015,
      0.9997665286064148,
      0.9998741745948792,
      0.999937117099762,
      0.9999586939811707,
      0.9999712705612183,
      0.999980092048645,
      0.9999784231185913,
      0.9999834299087524,
      0.9999569654464722,
      0.9999665021896362,
      0.9999191761016846,
      0.9996664524078369,
      0.9989331364631653,
      0.9981225728988647,
      0.9968547224998474,
      0.9928734302520752,
      0.9946067929267883,
      0.9977627396583557,
      0.9965485334396362,
      0.9957617521286011,
      0.9989745616912842,
      0.9992527365684509,
      0.9999167323112488,
      0.99996018409729,
      0.9999796152114868,
      0.9999808669090271,
      0.9999799728393555,
      0.9999747276306152,
      0.9999532103538513,
      0.9999144077301025,
      0.9998570680618286,
      0.999771773815155,
      0.9997289180755615,
      0.9996910691261292,
      0.9997583031654358,
      0.9999415874481201,
      0.9999397397041321,
      0.9999701976776123,
      0.9999569654464722,
      0.999904990196228,
      0.9996843338012695,
      0.9976078271865845,
      0.9992806315422058,
      0.9999330639839172,
      0.9999517202377319,
      0.9999710321426392,
      0.9999542236328125,
      0.999971330165863,
      0.9999482035636902,
      0.9999268054962158,
      0.9999255537986755,
      0.9999436736106873,
      0.9999542832374573,
      0.9999448657035828,
      0.9999408721923828,
      0.9999036192893982,
      0.9999247789382935,
      0.9999648332595825,
      0.9999814629554749,
      0.9999793171882629,
      0.9999862313270569,
      0.9999747276306152,
      0.9999734163284302,
      0.9999552369117737,
      0.999938428401947,
      0.9998555779457092,
      0.9989414811134338,
      0.9969694018363953,
      0.9915634989738464,
      0.9919283390045166,
      0.9975379109382629,
      0.9985235333442688,
      0.9997888803482056,
      0.9999282956123352,
      0.9999377727508545,
      0.9999602437019348,
      0.9999443888664246,
      0.9999396800994873,
      0.9999582171440125,
      0.9999200701713562,
      0.9999709129333496,
      0.9999817609786987,
      0.9999791979789734,
      0.9999774694442749,
      0.9999723434448242,
      0.9999752640724182,
      0.999915599822998
    ],
    [
      0.9725418090820312,
      0.9791773557662964,
      0.9776495099067688,
      0.9803273677825928,
      0.9836243391036987,
      0.9842861294746399,
      0.9858058094978333,
      0.98575758934021,
      0.9890610575675964,
      0.9886757135391235,
      0.9883908033370972,
      0.9902306795120239,
      0.9920721650123596,
      0.9915376901626587,
      0.9909201264381409,
      0.9930304288864136,
      0.9924459457397461,
      0.991090714931488,
      0.9911693334579468,
      0.9927650690078735,
      0.991023063659668,
      0.9896241426467896,
      0.9891743659973145,
      0.9891248941421509,
      0.9874048829078674,
      0.985738217830658,
      0.9867399334907532,
      0.9839680194854736,
      0.9824052453041077,
      0.9835001826286316,
      0.9824746251106262,
      0.9786918759346008,
      0.9764543771743774,
      0.9756109118461609,
      0.9789490699768066,
      0.9826701879501343,
      0.9866669178009033,
      0.9834086894989014,
      0.9845041632652283,
      0.9879390001296997,
      0.9879172444343567,
      0.9872744679450989,
      0.9880830645561218,
      0.9903823137283325,
      0.9894006252288818,
      0.9895045161247253,
      0.9919068217277527,
      0.9922221899032593,
      0.9901226162910461,
      0.9903753399848938,
      0.9912241101264954,
      0.9898374080657959,
      0.9876148700714111,
      0.9875853657722473,
      0.9868612289428711,
      0.9831343293190002,
      0.9816139936447144,
      0.9783565998077393,
      0.9659395813941956,
      0.9998094439506531,
      0.999949038028717,
      0.9999539256095886,
      0.9999870657920837,
      0.9999822378158569,
      0.9999873042106628,
      0.9999743103981018,
      0.9999736547470093,
      0.9999316930770874,
      0.9996565580368042,
      0.9995733499526978,
      0.9998693466186523,
      0.9997904896736145,
      0.9995468854904175,
      0.9983797073364258,
      0.9993982911109924,
      0.9998204112052917,
      0.9999545812606812,
      0.9999714493751526,
      0.9999825358390808,
      0.9999881386756897,
      0.9999775290489197,
      0.9999699592590332,
      0.999945342540741,
      0.9998995661735535,
      0.9997885823249817,
      0.9998250603675842,
      0.9998738765716553,
      0.9998456835746765,
      0.999869167804718,
      0.99996018409729,
      0.9999455213546753,
      0.9999604821205139,
      0.9999613761901855,
      0.9999764561653137,
      0.9999775886535645,
      0.9999702572822571,
      0.9999359846115112,
      0.9993510246276855,
      0.998185396194458,
      0.9970766305923462,
      0.9904100298881531,
      0.9886530637741089,
      0.9933297634124756,
      0.9962419271469116,
      0.9998422265052795,
      0.9999274611473083,
      0.9999504089355469,
      0.9999589920043945,
      0.9999381899833679,
      0.9999406337738037,
      0.9998610019683838,
      0.9997691512107849,
      0.9998350739479065,
      0.9999405145645142,
      0.9999764561653137,
      0.9999781847000122,
      0.9999772310256958,
      0.9999062418937683,
      0.9995982050895691,
      0.9986863732337952,
      0.9981767535209656,
      0.9991487860679626,
      0.9966452717781067,
      0.9988501071929932,
      0.9956834316253662,
      0.9962847828865051,
      0.9996496438980103,
      0.9999263286590576,
      0.9999645948410034,
      0.9999765753746033,
      0.999976634979248,
      0.9999771118164062,
      0.9999726414680481,
      0.9999434351921082,
      0.9998047351837158,
      0.9998282194137573,
      0.999839723110199,
      0.9999195337295532,
      0.9999332427978516,
      0.9999454021453857,
      0.9999605417251587,
      0.9999253153800964,
      0.9999204277992249,
      0.9999452829360962,
      0.9997662305831909,
      0.9999257326126099,
      0.9997285008430481,
      0.9997857809066772,
      0.9999709129333496,
      0.9999555945396423,
      0.999964714050293,
      0.9999359846115112,
      0.9999408721923828,
      0.9999653100967407,
      0.999975323677063,
      0.9999618530273438,
      0.9999300837516785,
      0.999965488910675,
      0.9999641180038452,
      0.9999768137931824,
      0.9999510645866394,
      0.9999471306800842,
      0.9998699426651001,
      0.9998577833175659,
      0.9997569918632507,
      0.9997653961181641,
      0.9998734593391418,
      0.9999370574951172,
      0.9999586939811707,
      0.9999713897705078,
      0.9999801516532898,
      0.9999786615371704,
      0.9999837875366211,
      0.9999590516090393,
      0.999969482421875,
      0.999932050704956,
      0.9998355507850647,
      0.9995214939117432,
      0.9990852475166321,
      0.9986377954483032,
      0.996691107749939,
      0.9975150227546692,
      0.9989966750144958,
      0.9984697103500366,
      0.998261034488678,
      0.9996103644371033,
      0.9996886849403381,
      0.9999409914016724,
      0.9999633431434631,
      0.9999802112579346,
      0.9999812245368958,
      0.9999801516532898,
      0.99997478723526,
      0.9999532699584961,
      0.9999145865440369,
      0.9998567700386047,
      0.9997707605361938,
      0.9997282028198242,
      0.9996904134750366,
      0.999757707118988,
      0.9999417066574097,
      0.9999396204948425,
      0.999970555305481,
      0.9999582171440125,
      0.999916672706604,
      0.9997926950454712,
      0.9987505078315735,
      0.9995864033699036,
      0.9999407529830933,
      0.9999540448188782,
      0.9999721646308899,
      0.9999544024467468,
      0.9999715089797974,
      0.999948263168335,
      0.9999262094497681,
      0.9999250769615173,
      0.9999436140060425,
      0.9999545812606812,
      0.9999448657035828,
      0.9999407529830933,
      0.9999035000801086,
      0.9999250173568726,
      0.9999650716781616,
      0.9999815225601196,
      0.9999794960021973,
      0.999986469745636,
      0.9999749064445496,
      0.9999735951423645,
      0.9999555349349976,
      0.9999457001686096,
      0.9998905062675476,
      0.9995379447937012,
      0.9986367225646973,
      0.9957847595214844,
      0.995929479598999,
      0.9990822076797485,
      0.9993098378181458,
      0.9998409748077393,
      0.9999313950538635,
      0.9999378323554993,
      0.9999593496322632,
      0.999943196773529,
      0.9999388456344604,
      0.9999578595161438,
      0.9999200105667114,
      0.9999711513519287,
      0.9999819397926331,
      0.9999794363975525,
      0.999977707862854,
      0.9999724626541138,
      0.9999752044677734,
      0.999914824962616
    ],
    [
      0.9770926237106323,
      0.9837126135826111,
      0.9821304082870483,
      0.9834439158439636,
      0.9873338937759399,
      0.9883040189743042,
      0.9890559315681458,
      0.9894124269485474,
      0.9924323558807373,
      0.9921650290489197,
      0.9917070865631104,
      0.9936132431030273,
      0.9950496554374695,
      0.9945425987243652,
      0.9942784905433655,
      0.9958065152168274,
      0.9954896569252014,
      0.994275689125061,
      0.9940903186798096,
      0.9954161643981934,
      0.9940643310546875,
      0.992835521697998,
      0.9926543235778809,
      0.9926260709762573,
      0.9910878539085388,
      0.989841878414154,
      0.9907355308532715,
      0.9887984395027161,
      0.9870122671127319,
      0.988193154335022,
      0.9873781204223633,
      0.9851505160331726,
      0.9827433228492737,
      0.9815527200698853,
      0.9841267466545105,
      0.986582338809967,
      0.9890811443328857,
      0.9878837466239929,
      0.9883626699447632,
      0.9907417297363281,
      0.9909539818763733,
      0.9907237887382507,
      0.9912680387496948,
      0.9931275248527527,
      0.9928078651428223,
      0.9929602742195129,
      0.9949766993522644,
      0.9951658248901367,
      0.9934251308441162,
      0.9942392706871033,
      0.9944109320640564,
      0.9935799241065979,
      0.9907569289207458,
      0.9904323816299438,
      0.9895875453948975,
      0.9863640069961548,
      0.9848165512084961,
      0.9816164970397949,
      0.9715610146522522,
      0.9998102188110352,
      0.9999493956565857,
      0.9999542236328125,
      0.9999876022338867,
      0.9999822974205017,
      0.9999874830245972,
      0.9999746680259705,
      0.9999745488166809,
      0.9999361634254456,
      0.9997920989990234,
      0.9997417330741882,
      0.9998810887336731,
      0.999810516834259,
      0.9996336102485657,
      0.9991120100021362,
      0.9996674060821533,
      0.9998956322669983,
      0.999958872795105,
      0.9999719858169556,
      0.9999822974205017,
      0.999988317489624,
      0.9999777674674988,
      0.9999701380729675,
      0.9999457001686096,
      0.9998998045921326,
      0.9997889399528503,
      0.9998251795768738,
      0.9998742341995239,
      0.9998465180397034,
      0.9998694658279419,
      0.9999604821205139,
      0.9999455213546753,
      0.9999605417251587,
      0.9999614357948303,
      0.9999762773513794,
      0.9999779462814331,
      0.9999732971191406,
      0.9999573826789856,
      0.9997396469116211,
      0.9993495345115662,
      0.998752772808075,
      0.9946877360343933,
      0.9927213191986084,
      0.9961816668510437,
      0.9978214502334595,
      0.9999028444290161,
      0.9999406337738037,
      0.9999513626098633,
      0.9999585151672363,
      0.9999377131462097,
      0.9999406337738037,
      0.9998615980148315,
      0.9997685551643372,
      0.999835193157196,
      0.9999405741691589,
      0.999976396560669,
      0.9999779462814331,
      0.9999781250953674,
      0.9999235272407532,
      0.9997929334640503,
      0.9994714260101318,
      0.9991657733917236,
      0.9996521472930908,
      0.9984553456306458,
      0.9995022416114807,
      0.9976516366004944,
      0.9975598454475403,
      0.9997665882110596,
      0.9999467730522156,
      0.9999681115150452,
      0.9999775290489197,
      0.9999766945838928,
      0.9999771118164062,
      0.9999727010726929,
      0.9999434947967529,
      0.9998047947883606,
      0.9998274445533752,
      0.9998400807380676,
      0.9999195337295532,
      0.9999332427978516,
      0.9999451637268066,
      0.9999605417251587,
      0.9999248385429382,
      0.999923586845398,
      0.9999499320983887,
      0.999832034111023,
      0.9999527931213379,
      0.9998693466186523,
      0.9998606443405151,
      0.9999745488166809,
      0.9999651312828064,
      0.9999644160270691,
      0.9999330043792725,
      0.9999380707740784,
      0.9999635815620422,
      0.99997478723526,
      0.9999613761901855,
      0.9999303817749023,
      0.9999656081199646,
      0.9999642968177795,
      0.9999767541885376,
      0.9999512434005737,
      0.9999470114707947,
      0.999869704246521,
      0.9998571276664734,
      0.9997562170028687,
      0.9997642636299133,
      0.9998729228973389,
      0.9999369978904724,
      0.9999587535858154,
      0.9999717473983765,
      0.9999802112579346,
      0.9999787211418152,
      0.9999839067459106,
      0.9999600052833557,
      0.9999711513519287,
      0.9999391436576843,
      0.9999016523361206,
      0.9997552633285522,
      0.9994746446609497,
      0.9994305968284607,
      0.9984803795814514,
      0.9987600445747375,
      0.9995028376579285,
      0.999180257320404,
      0.9991294145584106,
      0.9998260736465454,
      0.9998306035995483,
      0.999954104423523,
      0.9999656677246094,
      0.9999806880950928,
      0.9999812841415405,
      0.9999801516532898,
      0.9999747276306152,
      0.9999531507492065,
      0.9999140501022339,
      0.9998559355735779,
      0.9997696876525879,
      0.9997275471687317,
      0.9996901154518127,
      0.9997572302818298,
      0.9999415874481201,
      0.999939501285553,
      0.9999707341194153,
      0.9999592900276184,
      0.9999253153800964,
      0.9998550415039062,
      0.9993459582328796,
      0.9997309446334839,
      0.9999463558197021,
      0.9999560117721558,
      0.9999736547470093,
      0.9999544024467468,
      0.9999715089797974,
      0.9999481439590454,
      0.999925971031189,
      0.9999247193336487,
      0.9999434947967529,
      0.999954342842102,
      0.9999447464942932,
      0.9999403953552246,
      0.99990314245224,
      0.999924898147583,
      0.9999649524688721,
      0.9999814629554749,
      0.9999796748161316,
      0.9999865293502808,
      0.9999749064445496,
      0.9999738931655884,
      0.9999555945396423,
      0.9999505281448364,
      0.9999083280563354,
      0.9997521042823792,
      0.999259889125824,
      0.9980950355529785,
      0.9979107975959778,
      0.9995944499969482,
      0.9996277689933777,
      0.9998695850372314,
      0.999933123588562,
      0.9999377727508545,
      0.9999599456787109,
      0.9999423623085022,
      0.9999386668205261,
      0.9999575614929199,
      0.9999200701713562,
      0.9999713897705078,
      0.9999819993972778,
      0.9999796748161316,
      0.999977707862854,
      0.999972403049469,
      0.9999752640724182,
      0.999914288520813
    ]
  ],
  "rfd_device": "NVIDIA A30",
  "rfd_time": 79,
  "rfd_con_ref_pdb_idx": [],
  "rfd_con_hal_pdb_idx": [],
  "rfd_con_ref_idx0": [],
  "rfd_con_hal_idx0": [],
  "rfd_complex_con_ref_pdb_idx": "[('B', 17), ('B', 18), ('B', 19), ('B', 20), ('B', 21), ('B', 22), ('B', 23), ('B', 24), ('B', 25), ('B', 26), ('B', 27), ('B', 28), ('B', 29), ('B', 30), ('B', 31), ('B', 32), ('B', 33), ('B', 34), ('B', 35), ('B', 36), ('B', 37), ('B', 38), ('B', 39), ('B', 40), ('B', 41), ('B', 42), ('B', 43), ('B', 44), ('B', 45), ('B', 46), ('B', 47), ('B', 48), ('B', 49), ('B', 50), ('B', 51), ('B', 52), ('B', 53), ('B', 54), ('B', 55), ('B', 56), ('B', 57), ('B', 58), ('B', 59), ('B', 60), ('B', 61), ('B', 62), ('B', 63), ('B', 64), ('B', 65), ('B', 66), ('B', 67), ('B', 68), ('B', 69), ('B', 70), ('B', 71), ('B', 72), ('B', 73), ('B', 74), ('B', 75), ('B', 76), ('B', 77), ('B', 78), ('B', 79), ('B', 80), ('B', 81), ('B', 82), ('B', 83), ('B', 84), ('B', 85), ('B', 86), ('B', 87), ('B', 88), ('B', 89), ('B', 90), ('B', 91), ('B', 92), ('B', 93), ('B', 94), ('B', 95), ('B', 96), ('B', 97), ('B', 98), ('B', 99), ('B', 100), ('B', 101), ('B', 102), ('B', 103), ('B', 104), ('B', 105), ('B', 106), ('B', 107), ('B', 108), ('B', 109), ('B', 110), ('B', 111), ('B', 112), ('B', 113), ('B', 114), ('B', 115), ('B', 116), ('B', 117), ('B', 118), ('B', 119), ('B', 120), ('B', 121), ('B', 122), ('B', 123), ('B', 124), ('B', 125), ('B', 126), ('B', 127), ('B', 128), ('B', 129), ('B', 130), ('B', 131), ('B', 132), ('B', 133), ('B', 134), ('B', 135), ('B', 136), ('B', 137), ('B', 138), ('B', 139), ('B', 140), ('B', 141), ('B', 142), ('B', 143), ('B', 144), ('B', 145), ('B', 146), ('B', 147), ('B', 148), ('B', 149), ('B', 150), ('B', 151), ('B', 152), ('B', 153), ('B', 154), ('B', 155), ('B', 156), ('B', 157), ('B', 158), ('B', 159), ('B', 160), ('B', 161), ('B', 162), ('B', 163), ('B', 164), ('B', 165), ('B', 166), ('B', 167), ('B', 168), ('B', 169), ('B', 170), ('B', 171), ('B', 172), ('B', 173), ('B', 174), ('B', 175), ('B', 176), ('B', 177), ('B', 178), ('B', 179), ('B', 180), ('B', 181), ('B', 182), ('B', 183), ('B', 184), ('B', 185), ('B', 186), ('B', 187), ('B', 188), ('B', 189), ('B', 190), ('B', 191), ('B', 192), ('B', 193), ('B', 194), ('B', 195), ('B', 196), ('B', 197), ('B', 198), ('B', 199), ('B', 200), ('B', 201), ('B', 202), ('B', 203), ('B', 204), ('B', 205), ('B', 206), ('B', 207), ('B', 208), ('B', 209)]",
  "rfd_complex_con_hal_pdb_idx": "[('B', 60), ('B', 61), ('B', 62), ('B', 63), ('B', 64), ('B', 65), ('B', 66), ('B', 67), ('B', 68), ('B', 69), ('B', 70), ('B', 71), ('B', 72), ('B', 73), ('B', 74), ('B', 75), ('B', 76), ('B', 77), ('B', 78), ('B', 79), ('B', 80), ('B', 81), ('B', 82), ('B', 83), ('B', 84), ('B', 85), ('B', 86), ('B', 87), ('B', 88), ('B', 89), ('B', 90), ('B', 91), ('B', 92), ('B', 93), ('B', 94), ('B', 95), ('B', 96), ('B', 97), ('B', 98), ('B', 99), ('B', 100), ('B', 101), ('B', 102), ('B', 103), ('B', 104), ('B', 105), ('B', 106), ('B', 107), ('B', 108), ('B', 109), ('B', 110), ('B', 111), ('B', 112), ('B', 113), ('B', 114), ('B', 115), ('B', 116), ('B', 117), ('B', 118), ('B', 119), ('B', 120), ('B', 121), ('B', 122), ('B', 123), ('B', 124), ('B', 125), ('B', 126), ('B', 127), ('B', 128), ('B', 129), ('B', 130), ('B', 131), ('B', 132), ('B', 133), ('B', 134), ('B', 135), ('B', 136), ('B', 137), ('B', 138), ('B', 139), ('B', 140), ('B', 141), ('B', 142), ('B', 143), ('B', 144), ('B', 145), ('B', 146), ('B', 147), ('B', 148), ('B', 149), ('B', 150), ('B', 151), ('B', 152), ('B', 153), ('B', 154), ('B', 155), ('B', 156), ('B', 157), ('B', 158), ('B', 159), ('B', 160), ('B', 161), ('B', 162), ('B', 163), ('B', 164), ('B', 165), ('B', 166), ('B', 167), ('B', 168), ('B', 169), ('B', 170), ('B', 171), ('B', 172), ('B', 173), ('B', 174), ('B', 175), ('B', 176), ('B', 177), ('B', 178), ('B', 179), ('B', 180), ('B', 181), ('B', 182), ('B', 183), ('B', 184), ('B', 185), ('B', 186), ('B', 187), ('B', 188), ('B', 189), ('B', 190), ('B', 191), ('B', 192), ('B', 193), ('B', 194), ('B', 195), ('B', 196), ('B', 197), ('B', 198), ('B', 199), ('B', 200), ('B', 201), ('B', 202), ('B', 203), ('B', 204), ('B', 205), ('B', 206), ('B', 207), ('B', 208), ('B', 209), ('B', 210), ('B', 211), ('B', 212), ('B', 213), ('B', 214), ('B', 215), ('B', 216), ('B', 217), ('B', 218), ('B', 219), ('B', 220), ('B', 221), ('B', 222), ('B', 223), ('B', 224), ('B', 225), ('B', 226), ('B', 227), ('B', 228), ('B', 229), ('B', 230), ('B', 231), ('B', 232), ('B', 233), ('B', 234), ('B', 235), ('B', 236), ('B', 237), ('B', 238), ('B', 239), ('B', 240), ('B', 241), ('B', 242), ('B', 243), ('B', 244), ('B', 245), ('B', 246), ('B', 247), ('B', 248), ('B', 249), ('B', 250), ('B', 251), ('B', 252)]",
  "rfd_receptor_con_ref_pdb_idx": "[('B', 17), ('B', 18), ('B', 19), ('B', 20), ('B', 21), ('B', 22), ('B', 23), ('B', 24), ('B', 25), ('B', 26), ('B', 27), ('B', 28), ('B', 29), ('B', 30), ('B', 31), ('B', 32), ('B', 33), ('B', 34), ('B', 35), ('B', 36), ('B', 37), ('B', 38), ('B', 39), ('B', 40), ('B', 41), ('B', 42), ('B', 43), ('B', 44), ('B', 45), ('B', 46), ('B', 47), ('B', 48), ('B', 49), ('B', 50), ('B', 51), ('B', 52), ('B', 53), ('B', 54), ('B', 55), ('B', 56), ('B', 57), ('B', 58), ('B', 59), ('B', 60), ('B', 61), ('B', 62), ('B', 63), ('B', 64), ('B', 65), ('B', 66), ('B', 67), ('B', 68), ('B', 69), ('B', 70), ('B', 71), ('B', 72), ('B', 73), ('B', 74), ('B', 75), ('B', 76), ('B', 77), ('B', 78), ('B', 79), ('B', 80), ('B', 81), ('B', 82), ('B', 83), ('B', 84), ('B', 85), ('B', 86), ('B', 87), ('B', 88), ('B', 89), ('B', 90), ('B', 91), ('B', 92), ('B', 93), ('B', 94), ('B', 95), ('B', 96), ('B', 97), ('B', 98), ('B', 99), ('B', 100), ('B', 101), ('B', 102), ('B', 103), ('B', 104), ('B', 105), ('B', 106), ('B', 107), ('B', 108), ('B', 109), ('B', 110), ('B', 111), ('B', 112), ('B', 113), ('B', 114), ('B', 115), ('B', 116), ('B', 117), ('B', 118), ('B', 119), ('B', 120), ('B', 121), ('B', 122), ('B', 123), ('B', 124), ('B', 125), ('B', 126), ('B', 127), ('B', 128), ('B', 129), ('B', 130), ('B', 131), ('B', 132), ('B', 133), ('B', 134), ('B', 135), ('B', 136), ('B', 137), ('B', 138), ('B', 139), ('B', 140), ('B', 141), ('B', 142), ('B', 143), ('B', 144), ('B', 145), ('B', 146), ('B', 147), ('B', 148), ('B', 149), ('B', 150), ('B', 151), ('B', 152), ('B', 153), ('B', 154), ('B', 155), ('B', 156), ('B', 157), ('B', 158), ('B', 159), ('B', 160), ('B', 161), ('B', 162), ('B', 163), ('B', 164), ('B', 165), ('B', 166), ('B', 167), ('B', 168), ('B', 169), ('B', 170), ('B', 171), ('B', 172), ('B', 173), ('B', 174), ('B', 175), ('B', 176), ('B', 177), ('B', 178), ('B', 179), ('B', 180), ('B', 181), ('B', 182), ('B', 183), ('B', 184), ('B', 185), ('B', 186), ('B', 187), ('B', 188), ('B', 189), ('B', 190), ('B', 191), ('B', 192), ('B', 193), ('B', 194), ('B', 195), ('B', 196), ('B', 197), ('B', 198), ('B', 199), ('B', 200), ('B', 201), ('B', 202), ('B', 203), ('B', 204), ('B', 205), ('B', 206), ('B', 207), ('B', 208), ('B', 209)]",
  "rfd_receptor_con_hal_pdb_idx": "[('B', 60), ('B', 61), ('B', 62), ('B', 63), ('B', 64), ('B', 65), ('B', 66), ('B', 67), ('B', 68), ('B', 69), ('B', 70), ('B', 71), ('B', 72), ('B', 73), ('B', 74), ('B', 75), ('B', 76), ('B', 77), ('B', 78), ('B', 79), ('B', 80), ('B', 81), ('B', 82), ('B', 83), ('B', 84), ('B', 85), ('B', 86), ('B', 87), ('B', 88), ('B', 89), ('B', 90), ('B', 91), ('B', 92), ('B', 93), ('B', 94), ('B', 95), ('B', 96), ('B', 97), ('B', 98), ('B', 99), ('B', 100), ('B', 101), ('B', 102), ('B', 103), ('B', 104), ('B', 105), ('B', 106), ('B', 107), ('B', 108), ('B', 109), ('B', 110), ('B', 111), ('B', 112), ('B', 113), ('B', 114), ('B', 115), ('B', 116), ('B', 117), ('B', 118), ('B', 119), ('B', 120), ('B', 121), ('B', 122), ('B', 123), ('B', 124), ('B', 125), ('B', 126), ('B', 127), ('B', 128), ('B', 129), ('B', 130), ('B', 131), ('B', 132), ('B', 133), ('B', 134), ('B', 135), ('B', 136), ('B', 137), ('B', 138), ('B', 139), ('B', 140), ('B', 141), ('B', 142), ('B', 143), ('B', 144), ('B', 145), ('B', 146), ('B', 147), ('B', 148), ('B', 149), ('B', 150), ('B', 151), ('B', 152), ('B', 153), ('B', 154), ('B', 155), ('B', 156), ('B', 157), ('B', 158), ('B', 159), ('B', 160), ('B', 161), ('B', 162), ('B', 163), ('B', 164), ('B', 165), ('B', 166), ('B', 167), ('B', 168), ('B', 169), ('B', 170), ('B', 171), ('B', 172), ('B', 173), ('B', 174), ('B', 175), ('B', 176), ('B', 177), ('B', 178), ('B', 179), ('B', 180), ('B', 181), ('B', 182), ('B', 183), ('B', 184), ('B', 185), ('B', 186), ('B', 187), ('B', 188), ('B', 189), ('B', 190), ('B', 191), ('B', 192), ('B', 193), ('B', 194), ('B', 195), ('B', 196), ('B', 197), ('B', 198), ('B', 199), ('B', 200), ('B', 201), ('B', 202), ('B', 203), ('B', 204), ('B', 205), ('B', 206), ('B', 207), ('B', 208), ('B', 209), ('B', 210), ('B', 211), ('B', 212), ('B', 213), ('B', 214), ('B', 215), ('B', 216), ('B', 217), ('B', 218), ('B', 219), ('B', 220), ('B', 221), ('B', 222), ('B', 223), ('B', 224), ('B', 225), ('B', 226), ('B', 227), ('B', 228), ('B', 229), ('B', 230), ('B', 231), ('B', 232), ('B', 233), ('B', 234), ('B', 235), ('B', 236), ('B', 237), ('B', 238), ('B', 239), ('B', 240), ('B', 241), ('B', 242), ('B', 243), ('B', 244), ('B', 245), ('B', 246), ('B', 247), ('B', 248), ('B', 249), ('B', 250), ('B', 251), ('B', 252)]",
  "rfd_complex_con_ref_idx0": [
    0,
    1,
    2,
    3,
    4,
    5,
    6,
    7,
    8,
    9,
    10,
    11,
    12,
    13,
    14,
    15,
    16,
    17,
    18,
    19,
    20,
    21,
    22,
    23,
    24,
    25,
    26,
    27,
    28,
    29,
    30,
    31,
    32,
    33,
    34,
    35,
    36,
    37,
    38,
    39,
    40,
    41,
    42,
    43,
    44,
    45,
    46,
    47,
    48,
    49,
    50,
    51,
    52,
    53,
    54,
    55,
    56,
    57,
    58,
    59,
    60,
    61,
    62,
    63,
    64,
    65,
    66,
    67,
    68,
    69,
    70,
    71,
    72,
    73,
    74,
    75,
    76,
    77,
    78,
    79,
    80,
    81,
    82,
    83,
    84,
    85,
    86,
    87,
    88,
    89,
    90,
    91,
    92,
    93,
    94,
    95,
    96,
    97,
    98,
    99,
    100,
    101,
    102,
    103,
    104,
    105,
    106,
    107,
    108,
    109,
    110,
    111,
    112,
    113,
    114,
    115,
    116,
    117,
    118,
    119,
    120,
    121,
    122,
    123,
    124,
    125,
    126,
    127,
    128,
    129,
    130,
    131,
    132,
    133,
    134,
    135,
    136,
    137,
    138,
    139,
    140,
    141,
    142,
    143,
    144,
    145,
    146,
    147,
    148,
    149,
    150,
    151,
    152,
    153,
    154,
    155,
    156,
    157,
    158,
    159,
    160,
    161,
    162,
    163,
    164,
    165,
    166,
    167,
    168,
    169,
    170,
    171,
    172,
    173,
    174,
    175,
    176,
    177,
    178,
    179,
    180,
    181,
    182,
    183,
    184,
    185,
    186,
    187,
    188,
    189,
    190,
    191,
    192
  ],
  "rfd_complex_con_hal_idx0": [
    59,
    60,
    61,
    62,
    63,
    64,
    65,
    66,
    67,
    68,
    69,
    70,
    71,
    72,
    73,
    74,
    75,
    76,
    77,
    78,
    79,
    80,
    81,
    82,
    83,
    84,
    85,
    86,
    87,
    88,
    89,
    90,
    91,
    92,
    93,
    94,
    95,
    96,
    97,
    98,
    99,
    100,
    101,
    102,
    103,
    104,
    105,
    106,
    107,
    108,
    109,
    110,
    111,
    112,
    113,
    114,
    115,
    116,
    117,
    118,
    119,
    120,
    121,
    122,
    123,
    124,
    125,
    126,
    127,
    128,
    129,
    130,
    131,
    132,
    133,
    134,
    135,
    136,
    137,
    138,
    139,
    140,
    141,
    142,
    143,
    144,
    145,
    146,
    147,
    148,
    149,
    150,
    151,
    152,
    153,
    154,
    155,
    156,
    157,
    158,
    159,
    160,
    161,
    162,
    163,
    164,
    165,
    166,
    167,
    168,
    169,
    170,
    171,
    172,
    173,
    174,
    175,
    176,
    177,
    178,
    179,
    180,
    181,
    182,
    183,
    184,
    185,
    186,
    187,
    188,
    189,
    190,
    191,
    192,
    193,
    194,
    195,
    196,
    197,
    198,
    199,
    200,
    201,
    202,
    203,
    204,
    205,
    206,
    207,
    208,
    209,
    210,
    211,
    212,
    213,
    214,
    215,
    216,
    217,
    218,
    219,
    220,
    221,
    222,
    223,
    224,
    225,
    226,
    227,
    228,
    229,
    230,
    231,
    232,
    233,
    234,
    235,
    236,
    237,
    238,
    239,
    240,
    241,
    242,
    243,
    244,
    245,
    246,
    247,
    248,
    249,
    250,
    251
  ],
  "rfd_receptor_con_ref_idx0": [
    0,
    1,
    2,
    3,
    4,
    5,
    6,
    7,
    8,
    9,
    10,
    11,
    12,
    13,
    14,
    15,
    16,
    17,
    18,
    19,
    20,
    21,
    22,
    23,
    24,
    25,
    26,
    27,
    28,
    29,
    30,
    31,
    32,
    33,
    34,
    35,
    36,
    37,
    38,
    39,
    40,
    41,
    42,
    43,
    44,
    45,
    46,
    47,
    48,
    49,
    50,
    51,
    52,
    53,
    54,
    55,
    56,
    57,
    58,
    59,
    60,
    61,
    62,
    63,
    64,
    65,
    66,
    67,
    68,
    69,
    70,
    71,
    72,
    73,
    74,
    75,
    76,
    77,
    78,
    79,
    80,
    81,
    82,
    83,
    84,
    85,
    86,
    87,
    88,
    89,
    90,
    91,
    92,
    93,
    94,
    95,
    96,
    97,
    98,
    99,
    100,
    101,
    102,
    103,
    104,
    105,
    106,
    107,
    108,
    109,
    110,
    111,
    112,
    113,
    114,
    115,
    116,
    117,
    118,
    119,
    120,
    121,
    122,
    123,
    124,
    125,
    126,
    127,
    128,
    129,
    130,
    131,
    132,
    133,
    134,
    135,
    136,
    137,
    138,
    139,
    140,
    141,
    142,
    143,
    144,
    145,
    146,
    147,
    148,
    149,
    150,
    151,
    152,
    153,
    154,
    155,
    156,
    157,
    158,
    159,
    160,
    161,
    162,
    163,
    164,
    165,
    166,
    167,
    168,
    169,
    170,
    171,
    172,
    173,
    174,
    175,
    176,
    177,
    178,
    179,
    180,
    181,
    182,
    183,
    184,
    185,
    186,
    187,
    188,
    189,
    190,
    191,
    192
  ],
  "rfd_receptor_con_hal_idx0": [
    0,
    1,
    2,
    3,
    4,
    5,
    6,
    7,
    8,
    9,
    10,
    11,
    12,
    13,
    14,
    15,
    16,
    17,
    18,
    19,
    20,
    21,
    22,
    23,
    24,
    25,
    26,
    27,
    28,
    29,
    30,
    31,
    32,
    33,
    34,
    35,
    36,
    37,
    38,
    39,
    40,
    41,
    42,
    43,
    44,
    45,
    46,
    47,
    48,
    49,
    50,
    51,
    52,
    53,
    54,
    55,
    56,
    57,
    58,
    59,
    60,
    61,
    62,
    63,
    64,
    65,
    66,
    67,
    68,
    69,
    70,
    71,
    72,
    73,
    74,
    75,
    76,
    77,
    78,
    79,
    80,
    81,
    82,
    83,
    84,
    85,
    86,
    87,
    88,
    89,
    90,
    91,
    92,
    93,
    94,
    95,
    96,
    97,
    98,
    99,
    100,
    101,
    102,
    103,
    104,
    105,
    106,
    107,
    108,
    109,
    110,
    111,
    112,
    113,
    114,
    115,
    116,
    117,
    118,
    119,
    120,
    121,
    122,
    123,
    124,
    125,
    126,
    127,
    128,
    129,
    130,
    131,
    132,
    133,
    134,
    135,
    136,
    137,
    138,
    139,
    140,
    141,
    142,
    143,
    144,
    145,
    146,
    147,
    148,
    149,
    150,
    151,
    152,
    153,
    154,
    155,
    156,
    157,
    158,
    159,
    160,
    161,
    162,
    163,
    164,
    165,
    166,
    167,
    168,
    169,
    170,
    171,
    172,
    173,
    174,
    175,
    176,
    177,
    178,
    179,
    180,
    181,
    182,
    183,
    184,
    185,
    186,
    187,
    188,
    189,
    190,
    191,
    192
  ],
  "rfd_inpaint_str": [
    false,
    false,
    false,
    false,
    false,
    false,
    false,
    false,
    false,
    false,
    false,
    false,
    false,
    false,
    false,
    false,
    false,
    false,
    false,
    false,
    false,
    false,
    false,
    false,
    false,
    false,
    false,
    false,
    false,
    false,
    false,
    false,
    false,
    false,
    false,
    false,
    false,
    false,
    false,
    false,
    false,
    false,
    false,
    false,
    false,
    false,
    false,
    false,
    false,
    false,
    false,
    false,
    false,
    false,
    false,
    false,
    false,
    false,
    false,
    true,
    true,
    true,
    true,
    true,
    true,
    true,
    true,
    true,
    true,
    true,
    true,
    true,
    true,
    true,
    true,
    true,
    true,
    true,
    true,
    true,
    true,
    true,
    true,
    true,
    true,
    true,
    true,
    true,
    true,
    true,
    true,
    true,
    true,
    true,
    true,
    true,
    true,
    true,
    true,
    true,
    true,
    true,
    true,
    true,
    true,
    true,
    true,
    true,
    true,
    true,
    true,
    true,
    true,
    true,
    true,
    true,
    true,
    true,
    true,
    true,
    true,
    true,
    true,
    true,
    true,
    true,
    true,
    true,
    true,
    true,
    true,
    true,
    true,
    true,
    true,
    true,
    true,
    true,
    true,
    true,
    true,
    true,
    true,
    true,
    true,
    true,
    true,
    true,
    true,
    true,
    true,
    true,
    true,
    true,
    true,
    true,
    true,
    true,
    true,
    true,
    true,
    true,
    true,
    true,
    true,
    true,
    true,
    true,
    true,
    true,
    true,
    true,
    true,
    true,
    true,
    true,
    true,
    true,
    true,
    true,
    true,
    true,
    true,
    true,
    true,
    true,
    true,
    true,
    true,
    true,
    true,
    true,
    true,
    true,
    true,
    true,
    true,
    true,
    true,
    true,
    true,
    true,
    true,
    true,
    true,
    true,
    true,
    true,
    true,
    true,
    true,
    true,
    true,
    true,
    true,
    true,
    true,
    true,
    true,
    true,
    true,
    true,
    true,
    true,
    true,
    true,
    true,
    true,
    true,
    true,
    true,
    true,
    true,
    true,
    true,
    true,
    true,
    true,
    true,
    true,
    true,
    true,
    true,
    true,
    true,
    true,
    true,
    true,
    true,
    true,
    true,
    true
  ],
  "rfd_inpaint_seq": [
    false,
    false,
    false,
    false,
    false,
    false,
    false,
    false,
    false,
    false,
    false,
    false,
    false,
    false,
    false,
    false,
    false,
    false,
    false,
    false,
    false,
    false,
    false,
    false,
    false,
    false,
    false,
    false,
    false,
    false,
    false,
    false,
    false,
    false,
    false,
    false,
    false,
    false,
    false,
    false,
    false,
    false,
    false,
    false,
    false,
    false,
    false,
    false,
    false,
    false,
    false,
    false,
    false,
    false,
    false,
    false,
    false,
    false,
    false,
    true,
    true,
    true,
    true,
    true,
    true,
    true,
    true,
    true,
    true,
    true,
    true,
    true,
    true,
    true,
    true,
    true,
    true,
    true,
    true,
    true,
    true,
    true,
    true,
    true,
    true,
    true,
    true,
    true,
    true,
    true,
    true,
    true,
    true,
    true,
    true,
    true,
    true,
    true,
    true,
    true,
    true,
    true,
    true,
    true,
    true,
    true,
    true,
    true,
    true,
    true,
    true,
    true,
    true,
    true,
    true,
    true,
    true,
    true,
    true,
    true,
    true,
    true,
    true,
    true,
    true,
    true,
    true,
    true,
    true,
    true,
    true,
    true,
    true,
    true,
    true,
    true,
    true,
    true,
    true,
    true,
    true,
    true,
    true,
    true,
    true,
    true,
    true,
    true,
    true,
    true,
    true,
    true,
    true,
    true,
    true,
    true,
    true,
    true,
    true,
    true,
    true,
    true,
    true,
    true,
    true,
    true,
    true,
    true,
    true,
    true,
    true,
    true,
    true,
    true,
    true,
    true,
    true,
    true,
    true,
    true,
    true,
    true,
    true,
    true,
    true,
    true,
    true,
    true,
    true,
    true,
    true,
    true,
    true,
    true,
    true,
    true,
    true,
    true,
    true,
    true,
    true,
    true,
    true,
    true,
    true,
    true,
    true,
    true,
    true,
    true,
    true,
    true,
    true,
    true,
    true,
    true,
    true,
    true,
    true,
    true,
    true,
    true,
    true,
    true,
    true,
    true,
    true,
    true,
    true,
    true,
    true,
    true,
    true,
    true,
    true,
    true,
    true,
    true,
    true,
    true,
    true,
    true,
    true,
    true,
    true,
    true,
    true,
    true,
    true,
    true,
    true,
    true
  ],
  "rfd_sampled_mask": [
    "B17-209/0",
    "59-59"
  ],
  "rfd_mask_1d": [
    false,
    false,
    false,
    false,
    false,
    false,
    false,
    false,
    false,
    false,
    false,
    false,
    false,
    false,
    false,
    false,
    false,
    false,
    false,
    false,
    false,
    false,
    false,
    false,
    false,
    false,
    false,
    false,
    false,
    false,
    false,
    false,
    false,
    false,
    false,
    false,
    false,
    false,
    false,
    false,
    false,
    false,
    false,
    false,
    false,
    false,
    false,
    false,
    false,
    false,
    false,
    false,
    false,
    false,
    false,
    false,
    false,
    false,
    false,
    true,
    true,
    true,
    true,
    true,
    true,
    true,
    true,
    true,
    true,
    true,
    true,
    true,
    true,
    true,
    true,
    true,
    true,
    true,
    true,
    true,
    true,
    true,
    true,
    true,
    true,
    true,
    true,
    true,
    true,
    true,
    true,
    true,
    true,
    true,
    true,
    true,
    true,
    true,
    true,
    true,
    true,
    true,
    true,
    true,
    true,
    true,
    true,
    true,
    true,
    true,
    true,
    true,
    true,
    true,
    true,
    true,
    true,
    true,
    true,
    true,
    true,
    true,
    true,
    true,
    true,
    true,
    true,
    true,
    true,
    true,
    true,
    true,
    true,
    true,
    true,
    true,
    true,
    true,
    true,
    true,
    true,
    true,
    true,
    true,
    true,
    true,
    true,
    true,
    true,
    true,
    true,
    true,
    true,
    true,
    true,
    true,
    true,
    true,
    true,
    true,
    true,
    true,
    true,
    true,
    true,
    true,
    true,
    true,
    true,
    true,
    true,
    true,
    true,
    true,
    true,
    true,
    true,
    true,
    true,
    true,
    true,
    true,
    true,
    true,
    true,
    true,
    true,
    true,
    true,
    true,
    true,
    true,
    true,
    true,
    true,
    true,
    true,
    true,
    true,
    true,
    true,
    true,
    true,
    true,
    true,
    true,
    true,
    true,
    true,
    true,
    true,
    true,
    true,
    true,
    true,
    true,
    true,
    true,
    true,
    true,
    true,
    true,
    true,
    true,
    true,
    true,
    true,
    true,
    true,
    true,
    true,
    true,
    true,
    true,
    true,
    true,
    true,
    true,
    true,
    true,
    true,
    true,
    true,
    true,
    true,
    true,
    true,
    true,
    true,
    true,
    true,
    true
  ]
}
```
