## Supplementary File 1 for "ProteinDJ: a high-performance and modular protein design pipeline": fold_49.json

```
{
  "fold_id": 49,
  "rfd_config": {
    "inference": {
      "input_pdb": "3di3_il7ra.pdb",
      "num_designs": 25,
      "design_startnum": 25,
      "ckpt_override_path": null,
      "symmetry": null,
      "recenter": true,
      "radius": 10.0,
      "model_only_neighbors": false,
      "output_prefix": "./rfd_results/fold",
      "write_trajectory": false,
      "scaffold_guided": false,
      "model_runner": "SelfConditioning",
      "cautious": true,
      "align_motif": true,
      "symmetric_self_cond": true,
      "final_step": 1,
      "deterministic": false,
      "trb_save_ckpt_path": "/app/RFdiffusion/models/Complex_base_ckpt.pt",
      "schedule_directory_path": "/app/RFdiffusion/schedules",
      "model_directory_path": "/app/RFdiffusion/models"
    },
    "contigmap": {
      "contigs": [
        "B17-209/0 50-100"
      ],
      "inpaint_seq": null,
      "inpaint_str": null,
      "inpaint_str_helix": null,
      "inpaint_str_strand": null,
      "inpaint_str_loop": null,
      "provide_seq": null,
      "length": null
    },
    "model": {
      "n_extra_block": 4,
      "n_main_block": 32,
      "n_ref_block": 4,
      "d_msa": 256,
      "d_msa_full": 64,
      "d_pair": 128,
      "d_templ": 64,
      "n_head_msa": 8,
      "n_head_pair": 4,
      "n_head_templ": 4,
      "d_hidden": 32,
      "d_hidden_templ": 32,
      "p_drop": 0.15,
      "SE3_param_full": {
        "num_layers": 1,
        "num_channels": 32,
        "num_degrees": 2,
        "n_heads": 4,
        "div": 4,
        "l0_in_features": 8,
        "l0_out_features": 8,
        "l1_in_features": 3,
        "l1_out_features": 2,
        "num_edge_features": 32
      },
      "SE3_param_topk": {
        "num_layers": 1,
        "num_channels": 32,
        "num_degrees": 2,
        "n_heads": 4,
        "div": 4,
        "l0_in_features": 64,
        "l0_out_features": 64,
        "l1_in_features": 3,
        "l1_out_features": 2,
        "num_edge_features": 64
      },
      "freeze_track_motif": false,
      "use_motif_timestep": true
    },
    "diffuser": {
      "T": 50,
      "b_0": 0.01,
      "b_T": 0.07,
      "schedule_type": "linear",
      "so3_type": "igso3",
      "crd_scale": 0.25,
      "partial_T": null,
      "so3_schedule_type": "linear",
      "min_b": 1.5,
      "max_b": 2.5,
      "min_sigma": 0.02,
      "max_sigma": 1.5
    },
    "denoiser": {
      "noise_scale_ca": 0,
      "final_noise_scale_ca": 1,
      "ca_noise_schedule_type": "constant",
      "noise_scale_frame": 0,
      "final_noise_scale_frame": 1,
      "frame_noise_schedule_type": "constant"
    },
    "ppi": {
      "hotspot_res": [
        "B58",
        "B80",
        "B139"
      ]
    },
    "potentials": {
      "guiding_potentials": null,
      "guide_scale": 10,
      "guide_decay": "constant",
      "olig_inter_all": null,
      "olig_intra_all": null,
      "olig_custom_contact": null,
      "substrate": null
    },
    "contig_settings": {
      "ref_idx": null,
      "hal_idx": null,
      "idx_rf": null,
      "inpaint_seq_tensor": null
    },
    "preprocess": {
      "sidechain_input": false,
      "motif_sidechain_input": true,
      "d_t1d": 24,
      "d_t2d": 44,
      "prob_self_cond": 0.5,
      "str_self_cond": true,
      "predict_previous": false
    },
    "logging": {
      "inputs": false
    },
    "scaffoldguided": {
      "scaffoldguided": false,
      "target_pdb": false,
      "target_path": null,
      "scaffold_list": null,
      "scaffold_dir": null,
      "sampled_insertion": 0,
      "sampled_N": 0,
      "sampled_C": 0,
      "ss_mask": 0,
      "systematic": false,
      "target_ss": null,
      "target_adj": null,
      "mask_loops": true,
      "contig_crop": null
    }
  },
  "rfd_plddt": [
    [
      0.1455673724412918,
      0.15646179020404816,
      0.1575128734111786,
      0.137462317943573,
      0.12785877287387848,
      0.11637434363365173,
      0.10920768231153488,
      0.10138873010873795,
      0.09424872696399689,
      0.08773075044155121,
      0.07747693359851837,
      0.07735933363437653,
      0.07507961988449097,
      0.0770934671163559,
      0.07737291604280472,
      0.07667207717895508,
      0.07789912074804306,
      0.079487144947052,
      0.07774527370929718,
      0.07470156252384186,
      0.07438357174396515,
      0.0732710063457489,
      0.07023850083351135,
      0.0685332864522934,
      0.0678742527961731,
      0.0679616779088974,
      0.06424359232187271,
      0.06720704585313797,
      0.06540803611278534,
      0.06246230751276016,
      0.06313414126634598,
      0.06396915018558502,
      0.0653311014175415,
      0.06521257013082504,
      0.06762012094259262,
      0.06879071146249771,
      0.06811477988958359,
      0.0727074146270752,
      0.07350368797779083,
      0.07491791993379593,
      0.0729304701089859,
      0.07283005118370056,
      0.07501070946455002,
      0.07799459993839264,
      0.07580782473087311,
      0.08015750348567963,
      0.08638186752796173,
      0.08342245221138,
      0.08199380338191986,
      0.08251868933439255,
      0.08310747146606445,
      0.08419358730316162,
      0.07907939702272415,
      0.07894620299339294,
      0.08021795749664307,
      0.07993132621049881,
      0.07637046277523041,
      0.07851065695285797,
      0.07821296155452728,
      0.07981223613023758,
      0.07811170816421509,
      0.07922929525375366,
      0.07934923470020294,
      0.0785045474767685,
      0.08275686949491501,
      0.08790659159421921,
      0.09061980992555618,
      0.09936469793319702,
      0.11069084703922272,
      0.11996249854564667,
      0.1238303855061531,
      0.1410129964351654,
      0.15514373779296875,
      0.1725262701511383,
      0.1918606162071228,
      0.22701074182987213,
      0.24079981446266174,
      0.2617665231227875,
      0.2756218910217285,
      0.27832335233688354,
      0.2842153012752533,
      0.324375182390213,
      0.28761026263237,
      0.9952064752578735,
      0.9979215264320374,
      0.9981120824813843,
      0.9993693828582764,
      0.9994465112686157,
      0.9994391798973083,
      0.9988235235214233,
      0.9973044991493225,
      0.9937806725502014,
      0.9537590146064758,
      0.9262962937355042,
      0.975529134273529,
      0.9611579775810242,
      0.9172078371047974,
      0.8852525949478149,
      0.9182286858558655,
      0.9604214429855347,
      0.9924820065498352,
      0.9979974627494812,
      0.9992961883544922,
      0.9995877146720886,
      0.9993338584899902,
      0.9991607069969177,
      0.9981591105461121,
      0.9972807168960571,
      0.9964937567710876,
      0.9978684782981873,
      0.9983316659927368,
      0.9968879818916321,
      0.995931088924408,
      0.9985969066619873,
      0.9980968832969666,
      0.9989709854125977,
      0.9985429644584656,
      0.9985590577125549,
      0.9964622855186462,
      0.9903855323791504,
      0.9547954201698303,
      0.8948712348937988,
      0.8637598752975464,
      0.8717911839485168,
      0.8204233646392822,
      0.817671537399292,
      0.8514523506164551,
      0.8791344165802002,
      0.9555587768554688,
      0.9763482809066772,
      0.9922323226928711,
      0.996889054775238,
      0.9962694048881531,
      0.9971380829811096,
      0.9928619861602783,
      0.9922385215759277,
      0.9945117831230164,
      0.996951162815094,
      0.9987602829933167,
      0.9985291957855225,
      0.9964394569396973,
      0.9878572821617126,
      0.9575822949409485,
      0.8951032161712646,
      0.8766393661499023,
      0.9008803367614746,
      0.8682311773300171,
      0.8950287699699402,
      0.8642376661300659,
      0.8525305390357971,
      0.8987782001495361,
      0.9399793148040771,
      0.9766632914543152,
      0.9952512979507446,
      0.9957495927810669,
      0.9986215829849243,
      0.9973600506782532,
      0.9972962141036987,
      0.9939765334129333,
      0.9913336038589478,
      0.9925300478935242,
      0.9933912754058838,
      0.9955611228942871,
      0.9959160685539246,
      0.9930718541145325,
      0.9909756779670715,
      0.9769520163536072,
      0.9817363619804382,
      0.9356274604797363,
      0.9606903195381165,
      0.9315776228904724,
      0.9603135585784912,
      0.9942121505737305,
      0.9922324419021606,
      0.9979549050331116,
      0.9963527917861938,
      0.9971812963485718,
      0.9981368184089661,
      0.9983389377593994,
      0.9960307478904724,
      0.9932869672775269,
      0.9974147081375122,
      0.9969087839126587,
      0.9983490705490112,
      0.9961617588996887,
      0.9969944357872009,
      0.996418297290802,
      0.9950014352798462,
      0.992889940738678,
      0.995529055595398,
      0.9966077208518982,
      0.9982414841651917,
      0.9984090924263,
      0.9978169202804565,
      0.9985265135765076,
      0.9971746206283569,
      0.9977980256080627,
      0.9936017990112305,
      0.9932283163070679,
      0.9828366637229919,
      0.9696337580680847,
      0.9489579200744629,
      0.9150058031082153,
      0.8868359923362732,
      0.8370097875595093,
      0.8584790229797363,
      0.8994389772415161,
      0.9009318351745605,
      0.9280381202697754,
      0.9801346659660339,
      0.990361750125885,
      0.9974843263626099,
      0.9983927607536316,
      0.9991673231124878,
      0.9993808269500732,
      0.999400794506073,
      0.9992572665214539,
      0.9992682337760925,
      0.9985058903694153,
      0.9987069964408875,
      0.9981642961502075,
      0.9967272281646729,
      0.996451199054718,
      0.9961580038070679,
      0.998197615146637,
      0.9986127018928528,
      0.9984331130981445,
      0.9978306293487549,
      0.9951419830322266,
      0.9943876266479492,
      0.9858872890472412,
      0.9879318475723267,
      0.9941707849502563,
      0.9959606528282166,
      0.998124361038208,
      0.9984116554260254,
      0.9993399381637573,
      0.9989882111549377,
      0.9988705515861511,
      0.9986864328384399,
      0.9992890357971191,
      0.9994663596153259,
      0.9991702437400818,
      0.9990602731704712,
      0.9981181621551514,
      0.9985954761505127,
      0.9985336661338806,
      0.9991292357444763,
      0.998797595500946,
      0.9993422627449036,
      0.9988654851913452,
      0.999253511428833,
      0.998793363571167,
      0.9983940124511719,
      0.9944519996643066,
      0.9742677211761475,
      0.9611693024635315,
      0.8965718150138855,
      0.8554831743240356,
      0.9042417407035828,
      0.9500380754470825,
      0.9869379997253418,
      0.9963458776473999,
      0.998369574546814,
      0.9986748099327087,
      0.9981817603111267,
      0.9979512095451355,
      0.9980599284172058,
      0.9949750900268555,
      0.9961206912994385,
      0.9971150159835815,
      0.9973130226135254,
      0.9979689121246338,
      0.9979965090751648,
      0.9990631937980652,
      0.9975054860115051
    ],
    [
      0.1152176633477211,
      0.11917959898710251,
      0.11109109967947006,
      0.10761656612157822,
      0.10370006412267685,
      0.09547562152147293,
      0.09132833033800125,
      0.08777613937854767,
      0.0841100886464119,
      0.08107417821884155,
      0.08021384477615356,
      0.07762830704450607,
      0.07596251368522644,
      0.07471217215061188,
      0.07295950502157211,
      0.0735868588089943,
      0.07191599160432816,
      0.07032264769077301,
      0.0721086710691452,
      0.06970775127410889,
      0.06970901787281036,
      0.07042905688285828,
      0.06904301792383194,
      0.06912495940923691,
      0.06896759569644928,
      0.0698864534497261,
      0.0682545080780983,
      0.06701090186834335,
      0.0677250549197197,
      0.06936077773571014,
      0.06772978603839874,
      0.06812641024589539,
      0.07102325558662415,
      0.07588263601064682,
      0.07593346387147903,
      0.07818935066461563,
      0.07783380150794983,
      0.0793171226978302,
      0.08207443356513977,
      0.07987858355045319,
      0.08080372214317322,
      0.07891017943620682,
      0.07955940812826157,
      0.08138146251440048,
      0.07814861088991165,
      0.0764099657535553,
      0.07914324104785919,
      0.07869783043861389,
      0.0750635489821434,
      0.07811835408210754,
      0.0834306925535202,
      0.08606713265180588,
      0.08238893747329712,
      0.08657693862915039,
      0.08868514001369476,
      0.08910515904426575,
      0.08716125786304474,
      0.09153331071138382,
      0.09068900346755981,
      0.08777213841676712,
      0.08809179067611694,
      0.09226011484861374,
      0.09222780168056488,
      0.08854526281356812,
      0.09176532179117203,
      0.10005182772874832,
      0.09555740654468536,
      0.0968708023428917,
      0.10665923357009888,
      0.11294078826904297,
      0.11596079915761948,
      0.12477543205022812,
      0.13450829684734344,
      0.13309140503406525,
      0.14116555452346802,
      0.16208389401435852,
      0.1784914880990982,
      0.19343343377113342,
      0.2285168319940567,
      0.24637344479560852,
      0.2380480021238327,
      0.25723230838775635,
      0.24071015417575836,
      0.9946865439414978,
      0.9971942901611328,
      0.9973021745681763,
      0.9991147518157959,
      0.9993102550506592,
      0.9993465542793274,
      0.9987187385559082,
      0.9973706603050232,
      0.9939570426940918,
      0.9565072059631348,
      0.9284584522247314,
      0.9762372970581055,
      0.9637671709060669,
      0.9199682474136353,
      0.8865991830825806,
      0.9256812334060669,
      0.9666206240653992,
      0.9939896464347839,
      0.9983053207397461,
      0.9993842840194702,
      0.9995920658111572,
      0.9993096590042114,
      0.9989763498306274,
      0.9976211190223694,
      0.9965204000473022,
      0.996139645576477,
      0.997454047203064,
      0.9977957606315613,
      0.9953539967536926,
      0.9940859079360962,
      0.9976438879966736,
      0.9966366291046143,
      0.9980438947677612,
      0.9978190660476685,
      0.9979035258293152,
      0.9952611327171326,
      0.987232506275177,
      0.9455450773239136,
      0.8845442533493042,
      0.8624650239944458,
      0.8736139535903931,
      0.8214500546455383,
      0.8241578340530396,
      0.8564064502716064,
      0.8764923214912415,
      0.94952791929245,
      0.9770588874816895,
      0.9927266836166382,
      0.9971282482147217,
      0.9971157312393188,
      0.9975539445877075,
      0.9934403300285339,
      0.9919688701629639,
      0.9946234226226807,
      0.9972872138023376,
      0.9988804459571838,
      0.9987711906433105,
      0.9972373843193054,
      0.9898207187652588,
      0.9653796553611755,
      0.9035876989364624,
      0.8877725005149841,
      0.9047912955284119,
      0.8779364824295044,
      0.8979688882827759,
      0.8653313517570496,
      0.8460777997970581,
      0.8846541047096252,
      0.9293529987335205,
      0.9648381471633911,
      0.9917706847190857,
      0.992673933506012,
      0.9972569346427917,
      0.9951533079147339,
      0.9942091703414917,
      0.9896213412284851,
      0.9869384169578552,
      0.9878877401351929,
      0.9888038635253906,
      0.9919637441635132,
      0.9921127557754517,
      0.9873960018157959,
      0.9830053448677063,
      0.9640324115753174,
      0.9682260155677795,
      0.925410270690918,
      0.9574678540229797,
      0.9285861849784851,
      0.9540163278579712,
      0.9915145635604858,
      0.9909496307373047,
      0.9975770115852356,
      0.9961472153663635,
      0.9976685047149658,
      0.9985033869743347,
      0.9985653162002563,
      0.9967795014381409,
      0.9945032596588135,
      0.9980640411376953,
      0.9977385401725769,
      0.9988290667533875,
      0.9970061779022217,
      0.9978216886520386,
      0.9967514872550964,
      0.9963998198509216,
      0.993029773235321,
      0.9953053593635559,
      0.9967842102050781,
      0.9981378316879272,
      0.9985262751579285,
      0.9976686835289001,
      0.9984543919563293,
      0.9968400001525879,
      0.9977132678031921,
      0.993166446685791,
      0.9929173588752747,
      0.9829561710357666,
      0.9671069979667664,
      0.9414985179901123,
      0.9097983837127686,
      0.8868714570999146,
      0.8265352249145508,
      0.8545146584510803,
      0.8994553089141846,
      0.8949384689331055,
      0.9205636382102966,
      0.9729310870170593,
      0.9859095811843872,
      0.9964450597763062,
      0.9979273676872253,
      0.9990727305412292,
      0.9993799328804016,
      0.9994944334030151,
      0.9994214773178101,
      0.9994416832923889,
      0.999038577079773,
      0.9989919662475586,
      0.9983071088790894,
      0.9969654679298401,
      0.9963261485099792,
      0.9962335228919983,
      0.9980895519256592,
      0.9984320402145386,
      0.9979593753814697,
      0.9969826936721802,
      0.9931091666221619,
      0.9909546971321106,
      0.9812881350517273,
      0.9839000701904297,
      0.9919954538345337,
      0.9942348599433899,
      0.997005820274353,
      0.9976454973220825,
      0.9991817474365234,
      0.9988185167312622,
      0.9989088177680969,
      0.998791515827179,
      0.9992485642433167,
      0.9994622468948364,
      0.999293327331543,
      0.9992907047271729,
      0.9987409114837646,
      0.9991661310195923,
      0.9993545413017273,
      0.9995983242988586,
      0.9994567632675171,
      0.999620795249939,
      0.9992624521255493,
      0.9993104338645935,
      0.9987698197364807,
      0.9981187582015991,
      0.9923793077468872,
      0.9676334261894226,
      0.9517514109611511,
      0.8883659839630127,
      0.8438962697982788,
      0.9006178975105286,
      0.941726565361023,
      0.9831081628799438,
      0.9942750930786133,
      0.9974831938743591,
      0.9985358715057373,
      0.9984094500541687,
      0.9981933832168579,
      0.9985992312431335,
      0.9964905381202698,
      0.9979071021080017,
      0.9987271428108215,
      0.9987044930458069,
      0.9991417527198792,
      0.9990792274475098,
      0.9994696378707886,
      0.9986128807067871
    ],
    [
      0.11688808351755142,
      0.11976595222949982,
      0.11410600692033768,
      0.11045034229755402,
      0.1053343266248703,
      0.09957491606473923,
      0.09624630212783813,
      0.09014930576086044,
      0.0842796266078949,
      0.08066791296005249,
      0.07892303168773651,
      0.07568050920963287,
      0.07281055301427841,
      0.07095269113779068,
      0.07028233259916306,
      0.06841842085123062,
      0.06674512475728989,
      0.06637048721313477,
      0.06814972311258316,
      0.06676586717367172,
      0.06551288068294525,
      0.06667056679725647,
      0.06556980311870575,
      0.06542971730232239,
      0.06641332060098648,
      0.06815694272518158,
      0.06954431533813477,
      0.0682748481631279,
      0.06897396594285965,
      0.0725243017077446,
      0.07079848647117615,
      0.07142650336027145,
      0.07191306352615356,
      0.07407759130001068,
      0.0726478174328804,
      0.07518979161977768,
      0.0780382975935936,
      0.07819916307926178,
      0.07782816886901855,
      0.07919995486736298,
      0.08121729642152786,
      0.0789903849363327,
      0.07931873202323914,
      0.07836607843637466,
      0.07728147506713867,
      0.07555004954338074,
      0.07686702907085419,
      0.07273200899362564,
      0.07076577842235565,
      0.0721798837184906,
      0.07545924931764603,
      0.07543129473924637,
      0.07522782683372498,
      0.07735086232423782,
      0.08227398991584778,
      0.08324512839317322,
      0.07870768010616302,
      0.08588451147079468,
      0.08658958971500397,
      0.08350465446710587,
      0.08391647040843964,
      0.08697932213544846,
      0.08561734110116959,
      0.08060713857412338,
      0.08350224792957306,
      0.09051278978586197,
      0.0887669250369072,
      0.08972252905368805,
      0.09448935836553574,
      0.10095363855361938,
      0.10375860333442688,
      0.11459360271692276,
      0.12324704229831696,
      0.12284141778945923,
      0.12685926258563995,
      0.1393529623746872,
      0.15352654457092285,
      0.17622335255146027,
      0.19855131208896637,
      0.23208795487880707,
      0.2651831805706024,
      0.3050827980041504,
      0.3184947967529297,
      0.9959146976470947,
      0.9979662299156189,
      0.9980582594871521,
      0.9993805289268494,
      0.9994890689849854,
      0.999489963054657,
      0.9988872408866882,
      0.9975900650024414,
      0.994634747505188,
      0.9582192897796631,
      0.9307427406311035,
      0.9781447052955627,
      0.9660200476646423,
      0.9230188727378845,
      0.8867914080619812,
      0.9280620813369751,
      0.9685993194580078,
      0.9945361018180847,
      0.9984669089317322,
      0.9994900226593018,
      0.9996881484985352,
      0.9995255470275879,
      0.9993193745613098,
      0.9984252452850342,
      0.9977211356163025,
      0.9973741173744202,
      0.998282790184021,
      0.9984551072120667,
      0.9967652559280396,
      0.9958411455154419,
      0.9984127879142761,
      0.9976856708526611,
      0.9986466765403748,
      0.9983701705932617,
      0.9982301592826843,
      0.9955613017082214,
      0.9873964786529541,
      0.9423699378967285,
      0.8765923976898193,
      0.8587386608123779,
      0.8707825541496277,
      0.8177463412284851,
      0.8164387941360474,
      0.8479095697402954,
      0.8680403232574463,
      0.9467476010322571,
      0.9770346879959106,
      0.9930404424667358,
      0.9975327849388123,
      0.9976467490196228,
      0.9981359839439392,
      0.9948291182518005,
      0.9939531087875366,
      0.9960657954216003,
      0.9979923963546753,
      0.9991717338562012,
      0.9990353584289551,
      0.9975792169570923,
      0.9905786514282227,
      0.9665489196777344,
      0.9028116464614868,
      0.8859599232673645,
      0.9037394523620605,
      0.8780290484428406,
      0.8971207141876221,
      0.861953854560852,
      0.8419631719589233,
      0.8804571628570557,
      0.9257842302322388,
      0.9634236693382263,
      0.9917865991592407,
      0.9929642081260681,
      0.9977720975875854,
      0.9958625435829163,
      0.9954421520233154,
      0.9908719658851624,
      0.9875692129135132,
      0.9886294007301331,
      0.9891839623451233,
      0.9926453828811646,
      0.9926288723945618,
      0.9874042868614197,
      0.9828802943229675,
      0.9619952440261841,
      0.9676308035850525,
      0.9236456155776978,
      0.957377552986145,
      0.9272024631500244,
      0.9533628821372986,
      0.992083728313446,
      0.991734504699707,
      0.9979462027549744,
      0.9965007305145264,
      0.9979643821716309,
      0.998907208442688,
      0.9989396929740906,
      0.9978851675987244,
      0.9966409802436829,
      0.9989743232727051,
      0.9988299012184143,
      0.9994823336601257,
      0.9986456632614136,
      0.9991243481636047,
      0.9985302686691284,
      0.9982669949531555,
      0.9958028197288513,
      0.9970108866691589,
      0.9981379508972168,
      0.9989449381828308,
      0.9992378950119019,
      0.9986562132835388,
      0.999086856842041,
      0.9980379343032837,
      0.9986177086830139,
      0.99486243724823,
      0.9940974116325378,
      0.9842357039451599,
      0.9678117036819458,
      0.9418898224830627,
      0.9105408191680908,
      0.8871299028396606,
      0.8230200409889221,
      0.8485539555549622,
      0.8990592360496521,
      0.895372748374939,
      0.9205275177955627,
      0.9738402962684631,
      0.9866254925727844,
      0.996749997138977,
      0.9981964230537415,
      0.9992499947547913,
      0.9995301365852356,
      0.9996483325958252,
      0.9996445178985596,
      0.9996646642684937,
      0.9994450211524963,
      0.9993898272514343,
      0.9988700747489929,
      0.9979403614997864,
      0.9974185228347778,
      0.9973558783531189,
      0.9986861944198608,
      0.9988523125648499,
      0.9984307289123535,
      0.9976508021354675,
      0.993731677532196,
      0.9918020367622375,
      0.9818087220191956,
      0.984788179397583,
      0.993095338344574,
      0.9953886270523071,
      0.9979813694953918,
      0.9985074996948242,
      0.9994887709617615,
      0.9992797374725342,
      0.9993564486503601,
      0.9992609620094299,
      0.9995421171188354,
      0.9996684789657593,
      0.999579668045044,
      0.9996139407157898,
      0.9993711709976196,
      0.9995765686035156,
      0.9997182488441467,
      0.9998100399971008,
      0.9997223019599915,
      0.999772310256958,
      0.9994900822639465,
      0.9994784593582153,
      0.9989863038063049,
      0.9982947707176208,
      0.9929811358451843,
      0.9694478511810303,
      0.952521562576294,
      0.8853173851966858,
      0.8358021378517151,
      0.8981919288635254,
      0.9406975507736206,
      0.983479380607605,
      0.9947471022605896,
      0.9978207945823669,
      0.9988019466400146,
      0.9987815022468567,
      0.9987026453018188,
      0.9991139769554138,
      0.9977957606315613,
      0.9989696741104126,
      0.9994767904281616,
      0.9994949102401733,
      0.9997012615203857,
      0.9996495246887207,
      0.999758243560791,
      0.9993240237236023
    ],
    [
      0.11537467688322067,
      0.1222088634967804,
      0.1190091148018837,
      0.11490119248628616,
      0.10929229110479355,
      0.10502856969833374,
      0.10386649519205093,
      0.09790661931037903,
      0.09289377927780151,
      0.08921195566654205,
      0.08746203780174255,
      0.08197488635778427,
      0.0802549347281456,
      0.07818541675806046,
      0.07419175654649734,
      0.07164586335420609,
      0.07045566290616989,
      0.06979881227016449,
      0.06832694262266159,
      0.06738905608654022,
      0.06626734137535095,
      0.06622885912656784,
      0.0654054507613182,
      0.06472459435462952,
      0.06679760664701462,
      0.06809210777282715,
      0.06844837963581085,
      0.06757254898548126,
      0.06954043358564377,
      0.07416181266307831,
      0.07058082520961761,
      0.07015661895275116,
      0.07092167437076569,
      0.0731562077999115,
      0.0698588639497757,
      0.07269636541604996,
      0.07573245465755463,
      0.076366126537323,
      0.07777532190084457,
      0.07887262105941772,
      0.08142939954996109,
      0.0797111764550209,
      0.07979811728000641,
      0.07923385500907898,
      0.07702818512916565,
      0.07702420651912689,
      0.0770491510629654,
      0.07371101528406143,
      0.07155013084411621,
      0.07270906865596771,
      0.07556653767824173,
      0.07527556270360947,
      0.07195756584405899,
      0.0752495527267456,
      0.08045165985822678,
      0.08096519857645035,
      0.07556331157684326,
      0.08275365084409714,
      0.08490626513957977,
      0.07959174364805222,
      0.0812637060880661,
      0.08545927703380585,
      0.08462011069059372,
      0.08014647662639618,
      0.08353699743747711,
      0.0896511822938919,
      0.08665476739406586,
      0.08785562217235565,
      0.09330876171588898,
      0.10009719431400299,
      0.10196660459041595,
      0.11284412443637848,
      0.1220090240240097,
      0.12182693183422089,
      0.12749621272087097,
      0.1433645784854889,
      0.15461930632591248,
      0.17860645055770874,
      0.20579305291175842,
      0.23344549536705017,
      0.25807902216911316,
      0.311415433883667,
      0.3368062376976013,
      0.9958377480506897,
      0.9978852868080139,
      0.9980013370513916,
      0.9993711709976196,
      0.9994788765907288,
      0.9994744062423706,
      0.9988968372344971,
      0.997626006603241,
      0.9947121739387512,
      0.9593181610107422,
      0.9323461055755615,
      0.9784194231033325,
      0.9659904837608337,
      0.9228943586349487,
      0.8866543769836426,
      0.9285160303115845,
      0.9697177410125732,
      0.9947077035903931,
      0.9984687566757202,
      0.9995021820068359,
      0.9996863007545471,
      0.9995450377464294,
      0.9993442893028259,
      0.9985007047653198,
      0.9979106187820435,
      0.9976388812065125,
      0.9984734654426575,
      0.9985978007316589,
      0.9971316456794739,
      0.9963178634643555,
      0.9985519051551819,
      0.9977537393569946,
      0.9986069202423096,
      0.9981979727745056,
      0.9979835748672485,
      0.9947469234466553,
      0.9858334064483643,
      0.9368851780891418,
      0.8736090064048767,
      0.8596843481063843,
      0.8715609908103943,
      0.8189318180084229,
      0.8157355785369873,
      0.8452505469322205,
      0.8631088733673096,
      0.9436130523681641,
      0.9758267998695374,
      0.9925501346588135,
      0.9973666667938232,
      0.9975912570953369,
      0.998171865940094,
      0.9950315952301025,
      0.994371771812439,
      0.9964430928230286,
      0.9981167912483215,
      0.9991803765296936,
      0.9990304708480835,
      0.9975714683532715,
      0.9906858205795288,
      0.9668537378311157,
      0.9032679796218872,
      0.8868110179901123,
      0.9049909114837646,
      0.8800076842308044,
      0.8975730538368225,
      0.8615216016769409,
      0.8394061326980591,
      0.878771960735321,
      0.923480749130249,
      0.9597716927528381,
      0.9906964302062988,
      0.9920639395713806,
      0.9974159598350525,
      0.995274007320404,
      0.9950675368309021,
      0.9901465773582458,
      0.9861446619033813,
      0.9875212907791138,
      0.9877498745918274,
      0.9919140338897705,
      0.9918609261512756,
      0.9858928918838501,
      0.9812692999839783,
      0.9588975310325623,
      0.9664019346237183,
      0.9218608140945435,
      0.9578166604042053,
      0.9274852275848389,
      0.9528172612190247,
      0.9918017983436584,
      0.9918058514595032,
      0.9979426264762878,
      0.9965177178382874,
      0.9979749321937561,
      0.9989186525344849,
      0.9989463090896606,
      0.9979199767112732,
      0.9967115521430969,
      0.9990074634552002,
      0.9989258050918579,
      0.9995530843734741,
      0.9989219307899475,
      0.9993157982826233,
      0.998822808265686,
      0.99861741065979,
      0.9964712262153625,
      0.9974641799926758,
      0.9985017776489258,
      0.9991350173950195,
      0.9993629455566406,
      0.9988384246826172,
      0.9991686344146729,
      0.998136043548584,
      0.9986253380775452,
      0.9948662519454956,
      0.9941613674163818,
      0.9845099449157715,
      0.9683511853218079,
      0.9431188702583313,
      0.9120060205459595,
      0.8897212743759155,
      0.8246622085571289,
      0.8489354252815247,
      0.9002673625946045,
      0.8968318700790405,
      0.9220771193504333,
      0.9744269847869873,
      0.9868094325065613,
      0.9967250823974609,
      0.9981663227081299,
      0.9992516040802002,
      0.9995481371879578,
      0.9996742606163025,
      0.9996873140335083,
      0.9997082352638245,
      0.9995172619819641,
      0.999474823474884,
      0.9990004301071167,
      0.9981604218482971,
      0.9976853132247925,
      0.9976163506507874,
      0.998803436756134,
      0.9989331364631653,
      0.9984924793243408,
      0.9977148175239563,
      0.9937486052513123,
      0.991868257522583,
      0.981911301612854,
      0.9849486947059631,
      0.9931722283363342,
      0.9955403208732605,
      0.9980870485305786,
      0.9986637830734253,
      0.9995499849319458,
      0.9993884563446045,
      0.999453067779541,
      0.9993761777877808,
      0.9996070265769958,
      0.9997125864028931,
      0.9996405839920044,
      0.9996740818023682,
      0.9994760751724243,
      0.9996401071548462,
      0.99976646900177,
      0.9998376965522766,
      0.9997563362121582,
      0.9997903108596802,
      0.9995068311691284,
      0.9994770884513855,
      0.9989550709724426,
      0.9982722401618958,
      0.9929630160331726,
      0.9703344702720642,
      0.9531337022781372,
      0.885633647441864,
      0.8350252509117126,
      0.8985960483551025,
      0.9397550821304321,
      0.9832390546798706,
      0.9945192933082581,
      0.9977566003799438,
      0.9987823963165283,
      0.9988163709640503,
      0.9987241625785828,
      0.9991326332092285,
      0.9979074001312256,
      0.9990997910499573,
      0.9995417594909668,
      0.9995830059051514,
      0.9997547268867493,
      0.9997162818908691,
      0.9998002052307129,
      0.9994426369667053
    ],
    [
      0.11717131733894348,
      0.12347251921892166,
      0.12069044262170792,
      0.11944736540317535,
      0.11296256631612778,
      0.1095610111951828,
      0.11299958825111389,
      0.10909877717494965,
      0.10385391116142273,
      0.10378769040107727,
      0.09792545437812805,
      0.09264317899942398,
      0.09078142046928406,
      0.08858343958854675,
      0.0826917216181755,
      0.07990172505378723,
      0.07777930796146393,
      0.07305692881345749,
      0.07010812312364578,
      0.07089877128601074,
      0.06857891380786896,
      0.06816752254962921,
      0.0665050521492958,
      0.06491321325302124,
      0.06555520743131638,
      0.06855782866477966,
      0.06836746633052826,
      0.06828498840332031,
      0.06829484552145004,
      0.07281681895256042,
      0.07095567137002945,
      0.07131193578243256,
      0.07205972075462341,
      0.07370274513959885,
      0.0726078599691391,
      0.07642297446727753,
      0.07646217942237854,
      0.08026216179132462,
      0.08230149745941162,
      0.08129356056451797,
      0.08393677324056625,
      0.08158023655414581,
      0.08178146183490753,
      0.08279593288898468,
      0.0784951001405716,
      0.07814697921276093,
      0.07663524150848389,
      0.07406233251094818,
      0.07133065909147263,
      0.07044666260480881,
      0.07370546460151672,
      0.07452157884836197,
      0.06857793778181076,
      0.07268177717924118,
      0.07416799664497375,
      0.07357306778430939,
      0.06907875835895538,
      0.07714766263961792,
      0.07699909061193466,
      0.07110898941755295,
      0.07640407234430313,
      0.08059576898813248,
      0.07806570827960968,
      0.07490264624357224,
      0.08225170522928238,
      0.08792188763618469,
      0.08204896003007889,
      0.0868954136967659,
      0.09341543912887573,
      0.09879308938980103,
      0.10128741711378098,
      0.11360899358987808,
      0.12186209857463837,
      0.12265930324792862,
      0.12991215288639069,
      0.13902068138122559,
      0.15081515908241272,
      0.17518016695976257,
      0.20020398497581482,
      0.21809720993041992,
      0.24868935346603394,
      0.3094070851802826,
      0.3329060673713684,
      0.9963592886924744,
      0.998198926448822,
      0.9983077049255371,
      0.9994701147079468,
      0.9995366334915161,
      0.9995214343070984,
      0.9989416003227234,
      0.9977285861968994,
      0.9947628974914551,
      0.9599418044090271,
      0.9337661862373352,
      0.9792153835296631,
      0.9668034911155701,
      0.9235966205596924,
      0.8876057863235474,
      0.9292138814926147,
      0.9704339504241943,
      0.9949029684066772,
      0.9985173344612122,
      0.9995357990264893,
      0.9997191429138184,
      0.9996265769004822,
      0.9994845390319824,
      0.9986657500267029,
      0.9984776973724365,
      0.9981847405433655,
      0.9988447427749634,
      0.9989083409309387,
      0.9978119134902954,
      0.9972276091575623,
      0.9989414811134338,
      0.9983558654785156,
      0.9989423155784607,
      0.998521625995636,
      0.9981911778450012,
      0.9950651526451111,
      0.9863612651824951,
      0.9369635581970215,
      0.8724038600921631,
      0.8599985837936401,
      0.8714281916618347,
      0.8168367147445679,
      0.8114314079284668,
      0.8415652513504028,
      0.8601658940315247,
      0.944092333316803,
      0.9763163328170776,
      0.9928677678108215,
      0.997551441192627,
      0.9978809952735901,
      0.9985182285308838,
      0.996013879776001,
      0.9956218004226685,
      0.9972848296165466,
      0.998491644859314,
      0.999316394329071,
      0.9991409182548523,
      0.9977374076843262,
      0.9909955263137817,
      0.9670007228851318,
      0.9022238254547119,
      0.8863010406494141,
      0.9055444002151489,
      0.880504846572876,
      0.8972750306129456,
      0.8584803342819214,
      0.8360658288002014,
      0.8785937428474426,
      0.9239222407341003,
      0.960174560546875,
      0.9909857511520386,
      0.9924017190933228,
      0.9977065324783325,
      0.995883047580719,
      0.9960483908653259,
      0.9914430975914001,
      0.9870650172233582,
      0.9883005619049072,
      0.9882550239562988,
      0.9923700094223022,
      0.9922350645065308,
      0.986102819442749,
      0.9814891815185547,
      0.95871901512146,
      0.9664437770843506,
      0.9222211837768555,
      0.958103597164154,
      0.9274688363075256,
      0.9529563188552856,
      0.9917510151863098,
      0.9918279647827148,
      0.9980421662330627,
      0.9966837167739868,
      0.9981145262718201,
      0.9990804195404053,
      0.99912029504776,
      0.9982691407203674,
      0.9973049163818359,
      0.999220073223114,
      0.9992011785507202,
      0.9996994137763977,
      0.9993547201156616,
      0.9995814561843872,
      0.9992392659187317,
      0.9990724921226501,
      0.9975370168685913,
      0.9982093572616577,
      0.9990057349205017,
      0.9994404315948486,
      0.9995892643928528,
      0.9992468357086182,
      0.9994227886199951,
      0.998668372631073,
      0.9989426136016846,
      0.9956937432289124,
      0.9948821067810059,
      0.9858437180519104,
      0.9695963263511658,
      0.9451926946640015,
      0.915290892124176,
      0.8928495645523071,
      0.8282524943351746,
      0.8541631698608398,
      0.9017897844314575,
      0.898897647857666,
      0.9239128232002258,
      0.9756267666816711,
      0.9875771999359131,
      0.9970628023147583,
      0.9984316825866699,
      0.999385416507721,
      0.9996320605278015,
      0.9997406005859375,
      0.9997638463973999,
      0.9997746348381042,
      0.9996284246444702,
      0.9995908737182617,
      0.9992114305496216,
      0.99856036901474,
      0.9982410669326782,
      0.9981770515441895,
      0.9991127252578735,
      0.9991875290870667,
      0.9988335371017456,
      0.9981697201728821,
      0.9944542050361633,
      0.9930977821350098,
      0.9831358194351196,
      0.9862737655639648,
      0.9942564368247986,
      0.9964087009429932,
      0.9986475110054016,
      0.9990647435188293,
      0.9996813535690308,
      0.9995773434638977,
      0.9996052980422974,
      0.9995538592338562,
      0.9997164011001587,
      0.9997842907905579,
      0.9997275471687317,
      0.9997557997703552,
      0.9996098875999451,
      0.9997282028198242,
      0.9998296499252319,
      0.9998780488967896,
      0.9998131990432739,
      0.9998338222503662,
      0.9995970129966736,
      0.9995647072792053,
      0.9990703463554382,
      0.9983934760093689,
      0.9932811260223389,
      0.9709932208061218,
      0.953893780708313,
      0.8877047896385193,
      0.8345475196838379,
      0.898472785949707,
      0.9398631453514099,
      0.9836825132369995,
      0.9948638081550598,
      0.9979329705238342,
      0.9989045262336731,
      0.9990181922912598,
      0.9989603161811829,
      0.9993122220039368,
      0.9983378648757935,
      0.9993422031402588,
      0.9996692538261414,
      0.9997035264968872,
      0.9998268485069275,
      0.9997969269752502,
      0.9998541474342346,
      0.9995892643928528
    ],
    [
      0.11523427069187164,
      0.12367863208055496,
      0.12469808757305145,
      0.12322454154491425,
      0.11440502852201462,
      0.11348945647478104,
      0.11690928041934967,
      0.11319495737552643,
      0.11200542747974396,
      0.11531437188386917,
      0.11244754493236542,
      0.10197500139474869,
      0.09855467826128006,
      0.09725788980722427,
      0.09234452992677689,
      0.08938921242952347,
      0.08490300178527832,
      0.07908907532691956,
      0.07699432224035263,
      0.076592355966568,
      0.07306166738271713,
      0.07053731381893158,
      0.0695241168141365,
      0.06751684844493866,
      0.06556092202663422,
      0.07226237654685974,
      0.07129433751106262,
      0.07048042118549347,
      0.06949791312217712,
      0.07396944612264633,
      0.07383863627910614,
      0.07202871143817902,
      0.07240528613328934,
      0.07545573264360428,
      0.07338075339794159,
      0.07854028791189194,
      0.07643545418977737,
      0.07991454750299454,
      0.08087288588285446,
      0.08184454590082169,
      0.08295954763889313,
      0.08304666727781296,
      0.08330313861370087,
      0.08478792756795883,
      0.08223505318164825,
      0.08115562796592712,
      0.08347227424383163,
      0.07958671450614929,
      0.07516758143901825,
      0.07493523508310318,
      0.0803382471203804,
      0.079103022813797,
      0.07184112071990967,
      0.07575608044862747,
      0.08009833097457886,
      0.07945482432842255,
      0.07463027536869049,
      0.08227981626987457,
      0.08273786306381226,
      0.07882100343704224,
      0.07926563918590546,
      0.08437618613243103,
      0.0818798691034317,
      0.0757627785205841,
      0.07883647084236145,
      0.08599340915679932,
      0.07937595248222351,
      0.08461111783981323,
      0.08999142050743103,
      0.09511849284172058,
      0.0993303656578064,
      0.1137254610657692,
      0.1193917989730835,
      0.12242065370082855,
      0.1283719539642334,
      0.1367931216955185,
      0.1485283076763153,
      0.17451216280460358,
      0.1993544101715088,
      0.21438893675804138,
      0.2477087378501892,
      0.3005167841911316,
      0.3139342665672302,
      0.9967470169067383,
      0.9984362721443176,
      0.9985355138778687,
      0.9995495080947876,
      0.999605119228363,
      0.9995630383491516,
      0.9990172982215881,
      0.9978034496307373,
      0.9949489235877991,
      0.9602065086364746,
      0.9340388774871826,
      0.9797467589378357,
      0.9673246145248413,
      0.9237040281295776,
      0.8890806436538696,
      0.9297617077827454,
      0.9708026051521301,
      0.9950556755065918,
      0.998572826385498,
      0.9995715022087097,
      0.9997504949569702,
      0.9996815919876099,
      0.9995656609535217,
      0.998882532119751,
      0.9987262487411499,
      0.9984709024429321,
      0.9990284442901611,
      0.9990744590759277,
      0.9981606006622314,
      0.9977130889892578,
      0.999147891998291,
      0.9986769556999207,
      0.9991294145584106,
      0.9987519383430481,
      0.9983933568000793,
      0.9955374598503113,
      0.9875199794769287,
      0.9381646513938904,
      0.8709977865219116,
      0.8585425019264221,
      0.8700915575027466,
      0.8140016198158264,
      0.8074153065681458,
      0.8397988080978394,
      0.8591752052307129,
      0.9459673166275024,
      0.9774307608604431,
      0.9932835698127747,
      0.9976916313171387,
      0.9980581998825073,
      0.9986971020698547,
      0.9965291023254395,
      0.9962893128395081,
      0.9977133870124817,
      0.998706579208374,
      0.9994049668312073,
      0.9992230534553528,
      0.9978363513946533,
      0.9911987781524658,
      0.9676793217658997,
      0.9012418389320374,
      0.8842514753341675,
      0.9048986434936523,
      0.8789065480232239,
      0.8959899544715881,
      0.8570004105567932,
      0.8354400396347046,
      0.8787680268287659,
      0.9243510365486145,
      0.960666835308075,
      0.9916423559188843,
      0.9928823709487915,
      0.9979608654975891,
      0.9963544607162476,
      0.9966946840286255,
      0.9924890995025635,
      0.9880865216255188,
      0.9890631437301636,
      0.9889892339706421,
      0.992825984954834,
      0.9926477670669556,
      0.9865027070045471,
      0.9821021556854248,
      0.9587948322296143,
      0.9664411544799805,
      0.9226284623146057,
      0.9585596323013306,
      0.927143394947052,
      0.953009843826294,
      0.9916657209396362,
      0.9917255640029907,
      0.998140811920166,
      0.9967820644378662,
      0.9982203245162964,
      0.9991908669471741,
      0.9991999268531799,
      0.9984140992164612,
      0.9975464940071106,
      0.99931401014328,
      0.9993063807487488,
      0.9997541308403015,
      0.9994961619377136,
      0.9996718168258667,
      0.9993771910667419,
      0.9992451071739197,
      0.9979934692382812,
      0.9985300302505493,
      0.999204695224762,
      0.9995607733726501,
      0.9996721744537354,
      0.9993880987167358,
      0.9995130300521851,
      0.99884033203125,
      0.9990504384040833,
      0.9959396719932556,
      0.9949907660484314,
      0.9858914613723755,
      0.9694596529006958,
      0.9445698261260986,
      0.9152184724807739,
      0.892600417137146,
      0.8316333293914795,
      0.8561351299285889,
      0.9016083478927612,
      0.8980824947357178,
      0.9229448437690735,
      0.9751933813095093,
      0.9876316785812378,
      0.9971519112586975,
      0.998565137386322,
      0.9994409084320068,
      0.9996805787086487,
      0.9997772574424744,
      0.9998016357421875,
      0.9998064041137695,
      0.9996830821037292,
      0.9996454119682312,
      0.9993121027946472,
      0.9987599849700928,
      0.9985135793685913,
      0.9984613656997681,
      0.999269425868988,
      0.9993213415145874,
      0.9990202188491821,
      0.9984006285667419,
      0.9947558045387268,
      0.9935546517372131,
      0.9831947088241577,
      0.9863176941871643,
      0.9944091439247131,
      0.9966415762901306,
      0.9988148212432861,
      0.999208927154541,
      0.9997369647026062,
      0.9996612668037415,
      0.9996724128723145,
      0.9996371269226074,
      0.9997677206993103,
      0.9998196363449097,
      0.9997711777687073,
      0.9997949004173279,
      0.9996718168258667,
      0.999769389629364,
      0.9998578429222107,
      0.9998970031738281,
      0.999840497970581,
      0.9998558759689331,
      0.999640166759491,
      0.999606728553772,
      0.9991468787193298,
      0.9984580874443054,
      0.9934065937995911,
      0.9711418151855469,
      0.953360915184021,
      0.887068510055542,
      0.8349961638450623,
      0.8984506130218506,
      0.9398610591888428,
      0.9837883114814758,
      0.9952565431594849,
      0.998127281665802,
      0.9990166425704956,
      0.9991706013679504,
      0.9990931153297424,
      0.9994052648544312,
      0.9985498189926147,
      0.9994459748268127,
      0.9997252821922302,
      0.9997564554214478,
      0.9998583793640137,
      0.9998323917388916,
      0.9998787641525269,
      0.999658465385437
    ],
    [
      0.1266757994890213,
      0.1307496577501297,
      0.13388726115226746,
      0.13305258750915527,
      0.1280716359615326,
      0.12728989124298096,
      0.13232538104057312,
      0.1281638741493225,
      0.12591014802455902,
      0.12667107582092285,
      0.12921975553035736,
      0.12159448862075806,
      0.11353302001953125,
      0.10599993914365768,
      0.10316723585128784,
      0.10041096061468124,
      0.09418606013059616,
      0.08558833599090576,
      0.08792290091514587,
      0.08604492247104645,
      0.08178748190402985,
      0.07862117141485214,
      0.07832019031047821,
      0.07684927433729172,
      0.07246549427509308,
      0.08121117204427719,
      0.07937709987163544,
      0.07940927892923355,
      0.07761925458908081,
      0.0840076357126236,
      0.0837678536772728,
      0.0830613374710083,
      0.08313249051570892,
      0.08606668561697006,
      0.08497831225395203,
      0.08689623326063156,
      0.08474677056074142,
      0.08507291972637177,
      0.08853718638420105,
      0.08661487698554993,
      0.08601517975330353,
      0.08467599004507065,
      0.08510079234838486,
      0.08787592500448227,
      0.08579397946596146,
      0.08380100876092911,
      0.08682508766651154,
      0.08691267669200897,
      0.08101960271596909,
      0.07891213893890381,
      0.08302329480648041,
      0.0806867703795433,
      0.0714966431260109,
      0.07721315324306488,
      0.08174192905426025,
      0.07898042351007462,
      0.07664969563484192,
      0.08227695524692535,
      0.08443326503038406,
      0.07910382747650146,
      0.08022528886795044,
      0.08549685776233673,
      0.08399419486522675,
      0.0772852674126625,
      0.0829038992524147,
      0.08833485096693039,
      0.08486103266477585,
      0.08966298401355743,
      0.09780895709991455,
      0.1038179025053978,
      0.10658712685108185,
      0.12132235616445541,
      0.12540531158447266,
      0.12913572788238525,
      0.14168082177639008,
      0.1491592526435852,
      0.16312800347805023,
      0.19510887563228607,
      0.21484999358654022,
      0.23519885540008545,
      0.2705766260623932,
      0.3163960576057434,
      0.3336429297924042,
      0.9970017075538635,
      0.9985802173614502,
      0.9986289143562317,
      0.9995763301849365,
      0.9996169805526733,
      0.999566912651062,
      0.9989915490150452,
      0.997714638710022,
      0.9948258399963379,
      0.9592103958129883,
      0.9322190880775452,
      0.9787989854812622,
      0.9661945700645447,
      0.9210928678512573,
      0.8859506845474243,
      0.9279320240020752,
      0.9695990681648254,
      0.9949179291725159,
      0.9985654354095459,
      0.9995798468589783,
      0.999760091304779,
      0.9996858239173889,
      0.9995874762535095,
      0.9990037083625793,
      0.9987815618515015,
      0.9985764622688293,
      0.9991043210029602,
      0.9991658926010132,
      0.9983495473861694,
      0.9980006217956543,
      0.9992772936820984,
      0.9989402294158936,
      0.999302327632904,
      0.9990221261978149,
      0.9987257719039917,
      0.9964085817337036,
      0.9894074201583862,
      0.9421253204345703,
      0.8698840141296387,
      0.854966402053833,
      0.8678981065750122,
      0.8103163242340088,
      0.8048577308654785,
      0.8418800830841064,
      0.8620774745941162,
      0.9498401880264282,
      0.9797601103782654,
      0.9942505359649658,
      0.9980474710464478,
      0.9983044862747192,
      0.9988487362861633,
      0.9969005584716797,
      0.996644914150238,
      0.9978666305541992,
      0.9987834692001343,
      0.9994573593139648,
      0.9992778301239014,
      0.9979196786880493,
      0.9910389184951782,
      0.9671958088874817,
      0.8997934460639954,
      0.8824408650398254,
      0.9034335613250732,
      0.8750784993171692,
      0.8939511179924011,
      0.8524960875511169,
      0.8299954533576965,
      0.8778750896453857,
      0.9248932003974915,
      0.9627916812896729,
      0.9924947023391724,
      0.993586540222168,
      0.9982833862304688,
      0.997053861618042,
      0.9974177479743958,
      0.9939571619033813,
      0.9902108907699585,
      0.9904656410217285,
      0.9902578592300415,
      0.9937462210655212,
      0.9932542443275452,
      0.9873326420783997,
      0.9823569655418396,
      0.9586901664733887,
      0.9658566117286682,
      0.9215948581695557,
      0.9573894739151001,
      0.9252824187278748,
      0.9509454369544983,
      0.9908048510551453,
      0.9909787774085999,
      0.9980719089508057,
      0.9966847896575928,
      0.9982423782348633,
      0.9992268085479736,
      0.9992383718490601,
      0.9985103011131287,
      0.9976961016654968,
      0.999336302280426,
      0.999342679977417,
      0.9997711181640625,
      0.9995394349098206,
      0.9996995329856873,
      0.9994237422943115,
      0.9993049502372742,
      0.9981520175933838,
      0.9986432790756226,
      0.9992647171020508,
      0.999595046043396,
      0.9996973276138306,
      0.9994367957115173,
      0.9995405673980713,
      0.9989154934883118,
      0.9991100430488586,
      0.9961215257644653,
      0.9951067566871643,
      0.9862654209136963,
      0.9694662094116211,
      0.9447680711746216,
      0.9146684408187866,
      0.8909298181533813,
      0.8310506343841553,
      0.8572496771812439,
      0.9014248251914978,
      0.8974089622497559,
      0.9212327003479004,
      0.9745389819145203,
      0.9873887300491333,
      0.9971465468406677,
      0.9985869526863098,
      0.9994564056396484,
      0.9996915459632874,
      0.9997822642326355,
      0.999808669090271,
      0.9998143911361694,
      0.9996972680091858,
      0.9996602535247803,
      0.9993451833724976,
      0.9988206624984741,
      0.998573899269104,
      0.9985269904136658,
      0.9993043541908264,
      0.9993569254875183,
      0.9990829825401306,
      0.99848473072052,
      0.9948416948318481,
      0.9936953186988831,
      0.9831037521362305,
      0.9863824248313904,
      0.9945545196533203,
      0.996773898601532,
      0.9988892078399658,
      0.9992570281028748,
      0.9997538924217224,
      0.9996852874755859,
      0.9996920228004456,
      0.9996598362922668,
      0.9997836351394653,
      0.9998293519020081,
      0.9997820258140564,
      0.999805212020874,
      0.9996883273124695,
      0.9997803568840027,
      0.9998654723167419,
      0.9999006986618042,
      0.9998450875282288,
      0.9998587369918823,
      0.9996474981307983,
      0.9996136426925659,
      0.9991552233695984,
      0.9984282851219177,
      0.9931182265281677,
      0.9686889052391052,
      0.950404703617096,
      0.8835573196411133,
      0.8333203792572021,
      0.8973722457885742,
      0.937430202960968,
      0.9826571345329285,
      0.9949220418930054,
      0.9980884194374084,
      0.9990391135215759,
      0.9992293119430542,
      0.9991337656974792,
      0.9994325637817383,
      0.99861741065979,
      0.999469518661499,
      0.9997400045394897,
      0.9997707605361938,
      0.9998672008514404,
      0.9998424649238586,
      0.9998860359191895,
      0.9996805191040039
    ],
    [
      0.13446664810180664,
      0.14142879843711853,
      0.15012045204639435,
      0.14826864004135132,
      0.1421467661857605,
      0.14098230004310608,
      0.14559537172317505,
      0.13825251162052155,
      0.13163289427757263,
      0.13295584917068481,
      0.13461698591709137,
      0.1256846785545349,
      0.11747869849205017,
      0.11115453392267227,
      0.10687313228845596,
      0.10271261632442474,
      0.09939099848270416,
      0.08993737399578094,
      0.09136050194501877,
      0.09042847156524658,
      0.08634098619222641,
      0.08266779780387878,
      0.08508894592523575,
      0.0854668915271759,
      0.08018901944160461,
      0.0891735628247261,
      0.08837743103504181,
      0.08986688405275345,
      0.08712661266326904,
      0.0969904214143753,
      0.09831047058105469,
      0.09423929452896118,
      0.09363847970962524,
      0.09814449399709702,
      0.10131227970123291,
      0.09824459999799728,
      0.09757737815380096,
      0.09877161681652069,
      0.10222350060939789,
      0.09721430391073227,
      0.09857584536075592,
      0.09507198631763458,
      0.09800006449222565,
      0.09996902942657471,
      0.09842102974653244,
      0.09757734090089798,
      0.09454990923404694,
      0.09449387341737747,
      0.08941008150577545,
      0.08864755183458328,
      0.09285445511341095,
      0.09011116623878479,
      0.08292573690414429,
      0.08527441322803497,
      0.09082958102226257,
      0.0881461352109909,
      0.08255293220281601,
      0.08939718455076218,
      0.09555195271968842,
      0.08721370249986649,
      0.08755306154489517,
      0.09578712284564972,
      0.09304314106702805,
      0.08709390461444855,
      0.09257957339286804,
      0.09995204955339432,
      0.09930520504713058,
      0.10355570912361145,
      0.11404108256101608,
      0.11982381343841553,
      0.1250830590724945,
      0.14059117436408997,
      0.14507034420967102,
      0.15363024175167084,
      0.16935008764266968,
      0.1839880794286728,
      0.2095392644405365,
      0.2371632605791092,
      0.2573985159397125,
      0.28348827362060547,
      0.3067858815193176,
      0.33820217847824097,
      0.3529849350452423,
      0.9974562525749207,
      0.9988282918930054,
      0.9988318681716919,
      0.9996382594108582,
      0.9996620416641235,
      0.9996061325073242,
      0.999039888381958,
      0.9977219104766846,
      0.9948932528495789,
      0.9596256017684937,
      0.9323763847351074,
      0.9791110157966614,
      0.9664840698242188,
      0.9215264320373535,
      0.8862196207046509,
      0.9287487268447876,
      0.9698489904403687,
      0.9950410723686218,
      0.9986273646354675,
      0.9996114373207092,
      0.9997850060462952,
      0.9997214674949646,
      0.9996442198753357,
      0.9991387724876404,
      0.9989470839500427,
      0.9987657070159912,
      0.9992257356643677,
      0.9992949962615967,
      0.998618483543396,
      0.9983683824539185,
      0.9994251132011414,
      0.9991756081581116,
      0.999451220035553,
      0.9992346167564392,
      0.998952329158783,
      0.9968450665473938,
      0.990147590637207,
      0.9442578554153442,
      0.8698955178260803,
      0.8522716760635376,
      0.866690993309021,
      0.8085329532623291,
      0.804902195930481,
      0.8440755605697632,
      0.8639787435531616,
      0.9517797231674194,
      0.9809061288833618,
      0.9948617219924927,
      0.9983272552490234,
      0.9985815286636353,
      0.9990615248680115,
      0.997495710849762,
      0.9972901344299316,
      0.9982348084449768,
      0.9989761114120483,
      0.9995452761650085,
      0.9993687868118286,
      0.9980764985084534,
      0.9913392663002014,
      0.9677651524543762,
      0.8995434641838074,
      0.8815328478813171,
      0.9024630784988403,
      0.8714009523391724,
      0.8884233832359314,
      0.8468562364578247,
      0.827167809009552,
      0.8778018355369568,
      0.9258888959884644,
      0.9642573595046997,
      0.9930301308631897,
      0.9942694902420044,
      0.9986201524734497,
      0.9976597428321838,
      0.9980353116989136,
      0.9951494932174683,
      0.9915711879730225,
      0.9918138980865479,
      0.9916526079177856,
      0.9949579834938049,
      0.9943650960922241,
      0.9885555505752563,
      0.983584463596344,
      0.9598386883735657,
      0.9661914110183716,
      0.921841025352478,
      0.9578666090965271,
      0.9257375001907349,
      0.9518570899963379,
      0.9911007285118103,
      0.9912887811660767,
      0.9981939792633057,
      0.9968469142913818,
      0.9983432292938232,
      0.9993315935134888,
      0.9993646144866943,
      0.9987472891807556,
      0.99800044298172,
      0.9994255900382996,
      0.9994173049926758,
      0.9998010993003845,
      0.9996042847633362,
      0.9997368454933167,
      0.9994853138923645,
      0.9993833303451538,
      0.9983474016189575,
      0.9987913370132446,
      0.9993525147438049,
      0.9996509552001953,
      0.9997397065162659,
      0.999523401260376,
      0.9996039867401123,
      0.9990785121917725,
      0.9992426037788391,
      0.9965468645095825,
      0.9954471588134766,
      0.9866934418678284,
      0.970266580581665,
      0.9457886219024658,
      0.9151846170425415,
      0.8915114402770996,
      0.8296823501586914,
      0.8563395738601685,
      0.9034378528594971,
      0.8988502025604248,
      0.9233797788619995,
      0.9758282899856567,
      0.9884395003318787,
      0.997498095035553,
      0.9988154768943787,
      0.9995362758636475,
      0.9997363090515137,
      0.999810516834259,
      0.9998334050178528,
      0.9998337030410767,
      0.9997284412384033,
      0.9996898770332336,
      0.9994021058082581,
      0.9989370703697205,
      0.9987292289733887,
      0.9986903071403503,
      0.9994022846221924,
      0.999451220035553,
      0.9992418885231018,
      0.9987336993217468,
      0.9953979849815369,
      0.9945691227912903,
      0.9842934012413025,
      0.9873013496398926,
      0.9951093792915344,
      0.9971410632133484,
      0.9990726113319397,
      0.9993594288825989,
      0.9997856020927429,
      0.9997274875640869,
      0.9997268915176392,
      0.9996989369392395,
      0.9998120069503784,
      0.9998490214347839,
      0.9998035430908203,
      0.9998233318328857,
      0.9997178912162781,
      0.999801754951477,
      0.9998806118965149,
      0.9999121427536011,
      0.9998639225959778,
      0.9998757839202881,
      0.9996907711029053,
      0.9996649622917175,
      0.9992662072181702,
      0.9985988736152649,
      0.9936164021492004,
      0.9702857136726379,
      0.9522369503974915,
      0.8875341415405273,
      0.8348700404167175,
      0.8999552726745605,
      0.9393883943557739,
      0.983344554901123,
      0.9953874945640564,
      0.9983377456665039,
      0.9991640448570251,
      0.9993465542793274,
      0.9992551803588867,
      0.9995167255401611,
      0.9988139867782593,
      0.9995488524436951,
      0.9997777938842773,
      0.9998010396957397,
      0.9998832941055298,
      0.9998593926429749,
      0.9998981356620789,
      0.9997138977050781
    ],
    [
      0.14842984080314636,
      0.16404253244400024,
      0.1794552057981491,
      0.18223369121551514,
      0.1743936389684677,
      0.17317672073841095,
      0.1753138303756714,
      0.1640731543302536,
      0.15466105937957764,
      0.15404601395130157,
      0.1519293487071991,
      0.1421314775943756,
      0.13617730140686035,
      0.13203422725200653,
      0.12124986201524734,
      0.11599625647068024,
      0.11579694598913193,
      0.1049337163567543,
      0.10529676824808121,
      0.10538830608129501,
      0.10222920775413513,
      0.09498076140880585,
      0.10241156071424484,
      0.10215803235769272,
      0.09494897723197937,
      0.10212674736976624,
      0.10329042375087738,
      0.10546095669269562,
      0.10108070075511932,
      0.1113612949848175,
      0.11664196848869324,
      0.11153863370418549,
      0.10519155114889145,
      0.11082503944635391,
      0.12124431133270264,
      0.11591862142086029,
      0.11235963553190231,
      0.11405796557664871,
      0.12030099332332611,
      0.10988466441631317,
      0.11031340062618256,
      0.10806559026241302,
      0.10910162329673767,
      0.11302997171878815,
      0.11297357082366943,
      0.10960701107978821,
      0.10517819225788116,
      0.1075805053114891,
      0.10256649553775787,
      0.09906592965126038,
      0.10390293598175049,
      0.10319600254297256,
      0.09829535335302353,
      0.09844500571489334,
      0.10408990830183029,
      0.10164077579975128,
      0.09610255807638168,
      0.1047762781381607,
      0.11315552890300751,
      0.10260823369026184,
      0.1002914309501648,
      0.1066269725561142,
      0.10159771144390106,
      0.09834343940019608,
      0.1044100746512413,
      0.11496958136558533,
      0.1111598014831543,
      0.11547215282917023,
      0.12730203568935394,
      0.1378583461046219,
      0.1381412297487259,
      0.15242689847946167,
      0.15880931913852692,
      0.16484077274799347,
      0.179653137922287,
      0.20231135189533234,
      0.22593249380588531,
      0.24743786454200745,
      0.27240681648254395,
      0.2921428084373474,
      0.3060300648212433,
      0.32346707582473755,
      0.34456494450569153,
      0.9980083107948303,
      0.9991218447685242,
      0.9990792870521545,
      0.9997050762176514,
      0.9996989369392395,
      0.9996280074119568,
      0.9990257024765015,
      0.997653603553772,
      0.9947271347045898,
      0.9588825106620789,
      0.9319878816604614,
      0.9792913794517517,
      0.9667252898216248,
      0.9226380586624146,
      0.8860207796096802,
      0.9294482469558716,
      0.9692548513412476,
      0.9950509667396545,
      0.9986584782600403,
      0.9996434450149536,
      0.9998120069503784,
      0.9997559189796448,
      0.9997013211250305,
      0.999244749546051,
      0.9991535544395447,
      0.9989631772041321,
      0.9993561506271362,
      0.9994286298751831,
      0.9988774657249451,
      0.9987176060676575,
      0.9995638132095337,
      0.999413013458252,
      0.9996119737625122,
      0.9994720816612244,
      0.9992552399635315,
      0.9975685477256775,
      0.9914527535438538,
      0.9488782286643982,
      0.8712434768676758,
      0.8488640785217285,
      0.865888237953186,
      0.8069019317626953,
      0.8064616322517395,
      0.8484395742416382,
      0.8692407608032227,
      0.9564797878265381,
      0.9830822348594666,
      0.9959218502044678,
      0.9987267851829529,
      0.9989031553268433,
      0.9992796778678894,
      0.9980782866477966,
      0.9979028701782227,
      0.9985938668251038,
      0.9991607666015625,
      0.9996368885040283,
      0.9994662404060364,
      0.9982850551605225,
      0.991709291934967,
      0.9681288003921509,
      0.9003919363021851,
      0.881502628326416,
      0.9004344344139099,
      0.8659217953681946,
      0.8842097520828247,
      0.8373043537139893,
      0.8200047612190247,
      0.8744527101516724,
      0.926197350025177,
      0.9668492078781128,
      0.9938367605209351,
      0.9955997467041016,
      0.9990863800048828,
      0.9986044764518738,
      0.9987141489982605,
      0.9966013431549072,
      0.9936014413833618,
      0.9938725233078003,
      0.9939450025558472,
      0.9968177080154419,
      0.996049165725708,
      0.9905771017074585,
      0.9852520227432251,
      0.9612296223640442,
      0.9656597971916199,
      0.9196884036064148,
      0.9556393623352051,
      0.9226590991020203,
      0.9485507011413574,
      0.9900907874107361,
      0.9906321167945862,
      0.9981546998023987,
      0.9969155192375183,
      0.9984303712844849,
      0.9994149208068848,
      0.999457597732544,
      0.998979389667511,
      0.9983168244361877,
      0.9995078444480896,
      0.9994884133338928,
      0.9998292326927185,
      0.9996663331985474,
      0.9997703433036804,
      0.9995447397232056,
      0.9994527101516724,
      0.9985425472259521,
      0.9989393353462219,
      0.9994370937347412,
      0.9997026324272156,
      0.9997785687446594,
      0.9996082186698914,
      0.9996710419654846,
      0.9992502331733704,
      0.9993788599967957,
      0.9970568418502808,
      0.9958405494689941,
      0.9873979091644287,
      0.97079998254776,
      0.9464952349662781,
      0.9153091907501221,
      0.8903255462646484,
      0.8271546959877014,
      0.8529855608940125,
      0.9019007682800293,
      0.8985176086425781,
      0.9236282110214233,
      0.9766283631324768,
      0.9889965653419495,
      0.9977434873580933,
      0.9989725947380066,
      0.9995947480201721,
      0.9997683763504028,
      0.9998301863670349,
      0.999851644039154,
      0.999849796295166,
      0.999756395816803,
      0.9997183084487915,
      0.9994611144065857,
      0.9990577697753906,
      0.9988644123077393,
      0.9988296031951904,
      0.9994775056838989,
      0.999521791934967,
      0.9993547797203064,
      0.9989166259765625,
      0.9957802891731262,
      0.9952258467674255,
      0.9850771427154541,
      0.9882110357284546,
      0.9958203434944153,
      0.9975565671920776,
      0.999239981174469,
      0.999455451965332,
      0.9998137950897217,
      0.9997639060020447,
      0.9997574687004089,
      0.9997333288192749,
      0.9998350739479065,
      0.9998651146888733,
      0.9998226165771484,
      0.9998409152030945,
      0.9997443556785583,
      0.9998202919960022,
      0.9998934268951416,
      0.9999212026596069,
      0.9998788237571716,
      0.9998894333839417,
      0.9997282028198242,
      0.9997068047523499,
      0.9993524551391602,
      0.9986981153488159,
      0.9937155246734619,
      0.9696753025054932,
      0.9517920017242432,
      0.8844041228294373,
      0.8258494138717651,
      0.8968679904937744,
      0.9368699193000793,
      0.9826368093490601,
      0.9953932166099548,
      0.9984807968139648,
      0.9992400407791138,
      0.99942946434021,
      0.9993602633476257,
      0.9995876550674438,
      0.9989995360374451,
      0.9996222853660583,
      0.9998115301132202,
      0.9998267889022827,
      0.9998970031738281,
      0.9998743534088135,
      0.9999086260795593,
      0.9997425079345703
    ],
    [
      0.1687198281288147,
      0.1963149607181549,
      0.219805046916008,
      0.2246246039867401,
      0.2178715169429779,
      0.216074138879776,
      0.21548223495483398,
      0.2000867873430252,
      0.1917964518070221,
      0.19466406106948853,
      0.18267007172107697,
      0.170061856508255,
      0.16658663749694824,
      0.15836960077285767,
      0.1473061591386795,
      0.14340493083000183,
      0.15132500231266022,
      0.13722321391105652,
      0.1303003430366516,
      0.13631892204284668,
      0.13163283467292786,
      0.12457089871168137,
      0.1303311437368393,
      0.1352134495973587,
      0.12581586837768555,
      0.13121092319488525,
      0.1343129277229309,
      0.13338755071163177,
      0.12382739782333374,
      0.13352690637111664,
      0.1384599804878235,
      0.13803644478321075,
      0.12378938496112823,
      0.12846170365810394,
      0.1406531184911728,
      0.12920723855495453,
      0.12501242756843567,
      0.12945693731307983,
      0.13571001589298248,
      0.1207679808139801,
      0.11978252232074738,
      0.11926494538784027,
      0.11950385570526123,
      0.1235409528017044,
      0.12429871410131454,
      0.11704731732606888,
      0.11425917595624924,
      0.12068051844835281,
      0.11134319007396698,
      0.10583474487066269,
      0.11081811785697937,
      0.1131696030497551,
      0.10753903537988663,
      0.10681824386119843,
      0.11444919556379318,
      0.11146862804889679,
      0.105701744556427,
      0.11271548271179199,
      0.12539836764335632,
      0.11151467263698578,
      0.11082633584737778,
      0.12071289122104645,
      0.12289831042289734,
      0.11432001739740372,
      0.11825218051671982,
      0.1359691023826599,
      0.13343223929405212,
      0.13124307990074158,
      0.14616315066814423,
      0.15756292641162872,
      0.15250179171562195,
      0.1644403487443924,
      0.1788502335548401,
      0.17628838121891022,
      0.1896468997001648,
      0.21726922690868378,
      0.23567867279052734,
      0.2546044588088989,
      0.28705915808677673,
      0.31074804067611694,
      0.3218235373497009,
      0.3319726586341858,
      0.35019758343696594,
      0.9983553290367126,
      0.9993003010749817,
      0.9992221593856812,
      0.9997406005859375,
      0.9997079372406006,
      0.999620795249939,
      0.998978853225708,
      0.9975792765617371,
      0.9946805238723755,
      0.9587292671203613,
      0.9330925941467285,
      0.9793769121170044,
      0.9666560888290405,
      0.9228366613388062,
      0.8864487409591675,
      0.9301657676696777,
      0.9692988395690918,
      0.9950811862945557,
      0.9986699223518372,
      0.9996573328971863,
      0.999819278717041,
      0.9997727274894714,
      0.9997363090515137,
      0.9993386268615723,
      0.9992621541023254,
      0.9990907907485962,
      0.9994386434555054,
      0.9995147585868835,
      0.9990484714508057,
      0.9989401698112488,
      0.9996499419212341,
      0.9995571374893188,
      0.9997073411941528,
      0.9996082186698914,
      0.9994379281997681,
      0.9980974197387695,
      0.9925248026847839,
      0.9521823525428772,
      0.8708274364471436,
      0.8450823426246643,
      0.864600419998169,
      0.804498553276062,
      0.8067919015884399,
      0.8514508008956909,
      0.8728375434875488,
      0.9599342942237854,
      0.9847456216812134,
      0.9966465830802917,
      0.9989548921585083,
      0.999090313911438,
      0.9993990659713745,
      0.9983923435211182,
      0.9982489347457886,
      0.998797595500946,
      0.9992600083351135,
      0.9996861219406128,
      0.9995221495628357,
      0.9984115362167358,
      0.991870105266571,
      0.9681703448295593,
      0.9005114436149597,
      0.8806588649749756,
      0.8984187841415405,
      0.8585821390151978,
      0.878591775894165,
      0.8253732919692993,
      0.8044102191925049,
      0.8686717748641968,
      0.924736499786377,
      0.9680637121200562,
      0.9944759607315063,
      0.9965934753417969,
      0.9993804097175598,
      0.9991373419761658,
      0.9991164803504944,
      0.9975918531417847,
      0.9952113628387451,
      0.9954204559326172,
      0.9955937266349792,
      0.9979375004768372,
      0.9971746802330017,
      0.9920443296432495,
      0.9860923290252686,
      0.9608092308044434,
      0.9637749195098877,
      0.9168535470962524,
      0.9527995586395264,
      0.9186294078826904,
      0.944060742855072,
      0.9888125658035278,
      0.990005612373352,
      0.9981025457382202,
      0.9969489574432373,
      0.998512327671051,
      0.9994856715202332,
      0.9995391964912415,
      0.9991673231124878,
      0.9986340403556824,
      0.9995884299278259,
      0.9995688199996948,
      0.9998568892478943,
      0.9997262358665466,
      0.9998044967651367,
      0.9996108412742615,
      0.9995326399803162,
      0.9987682700157166,
      0.9991030097007751,
      0.9995238780975342,
      0.9997537732124329,
      0.9998168349266052,
      0.9996910691261292,
      0.9997369647026062,
      0.9994304776191711,
      0.9995090961456299,
      0.9975535869598389,
      0.9963017702102661,
      0.988248348236084,
      0.9718483686447144,
      0.9486039876937866,
      0.9175474643707275,
      0.8911029100418091,
      0.8242075443267822,
      0.8477358222007751,
      0.901531457901001,
      0.8996486067771912,
      0.9250319004058838,
      0.9775426387786865,
      0.9896214604377747,
      0.9979846477508545,
      0.9991050362586975,
      0.9996463060379028,
      0.9997968077659607,
      0.9998480081558228,
      0.9998686909675598,
      0.9998654723167419,
      0.99978107213974,
      0.9997426271438599,
      0.9995110630989075,
      0.9991588592529297,
      0.9989908337593079,
      0.998959481716156,
      0.9995468258857727,
      0.9995847344398499,
      0.9994526505470276,
      0.9990814328193665,
      0.9961994886398315,
      0.9959391951560974,
      0.9861838817596436,
      0.9894511103630066,
      0.9966498613357544,
      0.9980267286300659,
      0.9993994235992432,
      0.9995514750480652,
      0.9998428821563721,
      0.9998018741607666,
      0.9997892379760742,
      0.999769926071167,
      0.999859094619751,
      0.9998817443847656,
      0.9998430013656616,
      0.9998577833175659,
      0.9997698068618774,
      0.9998371601104736,
      0.9999047517776489,
      0.9999289512634277,
      0.9998915791511536,
      0.999901294708252,
      0.9997591972351074,
      0.9997427463531494,
      0.9994195103645325,
      0.9987833499908447,
      0.9938175082206726,
      0.9690842628479004,
      0.9514820575714111,
      0.8818941116333008,
      0.8206713199615479,
      0.8924134969711304,
      0.9340871572494507,
      0.9816103577613831,
      0.9951745271682739,
      0.9985260963439941,
      0.9993062615394592,
      0.9995113015174866,
      0.9994534254074097,
      0.9996464252471924,
      0.9991421103477478,
      0.9996823072433472,
      0.9998388290405273,
      0.9998475313186646,
      0.9999079704284668,
      0.9998868703842163,
      0.9999184012413025,
      0.9997687935829163
    ],
    [
      0.18894247710704803,
      0.22785525023937225,
      0.2542577385902405,
      0.263363778591156,
      0.26004594564437866,
      0.2704494297504425,
      0.2827492356300354,
      0.2601262331008911,
      0.25794047117233276,
      0.27167654037475586,
      0.252407431602478,
      0.2274172157049179,
      0.22764351963996887,
      0.21324825286865234,
      0.19374875724315643,
      0.1950310617685318,
      0.19598934054374695,
      0.18978005647659302,
      0.1811463087797165,
      0.18415315449237823,
      0.18485793471336365,
      0.1688000112771988,
      0.17872239649295807,
      0.18906080722808838,
      0.178968608379364,
      0.18788743019104004,
      0.18881559371948242,
      0.1880497932434082,
      0.1647697389125824,
      0.17236320674419403,
      0.18149134516716003,
      0.1885821670293808,
      0.16578087210655212,
      0.17513048648834229,
      0.1928027868270874,
      0.17902816832065582,
      0.16406847536563873,
      0.16773836314678192,
      0.1739071160554886,
      0.1593715399503708,
      0.15571272373199463,
      0.15546703338623047,
      0.1625075340270996,
      0.15884564816951752,
      0.15652120113372803,
      0.15289373695850372,
      0.14912991225719452,
      0.16503623127937317,
      0.1530425250530243,
      0.1458960920572281,
      0.1467496007680893,
      0.15187013149261475,
      0.1448085606098175,
      0.14519135653972626,
      0.1599065661430359,
      0.15676584839820862,
      0.15180498361587524,
      0.1608036607503891,
      0.18049608170986176,
      0.17153503000736237,
      0.16497841477394104,
      0.17296074330806732,
      0.1758195161819458,
      0.1678239107131958,
      0.1715397983789444,
      0.1906312257051468,
      0.18875324726104736,
      0.17987576127052307,
      0.19974757730960846,
      0.22084036469459534,
      0.2244367003440857,
      0.24408230185508728,
      0.27182579040527344,
      0.28763851523399353,
      0.3021219074726105,
      0.33429771661758423,
      0.3513289988040924,
      0.35977593064308167,
      0.36261576414108276,
      0.3759208619594574,
      0.37744641304016113,
      0.4294358789920807,
      0.43548229336738586,
      0.9983767867088318,
      0.999311625957489,
      0.999203085899353,
      0.9997240304946899,
      0.9996777772903442,
      0.999596357345581,
      0.998899519443512,
      0.9974997043609619,
      0.9946460723876953,
      0.9590621590614319,
      0.9346369504928589,
      0.9800885915756226,
      0.967873752117157,
      0.9244290590286255,
      0.8873934745788574,
      0.9321218132972717,
      0.969745934009552,
      0.9952505230903625,
      0.9986953139305115,
      0.9996634125709534,
      0.9998178482055664,
      0.9997721314430237,
      0.9997382164001465,
      0.9993460774421692,
      0.9992944598197937,
      0.9991502165794373,
      0.9994829893112183,
      0.9995683431625366,
      0.9991885423660278,
      0.999115526676178,
      0.9997033476829529,
      0.9996399283409119,
      0.9997500777244568,
      0.9996691346168518,
      0.9995090365409851,
      0.9983201026916504,
      0.9929307103157043,
      0.9542596340179443,
      0.8725268840789795,
      0.8411586284637451,
      0.865566611289978,
      0.80353844165802,
      0.8103607296943665,
      0.8561763763427734,
      0.8780273199081421,
      0.9624562859535217,
      0.9858217835426331,
      0.997100293636322,
      0.9991026520729065,
      0.9992271661758423,
      0.9994960427284241,
      0.9986751079559326,
      0.9985473155975342,
      0.9989637136459351,
      0.9993432760238647,
      0.9997177720069885,
      0.999561071395874,
      0.998542308807373,
      0.9923912286758423,
      0.9691387414932251,
      0.9014476537704468,
      0.8809886574745178,
      0.896026611328125,
      0.8448712825775146,
      0.8711877465248108,
      0.8067681193351746,
      0.8022024035453796,
      0.8669485449790955,
      0.9225630164146423,
      0.967358410358429,
      0.9945400953292847,
      0.9968880414962769,
      0.9994553327560425,
      0.9993019700050354,
      0.9992817640304565,
      0.9980899691581726,
      0.9961228370666504,
      0.9962021112442017,
      0.9962169528007507,
      0.9982204437255859,
      0.9973589181900024,
      0.9923809766769409,
      0.9853760004043579,
      0.9580885767936707,
      0.9607253074645996,
      0.9134275913238525,
      0.9499390125274658,
      0.9148596525192261,
      0.9404386281967163,
      0.9870483875274658,
      0.9888250231742859,
      0.9979256987571716,
      0.9968972206115723,
      0.9985538125038147,
      0.9995227456092834,
      0.9995675086975098,
      0.999278724193573,
      0.9988365173339844,
      0.9996366500854492,
      0.9996169805526733,
      0.9998709559440613,
      0.9997501969337463,
      0.999818742275238,
      0.9996398687362671,
      0.9995697736740112,
      0.9988762736320496,
      0.9991766214370728,
      0.9995687007904053,
      0.9997764229774475,
      0.999833345413208,
      0.999728798866272,
      0.9997717142105103,
      0.9995138049125671,
      0.9995743632316589,
      0.997812032699585,
      0.9965260624885559,
      0.9886065721511841,
      0.9723236560821533,
      0.950350284576416,
      0.9183652400970459,
      0.8902831673622131,
      0.8242813944816589,
      0.845604419708252,
      0.9035834670066833,
      0.9020330309867859,
      0.9271849393844604,
      0.9784802794456482,
      0.9901723265647888,
      0.9981308579444885,
      0.9991773962974548,
      0.9996836185455322,
      0.9998180270195007,
      0.999860942363739,
      0.9998782277107239,
      0.9998742938041687,
      0.9997957348823547,
      0.9997550845146179,
      0.9995408058166504,
      0.9992275238037109,
      0.9990619421005249,
      0.9990362524986267,
      0.9995892643928528,
      0.9996263384819031,
      0.9995110630989075,
      0.999183714389801,
      0.9964906573295593,
      0.9964113235473633,
      0.9871333837509155,
      0.9904575347900391,
      0.9971833229064941,
      0.998315691947937,
      0.9994816184043884,
      0.9995977282524109,
      0.9998579025268555,
      0.9998226761817932,
      0.9998071789741516,
      0.9997890591621399,
      0.9998721480369568,
      0.9998906254768372,
      0.999854564666748,
      0.9998688697814941,
      0.9997853636741638,
      0.9998457431793213,
      0.9999114274978638,
      0.9999334812164307,
      0.9999004006385803,
      0.9999099373817444,
      0.9997828602790833,
      0.9997637867927551,
      0.9994485974311829,
      0.9988124370574951,
      0.9937086701393127,
      0.9687073230743408,
      0.9512247443199158,
      0.8757368326187134,
      0.8180810213088989,
      0.8877182006835938,
      0.9320762157440186,
      0.9797839522361755,
      0.994555652141571,
      0.9984872341156006,
      0.9993190169334412,
      0.9995404481887817,
      0.9995086193084717,
      0.9996812343597412,
      0.9992551207542419,
      0.9997226595878601,
      0.9998559355735779,
      0.9998610615730286,
      0.9999143481254578,
      0.9998951554298401,
      0.99992436170578,
      0.9997881650924683
    ],
    [
      0.2514285445213318,
      0.31869322061538696,
      0.3356363773345947,
      0.34141093492507935,
      0.35298609733581543,
      0.3755502700805664,
      0.38603198528289795,
      0.359387069940567,
      0.3621886670589447,
      0.39719197154045105,
      0.3851105272769928,
      0.34140461683273315,
      0.365414023399353,
      0.3763979375362396,
      0.3284367620944977,
      0.32552117109298706,
      0.35753536224365234,
      0.32295405864715576,
      0.28709325194358826,
      0.3179062008857727,
      0.3049929738044739,
      0.26270735263824463,
      0.268982470035553,
      0.2673158049583435,
      0.23266412317752838,
      0.218012735247612,
      0.22762221097946167,
      0.22546051442623138,
      0.19213154911994934,
      0.20072486996650696,
      0.20654720067977905,
      0.20820055902004242,
      0.199843168258667,
      0.20945975184440613,
      0.22519975900650024,
      0.22481226921081543,
      0.2233181893825531,
      0.2268032729625702,
      0.2350178360939026,
      0.22047370672225952,
      0.23009924590587616,
      0.22180970013141632,
      0.2305791676044464,
      0.22115322947502136,
      0.22854112088680267,
      0.21183909475803375,
      0.21555113792419434,
      0.21783410012722015,
      0.2073281854391098,
      0.19864128530025482,
      0.19769787788391113,
      0.20932570099830627,
      0.19894057512283325,
      0.2076130509376526,
      0.2301321029663086,
      0.24198177456855774,
      0.24203459918498993,
      0.2563912272453308,
      0.27224069833755493,
      0.27397823333740234,
      0.2655811011791229,
      0.2842225432395935,
      0.2988249957561493,
      0.2769928574562073,
      0.2832750678062439,
      0.32427287101745605,
      0.31667253375053406,
      0.29883772134780884,
      0.35118567943573,
      0.3791726231575012,
      0.3624943494796753,
      0.3802153468132019,
      0.4199868142604828,
      0.4234417974948883,
      0.41390562057495117,
      0.43815645575523376,
      0.4531385600566864,
      0.4443657696247101,
      0.4477383494377136,
      0.43594154715538025,
      0.4386833608150482,
      0.4771568179130554,
      0.4736245572566986,
      0.9986312985420227,
      0.9994385242462158,
      0.999327540397644,
      0.9997574090957642,
      0.9996882081031799,
      0.9995895624160767,
      0.9989596009254456,
      0.9976715445518494,
      0.9949582815170288,
      0.9608694314956665,
      0.938672661781311,
      0.9808299541473389,
      0.9681415557861328,
      0.9243442416191101,
      0.8932186365127563,
      0.9352995157241821,
      0.9705222249031067,
      0.9955884218215942,
      0.9987080693244934,
      0.9997009634971619,
      0.9998344779014587,
      0.9998202323913574,
      0.9998031258583069,
      0.9995338916778564,
      0.999458909034729,
      0.9993787407875061,
      0.9996160268783569,
      0.9996951222419739,
      0.9994792342185974,
      0.999456524848938,
      0.9998085498809814,
      0.9997744560241699,
      0.9998258948326111,
      0.999750554561615,
      0.9995594620704651,
      0.9983315467834473,
      0.991547703742981,
      0.948452353477478,
      0.8665978312492371,
      0.831648588180542,
      0.8622255325317383,
      0.7837722301483154,
      0.8117536306381226,
      0.8615100383758545,
      0.8785415887832642,
      0.9596087336540222,
      0.984957218170166,
      0.9973514080047607,
      0.9992705583572388,
      0.999457597732544,
      0.999657928943634,
      0.9991114139556885,
      0.9990246295928955,
      0.9992929100990295,
      0.9995420575141907,
      0.9997861981391907,
      0.9996375441551208,
      0.998671293258667,
      0.9926385879516602,
      0.9680963158607483,
      0.9053943157196045,
      0.8794442415237427,
      0.8928752541542053,
      0.8077269196510315,
      0.8488221168518066,
      0.7831728458404541,
      0.7909582257270813,
      0.8597272634506226,
      0.9154228568077087,
      0.9603955745697021,
      0.9933959245681763,
      0.9966484904289246,
      0.9995130300521851,
      0.9994874596595764,
      0.9995107650756836,
      0.9987818598747253,
      0.9974001049995422,
      0.997429370880127,
      0.9971215724945068,
      0.9985644817352295,
      0.9974303245544434,
      0.9916291832923889,
      0.9826599359512329,
      0.9508630037307739,
      0.9560463428497314,
      0.9061357975006104,
      0.947291910648346,
      0.9136820435523987,
      0.9419623613357544,
      0.9880640506744385,
      0.9904574751853943,
      0.9982710480690002,
      0.9973961114883423,
      0.9987533688545227,
      0.9996324181556702,
      0.9996451735496521,
      0.9993972778320312,
      0.998973548412323,
      0.9997072815895081,
      0.9997002482414246,
      0.9999037981033325,
      0.9998210072517395,
      0.9998648762702942,
      0.9997256398200989,
      0.9996793270111084,
      0.9992013573646545,
      0.9993928074836731,
      0.9996920228004456,
      0.9998419880867004,
      0.9998814463615417,
      0.9998148679733276,
      0.9998344779014587,
      0.999618411064148,
      0.9996470212936401,
      0.9979501962661743,
      0.9967076182365417,
      0.9886704087257385,
      0.9732396006584167,
      0.953632652759552,
      0.9212750196456909,
      0.8924056887626648,
      0.8202840089797974,
      0.8475697040557861,
      0.9122927188873291,
      0.9102931022644043,
      0.9377812743186951,
      0.9830206632614136,
      0.9926213622093201,
      0.9986969232559204,
      0.9994661808013916,
      0.9997954368591309,
      0.9998804330825806,
      0.9999035596847534,
      0.9999112486839294,
      0.9999023079872131,
      0.9998394250869751,
      0.999794602394104,
      0.9996321201324463,
      0.9994292259216309,
      0.9993160963058472,
      0.9993037581443787,
      0.9997259974479675,
      0.9997559189796448,
      0.9996931552886963,
      0.9994673728942871,
      0.9974831342697144,
      0.9975932240486145,
      0.9894802570343018,
      0.9922939538955688,
      0.9979012608528137,
      0.9987671971321106,
      0.9996578693389893,
      0.9997156858444214,
      0.9998965859413147,
      0.9998738765716553,
      0.9998531341552734,
      0.9998388886451721,
      0.9998983144760132,
      0.9999141693115234,
      0.9998874664306641,
      0.9998981952667236,
      0.9998301267623901,
      0.9998772144317627,
      0.9999332427978516,
      0.9999499917030334,
      0.9999265670776367,
      0.99993497133255,
      0.9998457431793213,
      0.99982750415802,
      0.9995898008346558,
      0.9990770220756531,
      0.9949162006378174,
      0.9742122292518616,
      0.959616482257843,
      0.8951035737991333,
      0.8201053142547607,
      0.8947914242744446,
      0.9380127787590027,
      0.9820054769515991,
      0.9951656460762024,
      0.9987413287162781,
      0.9994543790817261,
      0.9996549487113953,
      0.9996398687362671,
      0.9997581839561462,
      0.9994636178016663,
      0.9998031854629517,
      0.9998959302902222,
      0.9998982548713684,
      0.9999352097511292,
      0.9999203681945801,
      0.9999411702156067,
      0.9998288154602051
    ],
    [
      0.34641721844673157,
      0.4012551009654999,
      0.41326236724853516,
      0.4073799252510071,
      0.41865694522857666,
      0.44353750348091125,
      0.45088133215904236,
      0.40816885232925415,
      0.423602819442749,
      0.47191858291625977,
      0.449655145406723,
      0.4105646014213562,
      0.4580792188644409,
      0.48316553235054016,
      0.4280605614185333,
      0.4429425895214081,
      0.4895481765270233,
      0.4558064937591553,
      0.39850038290023804,
      0.44345805048942566,
      0.4073340594768524,
      0.3289868235588074,
      0.33386164903640747,
      0.3506876826286316,
      0.29472988843917847,
      0.2739999294281006,
      0.28091341257095337,
      0.2916378378868103,
      0.25101202726364136,
      0.2477497011423111,
      0.26674559712409973,
      0.27091848850250244,
      0.25494182109832764,
      0.2666460871696472,
      0.3017546832561493,
      0.308197557926178,
      0.2915158271789551,
      0.3120970129966736,
      0.32707780599594116,
      0.31822872161865234,
      0.31437408924102783,
      0.30825021862983704,
      0.3048399090766907,
      0.2916697561740875,
      0.2859140634536743,
      0.2713119685649872,
      0.2552042007446289,
      0.26344335079193115,
      0.2517138123512268,
      0.24922141432762146,
      0.2491379678249359,
      0.2616109251976013,
      0.24756789207458496,
      0.2503478527069092,
      0.271129310131073,
      0.2871832549571991,
      0.28906065225601196,
      0.30985718965530396,
      0.33895984292030334,
      0.3636735677719116,
      0.35393157601356506,
      0.37392449378967285,
      0.4155553877353668,
      0.39845532178878784,
      0.40150752663612366,
      0.4509122371673584,
      0.4439331591129303,
      0.39154231548309326,
      0.4508987367153168,
      0.49501240253448486,
      0.46112746000289917,
      0.47419601678848267,
      0.5265572667121887,
      0.5329056978225708,
      0.5097600817680359,
      0.5287328958511353,
      0.5371895432472229,
      0.5220746994018555,
      0.5205250978469849,
      0.5151734352111816,
      0.49563029408454895,
      0.525672197341919,
      0.5045669078826904,
      0.9991805553436279,
      0.999697744846344,
      0.999644935131073,
      0.9998530745506287,
      0.9997917413711548,
      0.9996801018714905,
      0.9991723895072937,
      0.9978985786437988,
      0.9954127669334412,
      0.96213698387146,
      0.9405292272567749,
      0.9824519157409668,
      0.9683323502540588,
      0.9206240773200989,
      0.893612265586853,
      0.9354541301727295,
      0.9709258079528809,
      0.9959452748298645,
      0.9987629652023315,
      0.9997615814208984,
      0.9998767375946045,
      0.9998913407325745,
      0.999890923500061,
      0.9997500777244568,
      0.9997135996818542,
      0.9996255040168762,
      0.9997532367706299,
      0.9998084902763367,
      0.9996982216835022,
      0.9997131824493408,
      0.9998942613601685,
      0.9998773336410522,
      0.9998971223831177,
      0.9998395442962646,
      0.9996530413627625,
      0.9983934760093689,
      0.9896756410598755,
      0.9446610808372498,
      0.8644025325775146,
      0.8257555365562439,
      0.8565294742584229,
      0.7722508311271667,
      0.7885510921478271,
      0.863586962223053,
      0.8762151598930359,
      0.9571113586425781,
      0.9847549200057983,
      0.9977667331695557,
      0.9994562864303589,
      0.9996775984764099,
      0.9998053908348083,
      0.999515175819397,
      0.9994438290596008,
      0.9995959997177124,
      0.9997498393058777,
      0.99986732006073,
      0.999737560749054,
      0.9988785982131958,
      0.9931173920631409,
      0.9672178030014038,
      0.9055666923522949,
      0.8765183687210083,
      0.8866053819656372,
      0.8052262663841248,
      0.8409417271614075,
      0.7716087698936462,
      0.7872755527496338,
      0.8592507839202881,
      0.9135246276855469,
      0.9559570550918579,
      0.9921150803565979,
      0.9967677593231201,
      0.9996472597122192,
      0.9997139573097229,
      0.9997377395629883,
      0.9993643164634705,
      0.998762845993042,
      0.9988918900489807,
      0.9985492825508118,
      0.9992167353630066,
      0.9981892704963684,
      0.9917446970939636,
      0.9818571209907532,
      0.947249174118042,
      0.953781008720398,
      0.9078813791275024,
      0.9479864239692688,
      0.9198060035705566,
      0.9494134187698364,
      0.9912408590316772,
      0.992557168006897,
      0.998828649520874,
      0.9982070326805115,
      0.9991427659988403,
      0.9997833371162415,
      0.999794602394104,
      0.9996773600578308,
      0.9995091557502747,
      0.9998412728309631,
      0.9998525381088257,
      0.9999498128890991,
      0.9999107718467712,
      0.9999209046363831,
      0.9998342394828796,
      0.9998034834861755,
      0.9995490908622742,
      0.9996348023414612,
      0.9998166561126709,
      0.9999101758003235,
      0.9999361038208008,
      0.9999176263809204,
      0.9999234676361084,
      0.9998308420181274,
      0.999825656414032,
      0.9987741112709045,
      0.9977341294288635,
      0.9906979203224182,
      0.975886344909668,
      0.9585671424865723,
      0.9244920611381531,
      0.8990437984466553,
      0.833419919013977,
      0.8626841306686401,
      0.9222199320793152,
      0.9210351705551147,
      0.9494355320930481,
      0.9886179566383362,
      0.9960272312164307,
      0.9993743896484375,
      0.9997772574424744,
      0.9999070763587952,
      0.9999412298202515,
      0.9999458193778992,
      0.9999481439590454,
      0.9999341368675232,
      0.9998888373374939,
      0.9998445510864258,
      0.9997401237487793,
      0.9996470808982849,
      0.9995830059051514,
      0.9996060729026794,
      0.9998669624328613,
      0.9998851418495178,
      0.9998791813850403,
      0.9998010396957397,
      0.9990710616111755,
      0.9991000294685364,
      0.9937729835510254,
      0.9955664277076721,
      0.9990084767341614,
      0.9994940161705017,
      0.9998613595962524,
      0.9998622536659241,
      0.9999403953552246,
      0.999925434589386,
      0.9999047517776489,
      0.9998936057090759,
      0.9999277591705322,
      0.9999392628669739,
      0.9999227523803711,
      0.9999276995658875,
      0.9998737573623657,
      0.9999076724052429,
      0.9999523758888245,
      0.9999661445617676,
      0.9999537467956543,
      0.9999609589576721,
      0.9999136924743652,
      0.9999071359634399,
      0.9997830986976624,
      0.9994578957557678,
      0.9968427419662476,
      0.980303168296814,
      0.9674280881881714,
      0.914011538028717,
      0.8499060869216919,
      0.9093871116638184,
      0.9488244652748108,
      0.9866715669631958,
      0.9972946643829346,
      0.9993330240249634,
      0.9996712803840637,
      0.9998098611831665,
      0.9998016357421875,
      0.9998650550842285,
      0.9997202754020691,
      0.999901294708252,
      0.9999443888664246,
      0.9999399185180664,
      0.999957799911499,
      0.9999469518661499,
      0.999960720539093,
      0.9998757839202881
    ],
    [
      0.3844347298145294,
      0.43581217527389526,
      0.4537787139415741,
      0.4520631730556488,
      0.4690277576446533,
      0.5072137117385864,
      0.517258882522583,
      0.4642282724380493,
      0.5049099922180176,
      0.5516462326049805,
      0.515648365020752,
      0.47901228070259094,
      0.5447915196418762,
      0.5588721632957458,
      0.48580318689346313,
      0.5107980966567993,
      0.5537106394767761,
      0.5165354013442993,
      0.4454730451107025,
      0.5011941194534302,
      0.4806719124317169,
      0.3811863362789154,
      0.37846073508262634,
      0.39462122321128845,
      0.3446004390716553,
      0.3015713691711426,
      0.3226701617240906,
      0.3486611247062683,
      0.2955913245677948,
      0.29457733035087585,
      0.3081672489643097,
      0.3120707869529724,
      0.29307448863983154,
      0.3138430714607239,
      0.3511972725391388,
      0.3539751470088959,
      0.3519255816936493,
      0.3733904957771301,
      0.3847320079803467,
      0.3796074390411377,
      0.38906800746917725,
      0.3866082727909088,
      0.37595027685165405,
      0.3607814311981201,
      0.35733523964881897,
      0.3368842601776123,
      0.31703370809555054,
      0.31830713152885437,
      0.30408817529678345,
      0.29937440156936646,
      0.29775381088256836,
      0.3052116632461548,
      0.30510494112968445,
      0.29709184169769287,
      0.315950483083725,
      0.338348388671875,
      0.34587934613227844,
      0.3655364215373993,
      0.3894149959087372,
      0.4338923990726471,
      0.4207778573036194,
      0.4335210621356964,
      0.48047637939453125,
      0.48153072595596313,
      0.469032347202301,
      0.5019172430038452,
      0.501430332660675,
      0.45439907908439636,
      0.5002310872077942,
      0.5510231256484985,
      0.5211016535758972,
      0.49703118205070496,
      0.5619354248046875,
      0.5833962559700012,
      0.553077220916748,
      0.5651254653930664,
      0.6000177264213562,
      0.59153151512146,
      0.5740257501602173,
      0.5737735629081726,
      0.5568486452102661,
      0.5800095796585083,
      0.5612362623214722,
      0.999363124370575,
      0.9997763633728027,
      0.9997408986091614,
      0.9998868703842163,
      0.9998246431350708,
      0.9997293949127197,
      0.9993060827255249,
      0.9981420040130615,
      0.9958780407905579,
      0.9645595550537109,
      0.9419111609458923,
      0.9832102060317993,
      0.9687783718109131,
      0.919162392616272,
      0.8931547403335571,
      0.9372445940971375,
      0.9723509550094604,
      0.9963502287864685,
      0.9988659620285034,
      0.9997947216033936,
      0.9998960494995117,
      0.999914824962616,
      0.9999149441719055,
      0.9998167157173157,
      0.9997905492782593,
      0.9997029304504395,
      0.9997966289520264,
      0.9998438358306885,
      0.9997645616531372,
      0.9997891187667847,
      0.999920666217804,
      0.999906599521637,
      0.9999198913574219,
      0.9998704195022583,
      0.9996998310089111,
      0.9984721541404724,
      0.9891700148582458,
      0.9439194798469543,
      0.8640514612197876,
      0.8247829079627991,
      0.849403977394104,
      0.7715548872947693,
      0.7827613949775696,
      0.8609445095062256,
      0.8779305219650269,
      0.957105278968811,
      0.9851982593536377,
      0.9980272650718689,
      0.999534010887146,
      0.9997437000274658,
      0.9998432993888855,
      0.9996395111083984,
      0.9995647668838501,
      0.9996795058250427,
      0.999811053276062,
      0.9998946189880371,
      0.9997796416282654,
      0.9990168213844299,
      0.9937793612480164,
      0.9679280519485474,
      0.9046224355697632,
      0.8773288726806641,
      0.8859918117523193,
      0.8048934936523438,
      0.8437365293502808,
      0.7687283158302307,
      0.7816850543022156,
      0.8613623380661011,
      0.9156886339187622,
      0.9552035331726074,
      0.9916728138923645,
      0.9969044327735901,
      0.9996941685676575,
      0.9997822642326355,
      0.9998069405555725,
      0.9995403289794922,
      0.9991577863693237,
      0.9992555379867554,
      0.998947024345398,
      0.9993978142738342,
      0.9984663724899292,
      0.9920215010643005,
      0.9816765189170837,
      0.9481489658355713,
      0.9549310207366943,
      0.9132984280586243,
      0.951965868473053,
      0.9273672699928284,
      0.9570319652557373,
      0.9933722019195557,
      0.9942927956581116,
      0.999102771282196,
      0.9986228942871094,
      0.9992784857749939,
      0.9998291730880737,
      0.9998387694358826,
      0.9997658729553223,
      0.9996678233146667,
      0.9998798966407776,
      0.9998918175697327,
      0.9999600052833557,
      0.9999309182167053,
      0.9999357461929321,
      0.9998638033866882,
      0.999840497970581,
      0.9996494054794312,
      0.999703586101532,
      0.9998503923416138,
      0.9999274015426636,
      0.9999485015869141,
      0.999942421913147,
      0.9999460577964783,
      0.9998850226402283,
      0.9998758435249329,
      0.9990135431289673,
      0.9980530738830566,
      0.9913423657417297,
      0.9769928455352783,
      0.961616039276123,
      0.9273611307144165,
      0.9050874710083008,
      0.8382478952407837,
      0.8710485100746155,
      0.9302198886871338,
      0.9291261434555054,
      0.9579020142555237,
      0.9924006462097168,
      0.9977571368217468,
      0.9996498227119446,
      0.9998676180839539,
      0.9999393820762634,
      0.9999581575393677,
      0.9999580979347229,
      0.9999588131904602,
      0.9999443292617798,
      0.999905526638031,
      0.9998618960380554,
      0.9997724294662476,
      0.9997060298919678,
      0.9996531009674072,
      0.9996839761734009,
      0.9999006390571594,
      0.9999135136604309,
      0.9999241828918457,
      0.999884843826294,
      0.9995566606521606,
      0.999554455280304,
      0.996765673160553,
      0.9976049065589905,
      0.9993898272514343,
      0.9996867775917053,
      0.999910295009613,
      0.9999002814292908,
      0.9999520182609558,
      0.9999368190765381,
      0.9999189972877502,
      0.9999093413352966,
      0.9999358654022217,
      0.9999461770057678,
      0.9999319911003113,
      0.999935507774353,
      0.999885618686676,
      0.999916136264801,
      0.9999575614929199,
      0.9999712705612183,
      0.9999624490737915,
      0.9999693632125854,
      0.9999359846115112,
      0.9999337792396545,
      0.9998506307601929,
      0.9996285438537598,
      0.9978920221328735,
      0.9847789406776428,
      0.9731689691543579,
      0.929831862449646,
      0.8723276853561401,
      0.9217898845672607,
      0.9581990242004395,
      0.9899376630783081,
      0.9983199238777161,
      0.9995686411857605,
      0.9997603893280029,
      0.9998601675033569,
      0.9998527765274048,
      0.999899685382843,
      0.9998050928115845,
      0.9999300241470337,
      0.9999584555625916,
      0.9999525547027588,
      0.9999638199806213,
      0.9999551773071289,
      0.9999669194221497,
      0.9998922348022461
    ],
    [
      0.45629534125328064,
      0.5037553310394287,
      0.5268111824989319,
      0.5346787571907043,
      0.5459654331207275,
      0.6144453883171082,
      0.6028664112091064,
      0.5419678688049316,
      0.5974749326705933,
      0.6462957262992859,
      0.5864381194114685,
      0.5462363362312317,
      0.6301611065864563,
      0.6312833428382874,
      0.5573579668998718,
      0.5684695839881897,
      0.6181142926216125,
      0.5761690139770508,
      0.5043754577636719,
      0.5647908449172974,
      0.541813313961029,
      0.44895878434181213,
      0.448890745639801,
      0.4788941442966461,
      0.4116159677505493,
      0.35895872116088867,
      0.3815622627735138,
      0.4024505019187927,
      0.3674473762512207,
      0.368799090385437,
      0.3803867697715759,
      0.38590508699417114,
      0.36003613471984863,
      0.37713828682899475,
      0.4114348888397217,
      0.42811787128448486,
      0.413396954536438,
      0.4420849680900574,
      0.45559826493263245,
      0.4547223746776581,
      0.454979807138443,
      0.4496380090713501,
      0.4471992552280426,
      0.42508500814437866,
      0.4242773950099945,
      0.4078279435634613,
      0.38433724641799927,
      0.39063793420791626,
      0.3662309944629669,
      0.3615420162677765,
      0.3500217795372009,
      0.36954277753829956,
      0.36235833168029785,
      0.35191813111305237,
      0.3571835160255432,
      0.3801465332508087,
      0.39976590871810913,
      0.3937895894050598,
      0.43687406182289124,
      0.4959322214126587,
      0.4843786954879761,
      0.48523980379104614,
      0.5308130979537964,
      0.5402133464813232,
      0.5245406031608582,
      0.5426152348518372,
      0.568669855594635,
      0.542875349521637,
      0.5537146329879761,
      0.59673672914505,
      0.5891745090484619,
      0.5434858202934265,
      0.5863009691238403,
      0.6328727006912231,
      0.59796142578125,
      0.5770972967147827,
      0.6396573185920715,
      0.6602133512496948,
      0.6165454387664795,
      0.6324716806411743,
      0.6514929533004761,
      0.6534973978996277,
      0.6302120685577393,
      0.9994848370552063,
      0.9998334050178528,
      0.9998131394386292,
      0.9999114274978638,
      0.9998649954795837,
      0.9997862577438354,
      0.9994468688964844,
      0.9984438419342041,
      0.9964358806610107,
      0.9686923027038574,
      0.9472299814224243,
      0.9850494265556335,
      0.9721097350120544,
      0.9225207567214966,
      0.8952604532241821,
      0.9408058524131775,
      0.974915087223053,
      0.996908962726593,
      0.9990123510360718,
      0.999823808670044,
      0.9999136924743652,
      0.9999327063560486,
      0.9999333620071411,
      0.9998581409454346,
      0.9998447299003601,
      0.9997480511665344,
      0.9998197555541992,
      0.9998592734336853,
      0.9998053312301636,
      0.9998329281806946,
      0.9999376535415649,
      0.9999251365661621,
      0.999934732913971,
      0.9998897314071655,
      0.9997283220291138,
      0.9984896183013916,
      0.988717794418335,
      0.9410742521286011,
      0.8549883365631104,
      0.8207658529281616,
      0.8481352925300598,
      0.7724437713623047,
      0.7861100435256958,
      0.8626973032951355,
      0.8749101758003235,
      0.9563531875610352,
      0.9855028986930847,
      0.9981996417045593,
      0.9995918869972229,
      0.9997959733009338,
      0.999876081943512,
      0.9997236132621765,
      0.9996433854103088,
      0.9997336864471436,
      0.9998552203178406,
      0.999916672706604,
      0.9998218417167664,
      0.9991732835769653,
      0.9949871301651001,
      0.9713118076324463,
      0.9094537496566772,
      0.8817695379257202,
      0.8911618590354919,
      0.8005986213684082,
      0.8482319116592407,
      0.7639419436454773,
      0.7740209102630615,
      0.8573031425476074,
      0.913428544998169,
      0.954692006111145,
      0.9914611577987671,
      0.9970945715904236,
      0.9997315406799316,
      0.9998302459716797,
      0.9998555183410645,
      0.9996445775032043,
      0.9993854761123657,
      0.9994993209838867,
      0.9992760419845581,
      0.9995694756507874,
      0.9988621473312378,
      0.9930026531219482,
      0.9820906519889832,
      0.9485547542572021,
      0.9560961723327637,
      0.9174371957778931,
      0.9570006728172302,
      0.9368973970413208,
      0.9632779955863953,
      0.9949337244033813,
      0.9959962368011475,
      0.999327540397644,
      0.9989942312240601,
      0.9994251728057861,
      0.9998799562454224,
      0.9998891353607178,
      0.9998593926429749,
      0.9998146891593933,
      0.9999155402183533,
      0.9999253749847412,
      0.9999678730964661,
      0.9999421834945679,
      0.999944806098938,
      0.9998809695243835,
      0.9998634457588196,
      0.999711811542511,
      0.9997467398643494,
      0.9998704791069031,
      0.9999375939369202,
      0.9999557733535767,
      0.9999586343765259,
      0.9999635815620422,
      0.9999345541000366,
      0.9999273419380188,
      0.999488353729248,
      0.9987565875053406,
      0.9932078719139099,
      0.9798656702041626,
      0.9665243625640869,
      0.9335545301437378,
      0.9100580215454102,
      0.8322107195854187,
      0.8774484395980835,
      0.9381699562072754,
      0.9382469654083252,
      0.9663904309272766,
      0.9952938556671143,
      0.9988351464271545,
      0.9997899532318115,
      0.9999103546142578,
      0.9999550580978394,
      0.9999649524688721,
      0.9999640583992004,
      0.9999648928642273,
      0.9999498128890991,
      0.9999140501022339,
      0.9998711347579956,
      0.9997908473014832,
      0.9997413158416748,
      0.9996991753578186,
      0.9997275471687317,
      0.9999178647994995,
      0.9999238848686218,
      0.9999434351921082,
      0.9999221563339233,
      0.9997631311416626,
      0.999781608581543,
      0.9988158941268921,
      0.9992133975028992,
      0.9997491836547852,
      0.9998564720153809,
      0.9999439716339111,
      0.9999262690544128,
      0.9999595880508423,
      0.9999434351921082,
      0.9999272227287292,
      0.9999186396598816,
      0.9999410510063171,
      0.9999504089355469,
      0.9999380707740784,
      0.9999397993087769,
      0.9998935461044312,
      0.9999213814735413,
      0.9999606609344482,
      0.9999744296073914,
      0.9999673962593079,
      0.9999740123748779,
      0.999948263168335,
      0.9999499917030334,
      0.9998921155929565,
      0.9997431635856628,
      0.9986099004745483,
      0.9888614416122437,
      0.9792145490646362,
      0.9438262581825256,
      0.8964124321937561,
      0.934688925743103,
      0.9661591649055481,
      0.9926064014434814,
      0.9989674091339111,
      0.9997389912605286,
      0.9998266696929932,
      0.999896228313446,
      0.9998865127563477,
      0.9999257922172546,
      0.9998627305030823,
      0.9999471306800842,
      0.9999675154685974,
      0.999960720539093,
      0.9999675154685974,
      0.9999604821205139,
      0.9999704360961914,
      0.9999038577079773
    ],
    [
      0.49685150384902954,
      0.5441763401031494,
      0.5699840784072876,
      0.5821349620819092,
      0.5951563119888306,
      0.6670452356338501,
      0.6437248587608337,
      0.5817631483078003,
      0.6374890208244324,
      0.6806674599647522,
      0.6171770691871643,
      0.5853447914123535,
      0.6680339574813843,
      0.6558749675750732,
      0.583371639251709,
      0.6154093742370605,
      0.6665642857551575,
      0.6078991293907166,
      0.575058102607727,
      0.6374194622039795,
      0.6073428988456726,
      0.5186744928359985,
      0.5530405640602112,
      0.5796776413917542,
      0.49752065539360046,
      0.45178282260894775,
      0.47163623571395874,
      0.45942628383636475,
      0.4399030804634094,
      0.46217843890190125,
      0.46979522705078125,
      0.5135064721107483,
      0.4887564480304718,
      0.4898219704627991,
      0.5353135466575623,
      0.5608832240104675,
      0.5223665833473206,
      0.5372235774993896,
      0.5717166066169739,
      0.552361786365509,
      0.5253520011901855,
      0.5366138815879822,
      0.5555057525634766,
      0.5029986500740051,
      0.4883766174316406,
      0.4967537224292755,
      0.48352906107902527,
      0.46654874086380005,
      0.44693922996520996,
      0.4458427429199219,
      0.4314088523387909,
      0.4246988892555237,
      0.4128413200378418,
      0.42010682821273804,
      0.4111891984939575,
      0.4196377396583557,
      0.4555506706237793,
      0.4339466691017151,
      0.47756460309028625,
      0.536087155342102,
      0.5280333757400513,
      0.5265934467315674,
      0.5799099802970886,
      0.5910568237304688,
      0.5677303671836853,
      0.5951952338218689,
      0.6319326758384705,
      0.610755980014801,
      0.6010966300964355,
      0.6486036777496338,
      0.656916618347168,
      0.6008076667785645,
      0.6340811252593994,
      0.6954470872879028,
      0.6498386859893799,
      0.6269614696502686,
      0.6885911226272583,
      0.7020359039306641,
      0.6466497182846069,
      0.6757140159606934,
      0.7065213918685913,
      0.6898102164268494,
      0.665729820728302,
      0.9995959401130676,
      0.9998741149902344,
      0.9998607635498047,
      0.9999356269836426,
      0.9998975992202759,
      0.9998296499252319,
      0.9995598196983337,
      0.9987449049949646,
      0.997042179107666,
      0.9732831716537476,
      0.9540810585021973,
      0.9876965880393982,
      0.9759432673454285,
      0.9291329383850098,
      0.9009091854095459,
      0.9468305110931396,
      0.9781895279884338,
      0.9973364472389221,
      0.999148964881897,
      0.9998568892478943,
      0.9999297857284546,
      0.9999449253082275,
      0.9999447464942932,
      0.999888002872467,
      0.9998683929443359,
      0.9997667074203491,
      0.9998268485069275,
      0.9998694062232971,
      0.999822735786438,
      0.9998498558998108,
      0.9999459981918335,
      0.99993497133255,
      0.9999445080757141,
      0.999904990196228,
      0.9997690916061401,
      0.9986527562141418,
      0.9895387291908264,
      0.9415051937103271,
      0.8490814566612244,
      0.8252133727073669,
      0.8499981760978699,
      0.7717194557189941,
      0.7955447435379028,
      0.866398811340332,
      0.8732748031616211,
      0.9585566520690918,
      0.9870061874389648,
      0.9983905553817749,
      0.9996432065963745,
      0.9998257160186768,
      0.9998927712440491,
      0.999767005443573,
      0.9996779561042786,
      0.9997576475143433,
      0.9998781681060791,
      0.9999305605888367,
      0.9998508095741272,
      0.9992631673812866,
      0.9956715703010559,
      0.974223792552948,
      0.9142248034477234,
      0.886892557144165,
      0.8912186026573181,
      0.804059624671936,
      0.8507024049758911,
      0.7680871486663818,
      0.7693507075309753,
      0.8505215644836426,
      0.9078210592269897,
      0.9564554691314697,
      0.9926064610481262,
      0.9977554678916931,
      0.999792218208313,
      0.9998754262924194,
      0.9998883605003357,
      0.9997233152389526,
      0.9995968341827393,
      0.999664843082428,
      0.9995304346084595,
      0.9997112154960632,
      0.9993146061897278,
      0.9951290488243103,
      0.9845311641693115,
      0.9512879252433777,
      0.9586901664733887,
      0.922268271446228,
      0.9620722532272339,
      0.9446541666984558,
      0.9695116877555847,
      0.9961146116256714,
      0.9973053336143494,
      0.9994995594024658,
      0.9992552995681763,
      0.9995407462120056,
      0.9999075531959534,
      0.9999128580093384,
      0.9998955130577087,
      0.9998553395271301,
      0.9999322295188904,
      0.9999383091926575,
      0.9999714493751526,
      0.9999470710754395,
      0.9999490976333618,
      0.9998887181282043,
      0.999876081943512,
      0.9997458457946777,
      0.9997695684432983,
      0.9998812675476074,
      0.9999430775642395,
      0.999959409236908,
      0.9999654293060303,
      0.999970555305481,
      0.9999516606330872,
      0.9999459385871887,
      0.9996613264083862,
      0.9991415143013,
      0.994430422782898,
      0.9826372265815735,
      0.9701422452926636,
      0.93758225440979,
      0.9140006899833679,
      0.8316534757614136,
      0.8845881223678589,
      0.9466392397880554,
      0.9450352191925049,
      0.9741148352622986,
      0.997214138507843,
      0.9993947744369507,
      0.9998637437820435,
      0.999933123588562,
      0.9999641180038452,
      0.9999687075614929,
      0.9999682307243347,
      0.9999685287475586,
      0.9999527335166931,
      0.9999191164970398,
      0.9998766779899597,
      0.999800980091095,
      0.9997608661651611,
      0.9997250437736511,
      0.9997490644454956,
      0.9999269247055054,
      0.9999290704727173,
      0.9999525547027588,
      0.9999381899833679,
      0.9998482465744019,
      0.9998648762702942,
      0.9994601011276245,
      0.9996168613433838,
      0.9998452663421631,
      0.9999067783355713,
      0.9999578595161438,
      0.9999389052391052,
      0.9999637007713318,
      0.9999470114707947,
      0.9999308586120605,
      0.9999226331710815,
      0.9999432563781738,
      0.9999524354934692,
      0.9999409914016724,
      0.9999414682388306,
      0.9998972415924072,
      0.9999238848686218,
      0.9999626874923706,
      0.9999767541885376,
      0.9999711513519287,
      0.9999773502349854,
      0.9999563097953796,
      0.9999591708183289,
      0.9999164938926697,
      0.9998112320899963,
      0.9991052150726318,
      0.9929065108299255,
      0.986247718334198,
      0.9563416838645935,
      0.9095800518989563,
      0.946319043636322,
      0.9728994965553284,
      0.9947038292884827,
      0.9993505477905273,
      0.9998248815536499,
      0.9998721480369568,
      0.9999184608459473,
      0.9999067187309265,
      0.9999388456344604,
      0.9998862743377686,
      0.9999564290046692,
      0.9999728202819824,
      0.9999663829803467,
      0.9999701976776123,
      0.9999638795852661,
      0.9999725222587585,
      0.9999104738235474
    ],
    [
      0.5460406541824341,
      0.6089543700218201,
      0.6392549276351929,
      0.6343185901641846,
      0.6390301585197449,
      0.7027149796485901,
      0.6736212372779846,
      0.6154298782348633,
      0.6636877655982971,
      0.7072441577911377,
      0.6452089548110962,
      0.617689311504364,
      0.6949172019958496,
      0.6787106990814209,
      0.6194605827331543,
      0.6487376093864441,
      0.6998445391654968,
      0.6474794149398804,
      0.619367241859436,
      0.6846495270729065,
      0.6595824956893921,
      0.5869520306587219,
      0.6204321980476379,
      0.6575735211372375,
      0.5748510360717773,
      0.5279667377471924,
      0.5358110666275024,
      0.5239536762237549,
      0.509894609451294,
      0.5591528415679932,
      0.5604046583175659,
      0.5901543498039246,
      0.5925993919372559,
      0.5771007537841797,
      0.6143276691436768,
      0.6287124156951904,
      0.5988261103630066,
      0.5983986258506775,
      0.6315397620201111,
      0.6149036884307861,
      0.5848722457885742,
      0.5923532843589783,
      0.607280969619751,
      0.5656977295875549,
      0.5389657020568848,
      0.5526719689369202,
      0.5494756698608398,
      0.5139629244804382,
      0.5041393637657166,
      0.518011212348938,
      0.48489809036254883,
      0.4586370289325714,
      0.44491249322891235,
      0.45531439781188965,
      0.4556977450847626,
      0.47416698932647705,
      0.49165597558021545,
      0.47658678889274597,
      0.5232049822807312,
      0.5784124732017517,
      0.5709158182144165,
      0.5672439336776733,
      0.6225622892379761,
      0.6316801905632019,
      0.6030209064483643,
      0.6351654529571533,
      0.6710315346717834,
      0.6449314951896667,
      0.6362859606742859,
      0.6795369386672974,
      0.6873906254768372,
      0.6356692910194397,
      0.6646950840950012,
      0.7231854200363159,
      0.6797605752944946,
      0.6553916931152344,
      0.7180444002151489,
      0.7281217575073242,
      0.6723557710647583,
      0.6927361488342285,
      0.7379186749458313,
      0.7102105021476746,
      0.6848644018173218,
      0.9996539354324341,
      0.9998946785926819,
      0.9998847246170044,
      0.9999462366104126,
      0.99991375207901,
      0.9998514652252197,
      0.9996048808097839,
      0.9988577961921692,
      0.9972569346427917,
      0.9754661321640015,
      0.9564797878265381,
      0.988527238368988,
      0.9770969152450562,
      0.9285353422164917,
      0.9015058875083923,
      0.9493088722229004,
      0.9800001382827759,
      0.9975361824035645,
      0.9992209076881409,
      0.9998703002929688,
      0.999937117099762,
      0.9999508261680603,
      0.999950110912323,
      0.9999029040336609,
      0.9998799562454224,
      0.9997749924659729,
      0.9998279809951782,
      0.9998711943626404,
      0.9998294115066528,
      0.9998565316200256,
      0.9999495148658752,
      0.9999389052391052,
      0.9999489188194275,
      0.99991375207901,
      0.9998002648353577,
      0.9988343119621277,
      0.9911655187606812,
      0.9452306032180786,
      0.8537677526473999,
      0.8299572467803955,
      0.8537819385528564,
      0.7783021926879883,
      0.8118562698364258,
      0.8737027645111084,
      0.8754732608795166,
      0.9613898396492004,
      0.98903888463974,
      0.9986183643341064,
      0.9996845722198486,
      0.9998424053192139,
      0.999901294708252,
      0.9997872710227966,
      0.9996957182884216,
      0.9997726678848267,
      0.9998908042907715,
      0.999938428401947,
      0.9998677372932434,
      0.9993176460266113,
      0.9960265755653381,
      0.9763708114624023,
      0.9187653064727783,
      0.8930707573890686,
      0.8963565826416016,
      0.811413586139679,
      0.8555823564529419,
      0.7739201784133911,
      0.7697629928588867,
      0.8543919920921326,
      0.9102575182914734,
      0.9589651823043823,
      0.9937718510627747,
      0.9981914758682251,
      0.9998259544372559,
      0.9998964667320251,
      0.9999042749404907,
      0.9997537136077881,
      0.9996784925460815,
      0.9997267723083496,
      0.9996292591094971,
      0.9997708797454834,
      0.9995192289352417,
      0.9963253140449524,
      0.9864041209220886,
      0.9537805318832397,
      0.9606785774230957,
      0.9252418279647827,
      0.9624614119529724,
      0.945290207862854,
      0.9722336530685425,
      0.9965582489967346,
      0.9976473450660706,
      0.999549388885498,
      0.9993262887001038,
      0.9995763301849365,
      0.9999170303344727,
      0.9999234676361084,
      0.9999086856842041,
      0.9998716115951538,
      0.9999396204948425,
      0.9999440908432007,
      0.999972939491272,
      0.9999488592147827,
      0.9999507069587708,
      0.9998914003372192,
      0.9998821020126343,
      0.9997638463973999,
      0.999779224395752,
      0.9998852610588074,
      0.9999451041221619,
      0.9999606013298035,
      0.9999675154685974,
      0.9999730587005615,
      0.9999588131904602,
      0.9999538064002991,
      0.9997382164001465,
      0.9992896914482117,
      0.9951379299163818,
      0.9838952422142029,
      0.9714609384536743,
      0.9368016719818115,
      0.910067081451416,
      0.8353654146194458,
      0.8881317973136902,
      0.9478282928466797,
      0.9461464881896973,
      0.9769766330718994,
      0.9978100657463074,
      0.9995447397232056,
      0.9998876452445984,
      0.9999426603317261,
      0.9999682307243347,
      0.9999712705612183,
      0.9999706149101257,
      0.9999708533287048,
      0.9999547004699707,
      0.9999215602874756,
      0.9998795390129089,
      0.9998050928115845,
      0.999768853187561,
      0.9997326731681824,
      0.9997587203979492,
      0.9999313950538635,
      0.999931812286377,
      0.9999569654464722,
      0.9999446868896484,
      0.9998767375946045,
      0.9998910427093506,
      0.999613344669342,
      0.9997260570526123,
      0.9998759627342224,
      0.9999247193336487,
      0.9999634623527527,
      0.9999444484710693,
      0.9999659061431885,
      0.9999485611915588,
      0.9999322891235352,
      0.9999246001243591,
      0.9999446868896484,
      0.9999536871910095,
      0.9999426007270813,
      0.9999424815177917,
      0.9998995661735535,
      0.9999250173568726,
      0.9999635815620422,
      0.9999780654907227,
      0.9999731183052063,
      0.9999793767929077,
      0.9999606609344482,
      0.9999627470970154,
      0.9999275803565979,
      0.9998392462730408,
      0.999255895614624,
      0.9940656423568726,
      0.9883173108100891,
      0.9598674774169922,
      0.9106746912002563,
      0.9509608149528503,
      0.9752156734466553,
      0.9954897165298462,
      0.999480128288269,
      0.9998425245285034,
      0.9998896718025208,
      0.9999291896820068,
      0.9999173879623413,
      0.9999446272850037,
      0.9998956322669983,
      0.9999610185623169,
      0.9999755024909973,
      0.9999693036079407,
      0.9999715685844421,
      0.999965488910675,
      0.9999736547470093,
      0.9999140501022339
    ],
    [
      0.5854442715644836,
      0.6526032090187073,
      0.6777273416519165,
      0.6737954616546631,
      0.6830435395240784,
      0.7338041663169861,
      0.7012580633163452,
      0.6570193767547607,
      0.7080783843994141,
      0.7343451976776123,
      0.678657591342926,
      0.6666433811187744,
      0.735615611076355,
      0.7117317914962769,
      0.6681073307991028,
      0.6991123557090759,
      0.7433773279190063,
      0.6998560428619385,
      0.672552227973938,
      0.7383184432983398,
      0.7211527824401855,
      0.6673542261123657,
      0.688530683517456,
      0.739592432975769,
      0.6965868473052979,
      0.6552251577377319,
      0.6760869026184082,
      0.7033286690711975,
      0.6583707332611084,
      0.6851610541343689,
      0.6692277193069458,
      0.6939890384674072,
      0.6872457265853882,
      0.6749276518821716,
      0.686488926410675,
      0.6937252879142761,
      0.6712504625320435,
      0.664566159248352,
      0.6939385533332825,
      0.6803019642829895,
      0.6619769334793091,
      0.6586557626724243,
      0.6684106588363647,
      0.6474708318710327,
      0.6208892464637756,
      0.6431720852851868,
      0.6353045105934143,
      0.5978879928588867,
      0.5755794048309326,
      0.603025496006012,
      0.5638278722763062,
      0.5129654407501221,
      0.495175838470459,
      0.4923727512359619,
      0.5178259611129761,
      0.5451163649559021,
      0.5439906716346741,
      0.5473447442054749,
      0.5920436382293701,
      0.647548496723175,
      0.6338427066802979,
      0.6329313516616821,
      0.6753109693527222,
      0.682640552520752,
      0.6499440670013428,
      0.6751646995544434,
      0.7114956378936768,
      0.686256468296051,
      0.6726467609405518,
      0.712988018989563,
      0.7207030653953552,
      0.6774342060089111,
      0.7030757069587708,
      0.7534002661705017,
      0.720421314239502,
      0.6988690495491028,
      0.7496249079704285,
      0.7607168555259705,
      0.7202975749969482,
      0.7254429459571838,
      0.7717754244804382,
      0.7481376528739929,
      0.7218178510665894,
      0.9996843338012695,
      0.9999057054519653,
      0.9999004006385803,
      0.9999544620513916,
      0.9999285340309143,
      0.9998796582221985,
      0.9996549487113953,
      0.9989815354347229,
      0.9974105358123779,
      0.9773091673851013,
      0.954791784286499,
      0.9886980652809143,
      0.9776685833930969,
      0.9280657768249512,
      0.8960353136062622,
      0.9504502415657043,
      0.9816022515296936,
      0.9977136254310608,
      0.99931401014328,
      0.9998887181282043,
      0.9999480247497559,
      0.9999576210975647,
      0.9999551773071289,
      0.9999144077301025,
      0.9998884797096252,
      0.9997817277908325,
      0.9998293519020081,
      0.999872088432312,
      0.9998348951339722,
      0.9998608231544495,
      0.9999517798423767,
      0.9999410510063171,
      0.9999514222145081,
      0.9999213814735413,
      0.9998318552970886,
      0.9990197420120239,
      0.9926442503929138,
      0.9490686058998108,
      0.8639034628868103,
      0.8390110731124878,
      0.8618031740188599,
      0.7893602848052979,
      0.8231514692306519,
      0.8851152062416077,
      0.8887279629707336,
      0.9671404957771301,
      0.9914954304695129,
      0.9988570213317871,
      0.9997246861457825,
      0.9998587965965271,
      0.9999072551727295,
      0.9998075366020203,
      0.9997116923332214,
      0.9997850060462952,
      0.9999037384986877,
      0.9999469518661499,
      0.9998869895935059,
      0.999408483505249,
      0.9963051080703735,
      0.9776002764701843,
      0.9223147630691528,
      0.903132975101471,
      0.9021781086921692,
      0.8227341175079346,
      0.8633362650871277,
      0.7845085263252258,
      0.7775626182556152,
      0.8584222793579102,
      0.9143364429473877,
      0.9620916843414307,
      0.9948842525482178,
      0.9985578656196594,
      0.9998529553413391,
      0.9999111890792847,
      0.9999151229858398,
      0.9997682571411133,
      0.9997193813323975,
      0.9997572302818298,
      0.9996882677078247,
      0.9998065233230591,
      0.9996275901794434,
      0.997495174407959,
      0.9887924790382385,
      0.9562519192695618,
      0.9633592367172241,
      0.9297649264335632,
      0.9669380784034729,
      0.9479131102561951,
      0.9745149612426758,
      0.9970023036003113,
      0.9978533983230591,
      0.9995798468589783,
      0.9993650913238525,
      0.9995959997177124,
      0.9999263882637024,
      0.9999299645423889,
      0.9999172687530518,
      0.999883234500885,
      0.9999457001686096,
      0.9999490976333618,
      0.9999741315841675,
      0.9999500513076782,
      0.9999517202377319,
      0.999893069267273,
      0.9998874068260193,
      0.9997783303260803,
      0.9997850060462952,
      0.9998875856399536,
      0.9999460577964783,
      0.9999610185623169,
      0.9999688267707825,
      0.9999750256538391,
      0.9999639391899109,
      0.9999597668647766,
      0.9997881650924683,
      0.9993746876716614,
      0.9955455660820007,
      0.9844685792922974,
      0.9721843600273132,
      0.9326512813568115,
      0.9083868265151978,
      0.8417493104934692,
      0.8898468017578125,
      0.9485001564025879,
      0.9475781917572021,
      0.9786601066589355,
      0.9980173110961914,
      0.9996204972267151,
      0.9999017715454102,
      0.9999499320983887,
      0.9999707937240601,
      0.9999730587005615,
      0.9999726414680481,
      0.9999720454216003,
      0.9999555945396423,
      0.9999227523803711,
      0.9998809099197388,
      0.9998061656951904,
      0.9997733235359192,
      0.9997368454933167,
      0.9997621178627014,
      0.9999344348907471,
      0.9999341368675232,
      0.9999603629112244,
      0.9999497532844543,
      0.9998971819877625,
      0.999908447265625,
      0.999703586101532,
      0.9997860789299011,
      0.9998943209648132,
      0.9999352693557739,
      0.9999668002128601,
      0.9999476075172424,
      0.9999671578407288,
      0.999949038028717,
      0.9999325275421143,
      0.9999252557754517,
      0.9999452829360962,
      0.9999541640281677,
      0.9999434351921082,
      0.9999424815177917,
      0.9999001622200012,
      0.9999253153800964,
      0.9999641180038452,
      0.9999788999557495,
      0.9999743700027466,
      0.9999809265136719,
      0.9999645352363586,
      0.9999669194221497,
      0.9999334216117859,
      0.9998542666435242,
      0.9993348717689514,
      0.9942134618759155,
      0.9888618588447571,
      0.9604367613792419,
      0.9067822694778442,
      0.9445509910583496,
      0.976496696472168,
      0.9959611892700195,
      0.9995595812797546,
      0.9998642206192017,
      0.9999032020568848,
      0.9999390244483948,
      0.9999272227287292,
      0.9999490976333618,
      0.9999045133590698,
      0.999964714050293,
      0.999977707862854,
      0.9999720454216003,
      0.9999727010726929,
      0.9999670386314392,
      0.9999743700027466,
      0.9999170303344727
    ],
    [
      0.6299296617507935,
      0.7014541625976562,
      0.7241774797439575,
      0.7027509808540344,
      0.709739089012146,
      0.7591008543968201,
      0.7243823409080505,
      0.6849815845489502,
      0.7357397079467773,
      0.7592443227767944,
      0.707197368144989,
      0.69573575258255,
      0.7617527842521667,
      0.7398818135261536,
      0.703313946723938,
      0.7297747135162354,
      0.7732361555099487,
      0.7341351509094238,
      0.7088128328323364,
      0.7704265117645264,
      0.7618584036827087,
      0.7149675488471985,
      0.7293077111244202,
      0.7816768884658813,
      0.7492070198059082,
      0.7132843732833862,
      0.7487523555755615,
      0.7756664156913757,
      0.7246190905570984,
      0.7433462738990784,
      0.7166593670845032,
      0.7390883564949036,
      0.7357386350631714,
      0.7189050912857056,
      0.7217108607292175,
      0.7333171963691711,
      0.7136566638946533,
      0.7018280625343323,
      0.7259513139724731,
      0.7186598777770996,
      0.7041129469871521,
      0.6922960877418518,
      0.7040160298347473,
      0.6897357702255249,
      0.659200131893158,
      0.6803855895996094,
      0.6734909415245056,
      0.6433749198913574,
      0.6176567077636719,
      0.6344378590583801,
      0.5966513156890869,
      0.5381948351860046,
      0.517501711845398,
      0.5178104639053345,
      0.5456831455230713,
      0.5737618207931519,
      0.5701040625572205,
      0.571069061756134,
      0.6205573081970215,
      0.6733622550964355,
      0.6583914756774902,
      0.6563969850540161,
      0.6934617757797241,
      0.7015466690063477,
      0.6710992455482483,
      0.694431483745575,
      0.725961446762085,
      0.7063419222831726,
      0.6923750042915344,
      0.7239472270011902,
      0.7373765110969543,
      0.7018038034439087,
      0.7207471132278442,
      0.7657876014709473,
      0.7414828538894653,
      0.7218344211578369,
      0.7625224590301514,
      0.7789561748504639,
      0.7428306341171265,
      0.7447178363800049,
      0.7923294305801392,
      0.7683514356613159,
      0.740571141242981,
      0.9997010231018066,
      0.9999123811721802,
      0.999910831451416,
      0.9999605417251587,
      0.9999381899833679,
      0.9998974800109863,
      0.9996954202651978,
      0.9990646839141846,
      0.9975469708442688,
      0.9783896803855896,
      0.9557353258132935,
      0.9889665246009827,
      0.9778988361358643,
      0.9269195795059204,
      0.8990911841392517,
      0.9510529637336731,
      0.9825377464294434,
      0.9978339076042175,
      0.9993718862533569,
      0.9998996257781982,
      0.9999536275863647,
      0.9999611973762512,
      0.9999579191207886,
      0.9999218583106995,
      0.9998936057090759,
      0.9997859001159668,
      0.9998288154602051,
      0.9998698234558105,
      0.9998372197151184,
      0.9998626708984375,
      0.9999529123306274,
      0.9999422430992126,
      0.9999531507492065,
      0.9999265670776367,
      0.9998544454574585,
      0.9991704821586609,
      0.9938642978668213,
      0.9528136849403381,
      0.8698536157608032,
      0.8457895517349243,
      0.8674848675727844,
      0.7971282005310059,
      0.8304332494735718,
      0.8934528827667236,
      0.8954634666442871,
      0.9699115753173828,
      0.9926519989967346,
      0.9990057349205017,
      0.9997569918632507,
      0.9998683929443359,
      0.9999116659164429,
      0.99981689453125,
      0.9997207522392273,
      0.9997932314872742,
      0.9999115467071533,
      0.9999517202377319,
      0.9998948574066162,
      0.9994706511497498,
      0.9965072274208069,
      0.9791730642318726,
      0.9247967600822449,
      0.9069423079490662,
      0.9061806201934814,
      0.8306376338005066,
      0.8692222833633423,
      0.7943835258483887,
      0.7880963087081909,
      0.8646116256713867,
      0.9179275035858154,
      0.9648955464363098,
      0.9957897663116455,
      0.9989132285118103,
      0.9998753070831299,
      0.9999201893806458,
      0.9999223947525024,
      0.9997743964195251,
      0.9997352957725525,
      0.9997735619544983,
      0.9997254014015198,
      0.9998312592506409,
      0.9997025728225708,
      0.9983919858932495,
      0.9915091395378113,
      0.9598144292831421,
      0.9667940139770508,
      0.9323681592941284,
      0.9704859852790833,
      0.9494946002960205,
      0.974938154220581,
      0.9973704814910889,
      0.9980762004852295,
      0.999607264995575,
      0.9993876814842224,
      0.9996055364608765,
      0.9999296069145203,
      0.9999328851699829,
      0.9999221563339233,
      0.9998911619186401,
      0.9999496340751648,
      0.999952495098114,
      0.9999750256538391,
      0.9999509453773499,
      0.9999522566795349,
      0.9998937845230103,
      0.9998892545700073,
      0.9997830986976624,
      0.9997873306274414,
      0.9998886585235596,
      0.9999464750289917,
      0.9999611377716064,
      0.9999696016311646,
      0.9999761581420898,
      0.999967098236084,
      0.9999632835388184,
      0.9998094439506531,
      0.9994015097618103,
      0.9957113862037659,
      0.9845701456069946,
      0.9724980592727661,
      0.9291050434112549,
      0.9092670679092407,
      0.8450218439102173,
      0.8888287544250488,
      0.9494264125823975,
      0.948693573474884,
      0.9788572788238525,
      0.9981628656387329,
      0.9996538758277893,
      0.9999080300331116,
      0.9999528527259827,
      0.9999725818634033,
      0.9999741911888123,
      0.9999738931655884,
      0.9999729990959167,
      0.9999562501907349,
      0.9999232292175293,
      0.9998801946640015,
      0.9998059868812561,
      0.9997746348381042,
      0.9997375011444092,
      0.9997656345367432,
      0.999936580657959,
      0.999935507774353,
      0.9999624490737915,
      0.9999523162841797,
      0.9999086856842041,
      0.9999169707298279,
      0.9997321367263794,
      0.9998041391372681,
      0.9999016523361206,
      0.9999394416809082,
      0.999968409538269,
      0.9999487400054932,
      0.9999673366546631,
      0.9999490976333618,
      0.9999327063560486,
      0.9999256730079651,
      0.9999457597732544,
      0.9999546408653259,
      0.9999440312385559,
      0.9999430179595947,
      0.9999014735221863,
      0.999925971031189,
      0.9999645352363586,
      0.9999796748161316,
      0.999975323677063,
      0.9999818801879883,
      0.9999669790267944,
      0.9999687671661377,
      0.9999374151229858,
      0.9998639225959778,
      0.9994065761566162,
      0.9951093196868896,
      0.9905842542648315,
      0.960176408290863,
      0.9095708727836609,
      0.9456827044487,
      0.9787556529045105,
      0.9964342713356018,
      0.9996163249015808,
      0.9998717904090881,
      0.9999092817306519,
      0.9999409914016724,
      0.9999315738677979,
      0.9999515414237976,
      0.9999101758003235,
      0.9999671578407288,
      0.9999789595603943,
      0.9999736547470093,
      0.9999736547470093,
      0.9999681115150452,
      0.9999750256538391,
      0.9999187588691711
    ],
    [
      0.6622666120529175,
      0.7305338978767395,
      0.7503385543823242,
      0.7183744311332703,
      0.7210249900817871,
      0.7725630402565002,
      0.7412832975387573,
      0.7008610367774963,
      0.748462975025177,
      0.7742615938186646,
      0.7245596647262573,
      0.7128074169158936,
      0.7753221988677979,
      0.7582715153694153,
      0.7222349643707275,
      0.7456774711608887,
      0.789315402507782,
      0.7552503943443298,
      0.7303358316421509,
      0.7858253717422485,
      0.7817812561988831,
      0.7385615110397339,
      0.749097466468811,
      0.8025343418121338,
      0.7739979028701782,
      0.7378427982330322,
      0.7740998864173889,
      0.8022121787071228,
      0.7523028254508972,
      0.7764520645141602,
      0.7412354350090027,
      0.7649425268173218,
      0.7609446048736572,
      0.7471120953559875,
      0.7439954876899719,
      0.7602688670158386,
      0.7401975393295288,
      0.7247340679168701,
      0.7440231442451477,
      0.7408068180084229,
      0.7269370555877686,
      0.7139254212379456,
      0.7248204946517944,
      0.7108230590820312,
      0.6799207925796509,
      0.6988595724105835,
      0.6926707029342651,
      0.6691845655441284,
      0.6463745832443237,
      0.6499887108802795,
      0.6186133027076721,
      0.5521027445793152,
      0.5276427865028381,
      0.532597541809082,
      0.5709336996078491,
      0.5974659323692322,
      0.593158483505249,
      0.5932655334472656,
      0.6435766816139221,
      0.6905336380004883,
      0.6748669147491455,
      0.6734316945075989,
      0.7059634923934937,
      0.714361846446991,
      0.687581479549408,
      0.7086178064346313,
      0.7376797795295715,
      0.7222366333007812,
      0.7069293260574341,
      0.7348058223724365,
      0.7493927478790283,
      0.7180796265602112,
      0.7360032200813293,
      0.7758169174194336,
      0.7557328939437866,
      0.7369128465652466,
      0.7731868028640747,
      0.7916325330734253,
      0.7571046948432922,
      0.7577403783798218,
      0.8070679903030396,
      0.7830813527107239,
      0.7524269819259644,
      0.9997132420539856,
      0.9999178051948547,
      0.9999179244041443,
      0.9999640583992004,
      0.9999463558197021,
      0.9999075531959534,
      0.9997361302375793,
      0.9991387128829956,
      0.9977021813392639,
      0.9795670509338379,
      0.9571585059165955,
      0.9898492097854614,
      0.9791337847709656,
      0.9282604455947876,
      0.9011545777320862,
      0.9526551961898804,
      0.9834288954734802,
      0.99798184633255,
      0.9994222521781921,
      0.999907374382019,
      0.9999582767486572,
      0.999962329864502,
      0.9999600052833557,
      0.9999262690544128,
      0.9998961091041565,
      0.9997888803482056,
      0.9998297691345215,
      0.9998697638511658,
      0.9998387694358826,
      0.9998636245727539,
      0.9999536275863647,
      0.9999426603317261,
      0.9999542832374573,
      0.999931812286377,
      0.9998770952224731,
      0.9993351697921753,
      0.9952753186225891,
      0.9584282636642456,
      0.8785025477409363,
      0.8530610799789429,
      0.8754972219467163,
      0.8057018518447876,
      0.8408951759338379,
      0.9013946056365967,
      0.9026427865028381,
      0.973738968372345,
      0.9939899444580078,
      0.9991628527641296,
      0.9997881054878235,
      0.9998776316642761,
      0.9999150037765503,
      0.9998244047164917,
      0.9997273683547974,
      0.9997978210449219,
      0.9999164342880249,
      0.999955415725708,
      0.9999051690101624,
      0.9995371103286743,
      0.99677574634552,
      0.9807036519050598,
      0.9274885654449463,
      0.9126156568527222,
      0.9101091623306274,
      0.8367475271224976,
      0.8728059530258179,
      0.8003190159797668,
      0.794011116027832,
      0.8678423762321472,
      0.9215536713600159,
      0.9683498740196228,
      0.9965931177139282,
      0.9992109537124634,
      0.9998946189880371,
      0.9999281167984009,
      0.9999268054962158,
      0.9997800588607788,
      0.9997478723526001,
      0.9997859001159668,
      0.9997550845146179,
      0.9998501539230347,
      0.9997543096542358,
      0.9988973140716553,
      0.9931694865226746,
      0.9628450870513916,
      0.9696872234344482,
      0.935455322265625,
      0.9729115962982178,
      0.9510498046875,
      0.9768508076667786,
      0.997673749923706,
      0.9982229471206665,
      0.9996275305747986,
      0.9994210600852966,
      0.9996261596679688,
      0.9999346733093262,
      0.999937117099762,
      0.9999253153800964,
      0.9998971223831177,
      0.9999523162841797,
      0.9999545216560364,
      0.9999755024909973,
      0.9999514222145081,
      0.9999527335166931,
      0.9998942017555237,
      0.9998891353607178,
      0.9997852444648743,
      0.9997887015342712,
      0.9998894929885864,
      0.9999469518661499,
      0.9999613761901855,
      0.9999698996543884,
      0.9999765157699585,
      0.9999688863754272,
      0.9999660849571228,
      0.999830424785614,
      0.9994534254074097,
      0.9962653517723083,
      0.9856654405593872,
      0.973860502243042,
      0.929996132850647,
      0.9113991260528564,
      0.8481359481811523,
      0.8912887573242188,
      0.9492892026901245,
      0.9502108097076416,
      0.9794585704803467,
      0.9982537627220154,
      0.9996720552444458,
      0.9999127388000488,
      0.9999552965164185,
      0.999973714351654,
      0.9999748468399048,
      0.9999745488166809,
      0.9999732375144958,
      0.9999563694000244,
      0.9999234676361084,
      0.9998796582221985,
      0.9998054504394531,
      0.9997749328613281,
      0.9997369647026062,
      0.9997657537460327,
      0.9999377131462097,
      0.9999362826347351,
      0.9999635815620422,
      0.9999538660049438,
      0.9999145865440369,
      0.9999225735664368,
      0.9997501373291016,
      0.999818742275238,
      0.9999080300331116,
      0.9999428391456604,
      0.9999696612358093,
      0.9999496936798096,
      0.9999678134918213,
      0.9999493956565857,
      0.9999330043792725,
      0.9999258518218994,
      0.9999459981918335,
      0.9999549388885498,
      0.9999445080757141,
      0.9999428987503052,
      0.9999016523361206,
      0.9999260306358337,
      0.9999648928642273,
      0.9999799132347107,
      0.9999756217002869,
      0.9999825358390808,
      0.9999682307243347,
      0.9999688863754272,
      0.9999407529830933,
      0.9998708963394165,
      0.9994440674781799,
      0.9954809546470642,
      0.9911815524101257,
      0.9607694149017334,
      0.9087628722190857,
      0.9453972578048706,
      0.9797252416610718,
      0.9966627955436707,
      0.9996404051780701,
      0.9998806118965149,
      0.9999145865440369,
      0.9999432563781738,
      0.9999331831932068,
      0.9999524354934692,
      0.9999126195907593,
      0.9999682307243347,
      0.9999797940254211,
      0.9999744296073914,
      0.9999740123748779,
      0.9999687671661377,
      0.9999752044677734,
      0.9999196529388428
    ],
    [
      0.6766636967658997,
      0.741387128829956,
      0.7601790428161621,
      0.7247533798217773,
      0.7265124320983887,
      0.779737114906311,
      0.74940425157547,
      0.7072247266769409,
      0.7545046210289001,
      0.7807563543319702,
      0.7328397035598755,
      0.7195361256599426,
      0.7803971767425537,
      0.7636350989341736,
      0.7255187630653381,
      0.7501575946807861,
      0.7929036617279053,
      0.7578234672546387,
      0.7338266968727112,
      0.7887966632843018,
      0.7835779190063477,
      0.7396942973136902,
      0.7516924738883972,
      0.804426908493042,
      0.7763669490814209,
      0.7424232363700867,
      0.7788557410240173,
      0.8090935349464417,
      0.7604711055755615,
      0.7813864946365356,
      0.7512602806091309,
      0.7739865779876709,
      0.7643247246742249,
      0.7560135126113892,
      0.7546958923339844,
      0.7676130533218384,
      0.7458305358886719,
      0.7361528277397156,
      0.753463625907898,
      0.747754693031311,
      0.734428882598877,
      0.7260921001434326,
      0.7348964810371399,
      0.719752311706543,
      0.6934984922409058,
      0.7124080657958984,
      0.7048006653785706,
      0.6820188164710999,
      0.6691896319389343,
      0.6646038889884949,
      0.6371611952781677,
      0.5713324546813965,
      0.5463946461677551,
      0.5473818182945251,
      0.5961913466453552,
      0.6142784953117371,
      0.607702374458313,
      0.6078331470489502,
      0.6540612578392029,
      0.6986449360847473,
      0.686063826084137,
      0.6853150725364685,
      0.714661180973053,
      0.7244036197662354,
      0.7014420032501221,
      0.7211371660232544,
      0.7451454997062683,
      0.7339650392532349,
      0.717217206954956,
      0.7420777678489685,
      0.7562392354011536,
      0.7283084988594055,
      0.7481223344802856,
      0.7835835218429565,
      0.7644250392913818,
      0.7460300326347351,
      0.7795919179916382,
      0.7986730337142944,
      0.7647018432617188,
      0.7647499442100525,
      0.8130486011505127,
      0.7895818948745728,
      0.7564429044723511,
      0.9997203350067139,
      0.9999212622642517,
      0.9999226331710815,
      0.9999669790267944,
      0.9999509453773499,
      0.9999169111251831,
      0.9997612833976746,
      0.9992161989212036,
      0.9978720545768738,
      0.9810114502906799,
      0.9593092799186707,
      0.9908689260482788,
      0.9814753532409668,
      0.9313272833824158,
      0.9038899540901184,
      0.955194354057312,
      0.9849504232406616,
      0.9981497526168823,
      0.9994791746139526,
      0.9999146461486816,
      0.9999619722366333,
      0.99996417760849,
      0.9999613761901855,
      0.9999295473098755,
      0.9998981356620789,
      0.9997900724411011,
      0.999829113483429,
      0.9998695254325867,
      0.9998391270637512,
      0.9998638033866882,
      0.9999537467956543,
      0.9999426603317261,
      0.9999550580978394,
      0.9999363422393799,
      0.9998945593833923,
      0.9994508624076843,
      0.99635910987854,
      0.9658647179603577,
      0.8836374878883362,
      0.8582473993301392,
      0.8816947340965271,
      0.8147708773612976,
      0.8497775197029114,
      0.9058135747909546,
      0.9104847311973572,
      0.9773674011230469,
      0.9950262308120728,
      0.9992923140525818,
      0.9998146295547485,
      0.9998856782913208,
      0.9999172687530518,
      0.9998272657394409,
      0.9997290968894958,
      0.9997994899749756,
      0.9999192953109741,
      0.9999579191207886,
      0.9999133944511414,
      0.999596357345581,
      0.9970290660858154,
      0.9820166826248169,
      0.9304667711257935,
      0.9170258641242981,
      0.913726270198822,
      0.8417755365371704,
      0.8758289813995361,
      0.8057258725166321,
      0.8002842664718628,
      0.8731560111045837,
      0.9246794581413269,
      0.971389651298523,
      0.9971619844436646,
      0.9993954300880432,
      0.9999090433120728,
      0.9999346137046814,
      0.9999297261238098,
      0.9997851252555847,
      0.9997608661651611,
      0.999794602394104,
      0.999778151512146,
      0.9998629093170166,
      0.9997866749763489,
      0.9991823434829712,
      0.9942426681518555,
      0.9653733968734741,
      0.9722988605499268,
      0.9383202195167542,
      0.9750675559043884,
      0.9531003832817078,
      0.9773141145706177,
      0.9979368448257446,
      0.9983944296836853,
      0.9996508359909058,
      0.9994597434997559,
      0.9996456503868103,
      0.999933660030365,
      0.999940037727356,
      0.9999281764030457,
      0.9999009966850281,
      0.9999541640281677,
      0.9999558925628662,
      0.9999757409095764,
      0.9999517202377319,
      0.9999528527259827,
      0.9998940825462341,
      0.9998887777328491,
      0.9997860789299011,
      0.9997889399528503,
      0.9998894929885864,
      0.9999468922615051,
      0.9999615550041199,
      0.9999703168869019,
      0.9999768137931824,
      0.9999698996543884,
      0.9999678730964661,
      0.9998406171798706,
      0.9994938969612122,
      0.9967965483665466,
      0.9868265986442566,
      0.9748518466949463,
      0.9314223527908325,
      0.9134922027587891,
      0.8492109179496765,
      0.8936470746994019,
      0.9507890939712524,
      0.9510728716850281,
      0.9800652861595154,
      0.9983443021774292,
      0.999689519405365,
      0.9999169707298279,
      0.9999566674232483,
      0.9999746084213257,
      0.9999756217002869,
      0.9999751448631287,
      0.9999735951423645,
      0.9999567866325378,
      0.9999237656593323,
      0.9998794198036194,
      0.9998053908348083,
      0.9997754096984863,
      0.9997366666793823,
      0.999768078327179,
      0.9999386668205261,
      0.9999368190765381,
      0.9999644756317139,
      0.999954879283905,
      0.9999181628227234,
      0.9999262690544128,
      0.9997626543045044,
      0.9998288750648499,
      0.9999120831489563,
      0.9999449253082275,
      0.9999701976776123,
      0.9999501705169678,
      0.9999678730964661,
      0.9999496340751648,
      0.9999330639839172,
      0.9999259114265442,
      0.999946117401123,
      0.9999550580978394,
      0.9999446868896484,
      0.9999430179595947,
      0.9999018907546997,
      0.9999260902404785,
      0.9999650716781616,
      0.9999802708625793,
      0.9999760985374451,
      0.9999828934669495,
      0.9999691843986511,
      0.9999697208404541,
      0.9999427199363708,
      0.999878466129303,
      0.9994863867759705,
      0.9958155155181885,
      0.9915167093276978,
      0.9595333337783813,
      0.911575436592102,
      0.9472364187240601,
      0.9812436699867249,
      0.9969303607940674,
      0.9996697306632996,
      0.999887228012085,
      0.9999189376831055,
      0.9999445676803589,
      0.9999347925186157,
      0.9999536275863647,
      0.9999146461486816,
      0.9999693036079407,
      0.9999802112579346,
      0.9999751448631287,
      0.9999745488166809,
      0.9999691843986511,
      0.9999754428863525,
      0.9999204874038696
    ],
    [
      0.6859934329986572,
      0.7499736547470093,
      0.7698127031326294,
      0.7320650815963745,
      0.7330124974250793,
      0.7868490219116211,
      0.7574224472045898,
      0.71491938829422,
      0.7606123089790344,
      0.7871929407119751,
      0.7391606569290161,
      0.7260704636573792,
      0.7851542234420776,
      0.7690668702125549,
      0.7286984324455261,
      0.7547746300697327,
      0.7964699268341064,
      0.761581540107727,
      0.7377530336380005,
      0.7920347452163696,
      0.7865490913391113,
      0.7423055768013,
      0.7545912265777588,
      0.80675208568573,
      0.7800543308258057,
      0.7471292018890381,
      0.7840745449066162,
      0.8157711625099182,
      0.767183780670166,
      0.7855154275894165,
      0.7579411268234253,
      0.779219925403595,
      0.7677326202392578,
      0.7622644901275635,
      0.7615057826042175,
      0.7740403413772583,
      0.7507704496383667,
      0.7455927133560181,
      0.7606128454208374,
      0.7543646693229675,
      0.7387129664421082,
      0.7328400611877441,
      0.743268609046936,
      0.7280784249305725,
      0.7050164937973022,
      0.7226418256759644,
      0.7172339558601379,
      0.6942328214645386,
      0.6860045194625854,
      0.6821504235267639,
      0.6587724089622498,
      0.5931987762451172,
      0.5669834613800049,
      0.5689067840576172,
      0.6226617097854614,
      0.6326955556869507,
      0.6279188990592957,
      0.625735342502594,
      0.6651746034622192,
      0.7055402994155884,
      0.6935129761695862,
      0.6947762966156006,
      0.7202028632164001,
      0.7321135997772217,
      0.7100805044174194,
      0.7280435562133789,
      0.7486995458602905,
      0.7396799325942993,
      0.7220436334609985,
      0.7455241084098816,
      0.7621729969978333,
      0.7331448793411255,
      0.7542120218276978,
      0.7882869839668274,
      0.7697824239730835,
      0.7504032850265503,
      0.7833535671234131,
      0.8030841946601868,
      0.7693783044815063,
      0.7685672640800476,
      0.8172575831413269,
      0.7930186986923218,
      0.758971631526947,
      0.9997248649597168,
      0.9999232888221741,
      0.9999250769615173,
      0.9999685287475586,
      0.9999526739120483,
      0.9999223351478577,
      0.9997743964195251,
      0.9992759227752686,
      0.9979605078697205,
      0.9818064570426941,
      0.9608609676361084,
      0.9915828108787537,
      0.9836703538894653,
      0.93479984998703,
      0.9082205891609192,
      0.9576630592346191,
      0.9850503206253052,
      0.9983119964599609,
      0.9995198249816895,
      0.9999203681945801,
      0.9999644160270691,
      0.9999651908874512,
      0.9999620318412781,
      0.9999310374259949,
      0.9998992681503296,
      0.9997905492782593,
      0.9998285174369812,
      0.9998685121536255,
      0.9998384714126587,
      0.999862551689148,
      0.9999533891677856,
      0.9999417662620544,
      0.9999562501907349,
      0.9999392032623291,
      0.999907374382019,
      0.9995357990264893,
      0.997053325176239,
      0.9698241949081421,
      0.8884813785552979,
      0.862798273563385,
      0.8875048160552979,
      0.8244053721427917,
      0.858639121055603,
      0.9113720059394836,
      0.9190247058868408,
      0.9810433387756348,
      0.9959361553192139,
      0.9994103312492371,
      0.9998378157615662,
      0.9998936057090759,
      0.9999193549156189,
      0.9998307228088379,
      0.9997310638427734,
      0.9998011589050293,
      0.999921977519989,
      0.9999601244926453,
      0.9999203085899353,
      0.9996509552001953,
      0.9972667098045349,
      0.9834445118904114,
      0.9335206747055054,
      0.9215657711029053,
      0.9169399738311768,
      0.8457494378089905,
      0.8776481747627258,
      0.8088107109069824,
      0.803806483745575,
      0.8762257695198059,
      0.9256575703620911,
      0.9736402034759521,
      0.9975524544715881,
      0.999501645565033,
      0.9999187588691711,
      0.9999393820762634,
      0.9999321103096008,
      0.9997890591621399,
      0.9997733235359192,
      0.9998028874397278,
      0.9997952580451965,
      0.999870777130127,
      0.9998034834861755,
      0.9992979168891907,
      0.9947682619094849,
      0.9654849171638489,
      0.9735560417175293,
      0.9387247562408447,
      0.9759895205497742,
      0.9535903930664062,
      0.9778174757957458,
      0.9980242848396301,
      0.9984613060951233,
      0.9996547698974609,
      0.9994714260101318,
      0.999656617641449,
      0.999937117099762,
      0.999941885471344,
      0.9999303817749023,
      0.9999038577079773,
      0.9999552965164185,
      0.9999567866325378,
      0.9999759793281555,
      0.999951958656311,
      0.999953031539917,
      0.9998937845230103,
      0.9998884201049805,
      0.9997864365577698,
      0.9997888803482056,
      0.9998893737792969,
      0.9999468922615051,
      0.9999616146087646,
      0.9999704360961914,
      0.9999772310256958,
      0.9999707341194153,
      0.999968945980072,
      0.9998460412025452,
      0.9995164275169373,
      0.9970688223838806,
      0.9874220490455627,
      0.9752904772758484,
      0.9303145408630371,
      0.9156221151351929,
      0.851870059967041,
      0.8935295343399048,
      0.9508945941925049,
      0.9506840705871582,
      0.979812502861023,
      0.9983376264572144,
      0.9996930360794067,
      0.9999184608459473,
      0.9999573230743408,
      0.9999752044677734,
      0.9999759197235107,
      0.9999756217002869,
      0.9999737739562988,
      0.9999569654464722,
      0.9999238848686218,
      0.9998791217803955,
      0.9998053312301636,
      0.9997756481170654,
      0.9997361302375793,
      0.999768078327179,
      0.9999394416809082,
      0.9999374747276306,
      0.9999651312828064,
      0.9999556541442871,
      0.9999198913574219,
      0.9999281764030457,
      0.9997668266296387,
      0.9998335242271423,
      0.9999139308929443,
      0.9999460577964783,
      0.9999706745147705,
      0.9999505877494812,
      0.9999679923057556,
      0.9999496340751648,
      0.9999331831932068,
      0.9999260902404785,
      0.9999461770057678,
      0.999955415725708,
      0.9999449849128723,
      0.9999431371688843,
      0.999902069568634,
      0.9999263882637024,
      0.9999651312828064,
      0.9999804496765137,
      0.9999762177467346,
      0.9999831318855286,
      0.9999699592590332,
      0.9999704360961914,
      0.9999440908432007,
      0.999880313873291,
      0.9994934797286987,
      0.9958693385124207,
      0.9913976192474365,
      0.9546487331390381,
      0.9108019471168518,
      0.9450751543045044,
      0.9816586971282959,
      0.9970076680183411,
      0.9996749758720398,
      0.9998888969421387,
      0.9999209046363831,
      0.9999452829360962,
      0.9999359250068665,
      0.9999547004699707,
      0.9999157190322876,
      0.9999697208404541,
      0.999980628490448,
      0.9999755620956421,
      0.9999747276306152,
      0.9999695420265198,
      0.9999757409095764,
      0.9999211430549622
    ],
    [
      0.7061804533004761,
      0.7656465768814087,
      0.7831799983978271,
      0.7416638135910034,
      0.7436140179634094,
      0.7958848476409912,
      0.7671763896942139,
      0.7243491411209106,
      0.7692700624465942,
      0.7951182126998901,
      0.7470740079879761,
      0.7354247570037842,
      0.7923638224601746,
      0.7769083976745605,
      0.7354649901390076,
      0.7616236209869385,
      0.8023942112922668,
      0.7691630125045776,
      0.7452977299690247,
      0.7979841828346252,
      0.7936802506446838,
      0.750957190990448,
      0.7622475624084473,
      0.8141800165176392,
      0.7893669605255127,
      0.7566663026809692,
      0.7937576174736023,
      0.8260553479194641,
      0.7797927260398865,
      0.7998664379119873,
      0.7704452276229858,
      0.7899479269981384,
      0.77716463804245,
      0.7729541063308716,
      0.7719096541404724,
      0.7847603559494019,
      0.7619190216064453,
      0.7592592835426331,
      0.770054817199707,
      0.7652458548545837,
      0.7479941844940186,
      0.7430468797683716,
      0.7526321411132812,
      0.7395845055580139,
      0.7201681137084961,
      0.7343287467956543,
      0.7303476333618164,
      0.710585355758667,
      0.7055754065513611,
      0.7017257213592529,
      0.6829747557640076,
      0.6318708658218384,
      0.5985392332077026,
      0.604371190071106,
      0.6663177609443665,
      0.6671143174171448,
      0.6694638133049011,
      0.6627375483512878,
      0.6877304315567017,
      0.7189878821372986,
      0.7086083292961121,
      0.7113556265830994,
      0.7293415069580078,
      0.7431310415267944,
      0.7231653928756714,
      0.7378586530685425,
      0.755977213382721,
      0.7491443753242493,
      0.7316813468933105,
      0.7526573538780212,
      0.7703922986984253,
      0.7420969009399414,
      0.7634206414222717,
      0.795651912689209,
      0.7788622975349426,
      0.7603925466537476,
      0.7912161350250244,
      0.8105911016464233,
      0.7783322334289551,
      0.7763760685920715,
      0.8250061273574829,
      0.8023541569709778,
      0.7662664651870728,
      0.999731183052063,
      0.9999257922172546,
      0.9999279379844666,
      0.9999700784683228,
      0.999954879283905,
      0.9999313950538635,
      0.9997995495796204,
      0.9993366003036499,
      0.9980754256248474,
      0.9827985763549805,
      0.9618236422538757,
      0.9921123385429382,
      0.9849967360496521,
      0.936650812625885,
      0.9104171991348267,
      0.9594102501869202,
      0.9859721064567566,
      0.9984309673309326,
      0.9995664358139038,
      0.9999275803565979,
      0.9999675154685974,
      0.9999668598175049,
      0.999963104724884,
      0.9999330043792725,
      0.9999005198478699,
      0.9997914433479309,
      0.9998278021812439,
      0.9998682737350464,
      0.9998387098312378,
      0.9998629093170166,
      0.9999537467956543,
      0.9999421834945679,
      0.9999570846557617,
      0.9999431371688843,
      0.9999203085899353,
      0.999636709690094,
      0.9976624846458435,
      0.9735358357429504,
      0.8964089751243591,
      0.8687424659729004,
      0.8935866355895996,
      0.8326426148414612,
      0.8675750494003296,
      0.9214739203453064,
      0.9275728464126587,
      0.9840279817581177,
      0.9967408180236816,
      0.9995177388191223,
      0.9998602867126465,
      0.9999009966850281,
      0.9999217391014099,
      0.9998345971107483,
      0.9997332692146301,
      0.9998031854629517,
      0.9999246001243591,
      0.9999623894691467,
      0.9999275207519531,
      0.999701976776123,
      0.9974952340126038,
      0.9848342537879944,
      0.9359915256500244,
      0.925121009349823,
      0.9207359552383423,
      0.8499230146408081,
      0.8797259330749512,
      0.8112975358963013,
      0.8094460964202881,
      0.8803781270980835,
      0.9313210248947144,
      0.9764528870582581,
      0.9979499578475952,
      0.9995952248573303,
      0.9999277591705322,
      0.9999443292617798,
      0.9999346137046814,
      0.9997942447662354,
      0.9997859001159668,
      0.9998108744621277,
      0.999812662601471,
      0.9998794794082642,
      0.9998207688331604,
      0.9994075894355774,
      0.9953012466430664,
      0.9665310382843018,
      0.9752365350723267,
      0.939773440361023,
      0.9772906303405762,
      0.9547943472862244,
      0.9786864519119263,
      0.9981521368026733,
      0.9985468983650208,
      0.9996737837791443,
      0.999491274356842,
      0.9996673464775085,
      0.9999390244483948,
      0.999944269657135,
      0.9999323487281799,
      0.9999070763587952,
      0.9999569058418274,
      0.9999579787254333,
      0.9999763369560242,
      0.9999521374702454,
      0.9999529719352722,
      0.9998932480812073,
      0.999888002872467,
      0.9997869729995728,
      0.9997888803482056,
      0.9998891353607178,
      0.9999468326568604,
      0.9999616146087646,
      0.9999706149101257,
      0.9999776482582092,
      0.9999715685844421,
      0.9999703764915466,
      0.9998545050621033,
      0.9995538592338562,
      0.9974199533462524,
      0.9884005784988403,
      0.9765608310699463,
      0.9310930967330933,
      0.9170779585838318,
      0.8523728251457214,
      0.8895719647407532,
      0.9517557621002197,
      0.9491057395935059,
      0.9802551865577698,
      0.9983896613121033,
      0.9997028112411499,
      0.9999215006828308,
      0.9999585151672363,
      0.9999760389328003,
      0.9999760389328003,
      0.9999761581420898,
      0.9999740123748779,
      0.9999572038650513,
      0.9999234080314636,
      0.9998782873153687,
      0.9998048543930054,
      0.9997750520706177,
      0.9997343420982361,
      0.9997702836990356,
      0.9999412298202515,
      0.9999380707740784,
      0.9999659061431885,
      0.9999566078186035,
      0.9999236464500427,
      0.9999315142631531,
      0.9997759461402893,
      0.9998412132263184,
      0.9999175667762756,
      0.9999475479125977,
      0.9999712705612183,
      0.9999508857727051,
      0.9999681711196899,
      0.99994957447052,
      0.9999330639839172,
      0.9999262094497681,
      0.9999464750289917,
      0.999955415725708,
      0.999945342540741,
      0.9999432563781738,
      0.9999023675918579,
      0.9999263882637024,
      0.9999653100967407,
      0.9999806880950928,
      0.9999765753746033,
      0.999983549118042,
      0.9999709129333496,
      0.999971330165863,
      0.9999452829360962,
      0.9998838901519775,
      0.9995113611221313,
      0.9959812164306641,
      0.9913453459739685,
      0.9526271820068359,
      0.9099037051200867,
      0.9438878893852234,
      0.9807692170143127,
      0.997127890586853,
      0.9996822476387024,
      0.9998900294303894,
      0.9999233484268188,
      0.9999440312385559,
      0.9999372959136963,
      0.9999555349349976,
      0.9999169707298279,
      0.9999702572822571,
      0.9999809265136719,
      0.9999760985374451,
      0.9999750256538391,
      0.999970018863678,
      0.999975860118866,
      0.9999217987060547
    ],
    [
      0.7191289663314819,
      0.7771899700164795,
      0.7940234541893005,
      0.7495549321174622,
      0.7521021366119385,
      0.8037976622581482,
      0.7762240767478943,
      0.7335925698280334,
      0.7767455577850342,
      0.8017039895057678,
      0.7552306652069092,
      0.7454052567481995,
      0.7998062372207642,
      0.7850278615951538,
      0.7434292435646057,
      0.7684360146522522,
      0.8092091083526611,
      0.777246356010437,
      0.7535830736160278,
      0.8049973845481873,
      0.8018693923950195,
      0.761207640171051,
      0.7720986604690552,
      0.8231045007705688,
      0.8002285361289978,
      0.7677850723266602,
      0.8037821054458618,
      0.836167573928833,
      0.7953963279724121,
      0.816848874092102,
      0.7845302820205688,
      0.8019113540649414,
      0.7913039922714233,
      0.7846825122833252,
      0.7831023931503296,
      0.7972021102905273,
      0.7746629118919373,
      0.7708039283752441,
      0.7807101607322693,
      0.7764034867286682,
      0.7569944858551025,
      0.7520508766174316,
      0.7630847692489624,
      0.7502729892730713,
      0.7323132157325745,
      0.7436356544494629,
      0.7422536611557007,
      0.7243379950523376,
      0.721041202545166,
      0.7161133289337158,
      0.7052263021469116,
      0.662740170955658,
      0.6200745701789856,
      0.6329984664916992,
      0.6918256282806396,
      0.6936541199684143,
      0.697753369808197,
      0.6890857219696045,
      0.7018211483955383,
      0.7318914532661438,
      0.7218677401542664,
      0.7228803038597107,
      0.7383679747581482,
      0.7544275522232056,
      0.7349083423614502,
      0.7459849119186401,
      0.7627242803573608,
      0.7587381601333618,
      0.7421892881393433,
      0.7593711614608765,
      0.7778834104537964,
      0.750702977180481,
      0.7728924751281738,
      0.8034961819648743,
      0.7887174487113953,
      0.7714176774024963,
      0.7997663021087646,
      0.8190305829048157,
      0.7893421649932861,
      0.7866244316101074,
      0.8335075378417969,
      0.8113148808479309,
      0.7732088565826416,
      0.9997356534004211,
      0.9999273419380188,
      0.9999298453330994,
      0.9999724626541138,
      0.999955952167511,
      0.99993497133255,
      0.9998068809509277,
      0.9993529915809631,
      0.9981399178504944,
      0.9835555553436279,
      0.9625333547592163,
      0.9926559329032898,
      0.9868177175521851,
      0.9393662214279175,
      0.9124805331230164,
      0.961044192314148,
      0.9867625832557678,
      0.9985421895980835,
      0.9996023774147034,
      0.999932587146759,
      0.999969482421875,
      0.9999678730964661,
      0.9999638199806213,
      0.9999345541000366,
      0.9999017715454102,
      0.9997925758361816,
      0.9998272657394409,
      0.9998676776885986,
      0.9998388886451721,
      0.9998630881309509,
      0.9999542236328125,
      0.9999425411224365,
      0.999957799911499,
      0.9999462962150574,
      0.9999300241470337,
      0.9997129440307617,
      0.9980588555335999,
      0.9766565561294556,
      0.9014816284179688,
      0.8741721510887146,
      0.9005204439163208,
      0.842952311038971,
      0.8779950141906738,
      0.9312191605567932,
      0.9389856457710266,
      0.9880152940750122,
      0.9974201917648315,
      0.9995919466018677,
      0.9998777508735657,
      0.9999071359634399,
      0.999923825263977,
      0.9998384118080139,
      0.9997361302375793,
      0.9998053312301636,
      0.9999240040779114,
      0.9999644160270691,
      0.9999341368675232,
      0.9997465014457703,
      0.9976915717124939,
      0.9861078262329102,
      0.9384672045707703,
      0.9293134212493896,
      0.9238061904907227,
      0.854212760925293,
      0.8804280161857605,
      0.8150314092636108,
      0.8136163353919983,
      0.8826026320457458,
      0.9335237741470337,
      0.9781216979026794,
      0.9982061982154846,
      0.9996622204780579,
      0.9999347925186157,
      0.9999480247497559,
      0.9999364018440247,
      0.9997981786727905,
      0.9997955560684204,
      0.9998183250427246,
      0.9998257160186768,
      0.999885618686676,
      0.9998340010643005,
      0.9994871616363525,
      0.9956458806991577,
      0.9664598107337952,
      0.974927544593811,
      0.9352668523788452,
      0.9770985245704651,
      0.9532209038734436,
      0.9770440459251404,
      0.9981205463409424,
      0.9984898567199707,
      0.9996625781059265,
      0.9994832277297974,
      0.9996691942214966,
      0.9999417066574097,
      0.9999457001686096,
      0.9999341368675232,
      0.9999091029167175,
      0.999957799911499,
      0.9999588131904602,
      0.999976396560669,
      0.999951958656311,
      0.9999526739120483,
      0.9998920559883118,
      0.9998869299888611,
      0.9997864365577698,
      0.9997873902320862,
      0.999888002872467,
      0.999946117401123,
      0.9999611377716064,
      0.999970555305481,
      0.999977707862854,
      0.9999721646308899,
      0.999971330165863,
      0.9998599886894226,
      0.9995766282081604,
      0.9976655840873718,
      0.989204466342926,
      0.9772465825080872,
      0.9308434128761292,
      0.917547881603241,
      0.8524296879768372,
      0.8875457048416138,
      0.9492987394332886,
      0.9490624666213989,
      0.9783744812011719,
      0.9983030557632446,
      0.9996857643127441,
      0.9999207258224487,
      0.9999592900276184,
      0.9999768137931824,
      0.999976634979248,
      0.9999763369560242,
      0.9999740123748779,
      0.9999569654464722,
      0.9999229311943054,
      0.9998769164085388,
      0.9998032450675964,
      0.9997734427452087,
      0.9997315406799316,
      0.9997683763504028,
      0.9999416470527649,
      0.9999388456344604,
      0.9999669194221497,
      0.9999573230743408,
      0.9999250173568726,
      0.9999328851699829,
      0.9997764229774475,
      0.9998448491096497,
      0.9999194145202637,
      0.9999486207962036,
      0.9999716281890869,
      0.999951183795929,
      0.9999682903289795,
      0.9999492168426514,
      0.9999327063560486,
      0.9999260306358337,
      0.9999463558197021,
      0.9999554753303528,
      0.9999456405639648,
      0.9999434351921082,
      0.9999027848243713,
      0.9999264478683472,
      0.999965250492096,
      0.9999808669090271,
      0.9999768137931824,
      0.9999837875366211,
      0.9999716877937317,
      0.9999723434448242,
      0.9999464154243469,
      0.9998807311058044,
      0.9994480013847351,
      0.9952621459960938,
      0.9893901348114014,
      0.9470797777175903,
      0.9039633870124817,
      0.9414578080177307,
      0.9791347980499268,
      0.9969358444213867,
      0.9996556639671326,
      0.9998862743377686,
      0.999923050403595,
      0.9999445676803589,
      0.9999393820762634,
      0.9999556541442871,
      0.9999184012413025,
      0.9999706745147705,
      0.999981164932251,
      0.9999765157699585,
      0.9999752044677734,
      0.9999703764915466,
      0.9999761581420898,
      0.9999227523803711
    ],
    [
      0.7286711931228638,
      0.7871085405349731,
      0.8014982342720032,
      0.7559290528297424,
      0.7603467106819153,
      0.8104082345962524,
      0.7816794514656067,
      0.7417842149734497,
      0.7842885255813599,
      0.8065887689590454,
      0.7582775354385376,
      0.7538223266601562,
      0.8046987652778625,
      0.7896836996078491,
      0.7480056881904602,
      0.7748197317123413,
      0.8131802082061768,
      0.7807251214981079,
      0.7586396932601929,
      0.8103371262550354,
      0.8063678741455078,
      0.7654199600219727,
      0.7793954610824585,
      0.8281333446502686,
      0.8046603202819824,
      0.7743419408798218,
      0.8116286396980286,
      0.8417949080467224,
      0.8067671060562134,
      0.8241623640060425,
      0.7952399849891663,
      0.811011552810669,
      0.8001265525817871,
      0.7935859560966492,
      0.793367862701416,
      0.8059718012809753,
      0.7835977673530579,
      0.7807506918907166,
      0.7912987470626831,
      0.7863093018531799,
      0.7662359476089478,
      0.7609149217605591,
      0.7721501588821411,
      0.7614463567733765,
      0.7446169257164001,
      0.7503677010536194,
      0.7519327998161316,
      0.7347888350486755,
      0.7372719049453735,
      0.7284924387931824,
      0.7261301279067993,
      0.685434103012085,
      0.641782820224762,
      0.6566035747528076,
      0.7101660966873169,
      0.7087364196777344,
      0.7118334770202637,
      0.7061490416526794,
      0.7127315998077393,
      0.7417834997177124,
      0.7316910028457642,
      0.7339529991149902,
      0.7477936744689941,
      0.7653298377990723,
      0.7473882436752319,
      0.7589491605758667,
      0.7719286680221558,
      0.7696701288223267,
      0.7560553550720215,
      0.7695671319961548,
      0.787662923336029,
      0.7633594870567322,
      0.7847094535827637,
      0.8129111528396606,
      0.7995190024375916,
      0.7843419313430786,
      0.8108379244804382,
      0.8278281092643738,
      0.8008062839508057,
      0.7987950444221497,
      0.842828631401062,
      0.8210705518722534,
      0.7805323600769043,
      0.9997416138648987,
      0.9999291300773621,
      0.9999322891235352,
      0.9999738931655884,
      0.9999577403068542,
      0.9999409317970276,
      0.9998267292976379,
      0.999426543712616,
      0.9983206987380981,
      0.983494758605957,
      0.9655803442001343,
      0.9938444495201111,
      0.9901434779167175,
      0.9457655549049377,
      0.9185863733291626,
      0.965237557888031,
      0.9889451265335083,
      0.9987509250640869,
      0.9996485114097595,
      0.9999391436576843,
      0.9999704957008362,
      0.9999688863754272,
      0.9999645352363586,
      0.9999361038208008,
      0.9999027848243713,
      0.999793291091919,
      0.9998266100883484,
      0.9998675584793091,
      0.9998393058776855,
      0.9998636841773987,
      0.9999546408653259,
      0.9999427199363708,
      0.9999581575393677,
      0.9999483823776245,
      0.9999368786811829,
      0.9997648000717163,
      0.9983718991279602,
      0.9798202514648438,
      0.9066170454025269,
      0.8815414905548096,
      0.9054481983184814,
      0.8551321029663086,
      0.8878858089447021,
      0.9404267072677612,
      0.9472010135650635,
      0.9901905655860901,
      0.9979062080383301,
      0.9996556639671326,
      0.9998884201049805,
      0.9999130368232727,
      0.9999258518218994,
      0.9998416304588318,
      0.9997389912605286,
      0.9998080134391785,
      0.9999262094497681,
      0.9999661445617676,
      0.9999405741691589,
      0.9997947216033936,
      0.9981034398078918,
      0.9882088899612427,
      0.9418303370475769,
      0.9343802332878113,
      0.9280411005020142,
      0.8610641956329346,
      0.8834942579269409,
      0.8210347294807434,
      0.821366012096405,
      0.8861281275749207,
      0.9387694597244263,
      0.9794647097587585,
      0.998409628868103,
      0.9997087717056274,
      0.9999390244483948,
      0.9999502897262573,
      0.9999367594718933,
      0.9997909069061279,
      0.9997975826263428,
      0.9998190402984619,
      0.999836802482605,
      0.9998893141746521,
      0.9998446106910706,
      0.9995558261871338,
      0.9958698153495789,
      0.9674669504165649,
      0.9745990037918091,
      0.9357047080993652,
      0.9772335290908813,
      0.9519328474998474,
      0.9766449928283691,
      0.9982616901397705,
      0.9985744953155518,
      0.9996864795684814,
      0.9995054602622986,
      0.9996824860572815,
      0.9999439120292664,
      0.9999464154243469,
      0.9999357461929321,
      0.9999111294746399,
      0.9999591112136841,
      0.9999597668647766,
      0.9999765753746033,
      0.999951958656311,
      0.9999526143074036,
      0.999890923500061,
      0.9998862147331238,
      0.9997864365577698,
      0.9997864365577698,
      0.9998871684074402,
      0.9999457001686096,
      0.9999608397483826,
      0.999970555305481,
      0.9999780654907227,
      0.9999729990959167,
      0.9999719858169556,
      0.9998672604560852,
      0.9996095299720764,
      0.9979240894317627,
      0.990135133266449,
      0.9774043560028076,
      0.9326776266098022,
      0.9195921421051025,
      0.8525828719139099,
      0.887752890586853,
      0.9514362812042236,
      0.950374186038971,
      0.9769853949546814,
      0.9983131289482117,
      0.9996870160102844,
      0.9999223947525024,
      0.9999603033065796,
      0.9999776482582092,
      0.9999774098396301,
      0.9999770522117615,
      0.999974250793457,
      0.999957263469696,
      0.9999226927757263,
      0.9998759031295776,
      0.9998021125793457,
      0.999772310256958,
      0.9997294545173645,
      0.9997690916061401,
      0.9999423623085022,
      0.9999392032623291,
      0.9999677538871765,
      0.9999579191207886,
      0.9999268054962158,
      0.9999349117279053,
      0.9997818470001221,
      0.9998502731323242,
      0.9999222159385681,
      0.9999500513076782,
      0.9999721050262451,
      0.9999517202377319,
      0.9999683499336243,
      0.9999491572380066,
      0.9999327063560486,
      0.9999260306358337,
      0.9999465346336365,
      0.9999555945396423,
      0.9999459385871887,
      0.9999436736106873,
      0.9999035000801086,
      0.9999266862869263,
      0.9999653697013855,
      0.9999809861183167,
      0.9999771118164062,
      0.9999842047691345,
      0.9999725222587585,
      0.9999731779098511,
      0.999950110912323,
      0.9998824596405029,
      0.9994484782218933,
      0.9951351881027222,
      0.988976001739502,
      0.9456583261489868,
      0.9030106663703918,
      0.9404232501983643,
      0.9776097536087036,
      0.9969940781593323,
      0.9996591210365295,
      0.999886691570282,
      0.9999253749847412,
      0.9999447464942932,
      0.9999404549598694,
      0.9999555349349976,
      0.9999201893806458,
      0.9999711513519287,
      0.9999814629554749,
      0.9999769926071167,
      0.9999755620956421,
      0.9999707937240601,
      0.9999764561653137,
      0.9999238848686218
    ],
    [
      0.7399669289588928,
      0.7971990704536438,
      0.8079324960708618,
      0.7615000009536743,
      0.7690327763557434,
      0.8174465894699097,
      0.786609947681427,
      0.7524579167366028,
      0.7923085689544678,
      0.8128635883331299,
      0.7666834592819214,
      0.7643078565597534,
      0.8119479417800903,
      0.7971040606498718,
      0.7568024396896362,
      0.784583568572998,
      0.8199607133865356,
      0.7873252630233765,
      0.7667841911315918,
      0.8181908130645752,
      0.8136036992073059,
      0.7735280990600586,
      0.7887617349624634,
      0.8349875807762146,
      0.8122139573097229,
      0.7825453281402588,
      0.8209419846534729,
      0.8491614460945129,
      0.8184627294540405,
      0.8324869275093079,
      0.807341992855072,
      0.8226890563964844,
      0.8127152323722839,
      0.8051066994667053,
      0.8057257533073425,
      0.8178281784057617,
      0.7967901825904846,
      0.7921085357666016,
      0.8018753528594971,
      0.7990331649780273,
      0.7779719233512878,
      0.7736901640892029,
      0.7844300866127014,
      0.7728085517883301,
      0.7584695219993591,
      0.7584480047225952,
      0.7603613138198853,
      0.742952823638916,
      0.7504287958145142,
      0.7340517044067383,
      0.7443826198577881,
      0.7154622077941895,
      0.6544028520584106,
      0.6885099411010742,
      0.727877676486969,
      0.7261189818382263,
      0.7298060655593872,
      0.7235232591629028,
      0.7246460914611816,
      0.7550057172775269,
      0.7451475858688354,
      0.7423299551010132,
      0.7628782987594604,
      0.7758373618125916,
      0.7587814331054688,
      0.7706302404403687,
      0.7827539443969727,
      0.7801445126533508,
      0.7702811360359192,
      0.7818613648414612,
      0.7982791662216187,
      0.7762876749038696,
      0.7975989580154419,
      0.8228583335876465,
      0.8110344409942627,
      0.7980074882507324,
      0.8221132159233093,
      0.8366684913635254,
      0.8121588230133057,
      0.8111613988876343,
      0.8517078757286072,
      0.8306933045387268,
      0.789537787437439,
      0.9997461438179016,
      0.9999307990074158,
      0.9999347925186157,
      0.999975323677063,
      0.9999597668647766,
      0.9999457597732544,
      0.9998449683189392,
      0.9994822144508362,
      0.998457670211792,
      0.9831366539001465,
      0.9682322144508362,
      0.9947912693023682,
      0.9923633337020874,
      0.9522913694381714,
      0.9256998300552368,
      0.9697383642196655,
      0.9911762475967407,
      0.9989978671073914,
      0.9997007250785828,
      0.9999467730522156,
      0.9999727606773376,
      0.9999704360961914,
      0.9999656677246094,
      0.9999362826347351,
      0.999904453754425,
      0.9997943639755249,
      0.9998252391815186,
      0.9998664855957031,
      0.9998379349708557,
      0.999862551689148,
      0.9999547600746155,
      0.9999428391456604,
      0.9999584555625916,
      0.9999501705169678,
      0.9999430179595947,
      0.999809980392456,
      0.9986351728439331,
      0.9825512766838074,
      0.9128085970878601,
      0.8899263143539429,
      0.9140769243240356,
      0.8694382905960083,
      0.9014826416969299,
      0.951276957988739,
      0.9549477696418762,
      0.9932817816734314,
      0.9984484910964966,
      0.9997207522392273,
      0.9999029636383057,
      0.9999182224273682,
      0.9999270439147949,
      0.9998437762260437,
      0.9997391700744629,
      0.9998085498809814,
      0.9999279379844666,
      0.9999677538871765,
      0.9999474287033081,
      0.9998460412025452,
      0.9986407160758972,
      0.9909993410110474,
      0.9480257630348206,
      0.9403421878814697,
      0.9332748651504517,
      0.8709975481033325,
      0.8889278173446655,
      0.8300938010215759,
      0.8320620059967041,
      0.8895524144172668,
      0.9404746294021606,
      0.981525182723999,
      0.9985516667366028,
      0.999740481376648,
      0.9999423027038574,
      0.9999526143074036,
      0.9999380111694336,
      0.999801754951477,
      0.9998065829277039,
      0.9998239278793335,
      0.9998462796211243,
      0.9998934864997864,
      0.9998537302017212,
      0.9995805025100708,
      0.9956855773925781,
      0.9656139016151428,
      0.9719768762588501,
      0.9342132806777954,
      0.9740569591522217,
      0.9512848854064941,
      0.9744598865509033,
      0.9982163906097412,
      0.9986310601234436,
      0.9997169971466064,
      0.999542772769928,
      0.9997194409370422,
      0.9999452829360962,
      0.9999502897262573,
      0.9999375343322754,
      0.999912679195404,
      0.9999599456787109,
      0.99996018409729,
      0.9999766945838928,
      0.9999516606330872,
      0.9999521374702454,
      0.9998891353607178,
      0.9998845458030701,
      0.9997849464416504,
      0.9997841119766235,
      0.9998855590820312,
      0.9999449253082275,
      0.9999603629112244,
      0.999970555305481,
      0.9999784827232361,
      0.9999735355377197,
      0.9999731183052063,
      0.999875009059906,
      0.9996524453163147,
      0.9982420206069946,
      0.9913492202758789,
      0.9784404635429382,
      0.935808539390564,
      0.9212102890014648,
      0.8539063930511475,
      0.8883985877037048,
      0.9529522061347961,
      0.9522584080696106,
      0.9774329662322998,
      0.9984301328659058,
      0.9997081160545349,
      0.9999281764030457,
      0.9999617338180542,
      0.9999781847000122,
      0.9999776482582092,
      0.9999772906303406,
      0.9999743103981018,
      0.9999569058418274,
      0.9999223351478577,
      0.9998738765716553,
      0.999799907207489,
      0.9997696876525879,
      0.9997252225875854,
      0.9997663497924805,
      0.999942421913147,
      0.9999396800994873,
      0.9999682903289795,
      0.999958336353302,
      0.999929666519165,
      0.9999381899833679,
      0.9997963905334473,
      0.9998595118522644,
      0.9999265670776367,
      0.9999514222145081,
      0.9999725222587585,
      0.999951958656311,
      0.999968409538269,
      0.9999487996101379,
      0.9999319314956665,
      0.9999253749847412,
      0.999946117401123,
      0.9999556541442871,
      0.999946117401123,
      0.9999434351921082,
      0.9999033808708191,
      0.9999265670776367,
      0.9999654293060303,
      0.9999812841415405,
      0.9999773502349854,
      0.9999844431877136,
      0.9999729990959167,
      0.9999738335609436,
      0.999951958656311,
      0.9998911023139954,
      0.9994726181030273,
      0.9952976107597351,
      0.9890322685241699,
      0.9458652138710022,
      0.9024460911750793,
      0.94060879945755,
      0.9762781858444214,
      0.9970172047615051,
      0.9996720552444458,
      0.9998908042907715,
      0.9999290704727173,
      0.9999449849128723,
      0.9999412298202515,
      0.9999560713768005,
      0.9999206066131592,
      0.9999713897705078,
      0.9999815821647644,
      0.9999773502349854,
      0.9999758005142212,
      0.9999711513519287,
      0.9999765157699585,
      0.9999240636825562
    ],
    [
      0.7499199509620667,
      0.8065077066421509,
      0.8157632350921631,
      0.770632266998291,
      0.7801648378372192,
      0.8270636796951294,
      0.7959489226341248,
      0.7650525569915771,
      0.8022773861885071,
      0.8221023678779602,
      0.7767713069915771,
      0.7749971747398376,
      0.822334349155426,
      0.8068743348121643,
      0.7682636976242065,
      0.7960715293884277,
      0.8282095789909363,
      0.7961128950119019,
      0.7757309675216675,
      0.8260574340820312,
      0.8213781714439392,
      0.7831760048866272,
      0.7970550060272217,
      0.840985894203186,
      0.8189978003501892,
      0.7894283533096313,
      0.8278945684432983,
      0.8551002144813538,
      0.827036440372467,
      0.8411952257156372,
      0.8185148239135742,
      0.8329057693481445,
      0.8252886533737183,
      0.817423403263092,
      0.8178579211235046,
      0.8307062387466431,
      0.8142247200012207,
      0.8062417507171631,
      0.8146883249282837,
      0.8145385980606079,
      0.7971174716949463,
      0.7912559509277344,
      0.8016906380653381,
      0.7904285788536072,
      0.7828624248504639,
      0.780390739440918,
      0.7766941785812378,
      0.7603263258934021,
      0.7716666460037231,
      0.751459002494812,
      0.7667393684387207,
      0.7421974539756775,
      0.6793097257614136,
      0.7141923904418945,
      0.7517579793930054,
      0.7531647682189941,
      0.7550060153007507,
      0.7527853846549988,
      0.7485313415527344,
      0.7764236330986023,
      0.766027569770813,
      0.768795907497406,
      0.7878720760345459,
      0.7938377261161804,
      0.7796639800071716,
      0.7925764322280884,
      0.7985517978668213,
      0.7931236028671265,
      0.7908371686935425,
      0.7971576452255249,
      0.8099347949028015,
      0.7908755540847778,
      0.8131217956542969,
      0.8324896693229675,
      0.8210390210151672,
      0.8108534216880798,
      0.8324296474456787,
      0.8442196846008301,
      0.8219323754310608,
      0.8253723978996277,
      0.8589767217636108,
      0.8379529714584351,
      0.7960256934165955,
      0.999751091003418,
      0.999933123588562,
      0.9999387264251709,
      0.9999777674674988,
      0.9999649524688721,
      0.9999566674232483,
      0.9998824596405029,
      0.999609112739563,
      0.9988616108894348,
      0.9877258539199829,
      0.9734760522842407,
      0.9959625601768494,
      0.9941512942314148,
      0.960835337638855,
      0.9318816065788269,
      0.9771122932434082,
      0.9938542246818542,
      0.9992722868919373,
      0.9997676014900208,
      0.999956488609314,
      0.9999763369560242,
      0.9999718070030212,
      0.9999664425849915,
      0.9999375939369202,
      0.999903678894043,
      0.9997902512550354,
      0.9998220801353455,
      0.9998651742935181,
      0.9998365044593811,
      0.999862015247345,
      0.9999547600746155,
      0.9999425411224365,
      0.9999582171440125,
      0.9999523758888245,
      0.999952495098114,
      0.9998701214790344,
      0.9990351796150208,
      0.9878458380699158,
      0.9256672263145447,
      0.902729868888855,
      0.9262927770614624,
      0.8878945112228394,
      0.9176875352859497,
      0.9651162624359131,
      0.9685207009315491,
      0.9966802597045898,
      0.9991424679756165,
      0.9997982382774353,
      0.9999200105667114,
      0.9999233484268188,
      0.9999285340309143,
      0.9998443126678467,
      0.9997411966323853,
      0.9998096227645874,
      0.999930202960968,
      0.9999696612358093,
      0.9999555945396423,
      0.9998924732208252,
      0.9990962743759155,
      0.9937959313392639,
      0.9561315774917603,
      0.9485266804695129,
      0.9422078132629395,
      0.8851848840713501,
      0.8988127112388611,
      0.844353437423706,
      0.8475003242492676,
      0.8983076810836792,
      0.947123646736145,
      0.9852951169013977,
      0.9989250302314758,
      0.9998161792755127,
      0.9999507665634155,
      0.999956488609314,
      0.9999389052391052,
      0.9998016357421875,
      0.9998143911361694,
      0.9998279213905334,
      0.9998627305030823,
      0.9999030232429504,
      0.9998770356178284,
      0.9997014403343201,
      0.9967380166053772,
      0.9693418145179749,
      0.9734658002853394,
      0.9375514388084412,
      0.9757410883903503,
      0.9507445096969604,
      0.9748997688293457,
      0.9985433220863342,
      0.9990122318267822,
      0.9997957348823547,
      0.9996317028999329,
      0.9997690320014954,
      0.9999498128890991,
      0.999954342842102,
      0.9999392032623291,
      0.9999141693115234,
      0.9999611973762512,
      0.9999611377716064,
      0.9999766945838928,
      0.9999515414237976,
      0.9999516606330872,
      0.9998873472213745,
      0.9998823404312134,
      0.9997817277908325,
      0.9997807145118713,
      0.9998833537101746,
      0.9999440312385559,
      0.9999598264694214,
      0.999970555305481,
      0.9999786615371704,
      0.999974250793457,
      0.9999743103981018,
      0.9998844265937805,
      0.9997273087501526,
      0.9985870718955994,
      0.9931359887123108,
      0.9802844524383545,
      0.9406121969223022,
      0.9223163723945618,
      0.8603354096412659,
      0.8950968980789185,
      0.9609535932540894,
      0.9552851915359497,
      0.981174111366272,
      0.998852014541626,
      0.9997646808624268,
      0.9999380111694336,
      0.9999635815620422,
      0.9999787211418152,
      0.9999780058860779,
      0.9999775886535645,
      0.9999744892120361,
      0.9999570846557617,
      0.9999216198921204,
      0.9998725056648254,
      0.9997981786727905,
      0.9997665286064148,
      0.9997216463088989,
      0.9997657537460327,
      0.999942421913147,
      0.9999393820762634,
      0.9999684691429138,
      0.9999586939811707,
      0.9999340772628784,
      0.9999439120292664,
      0.9998245239257812,
      0.9998742938041687,
      0.9999324679374695,
      0.9999532103538513,
      0.9999730587005615,
      0.9999523162841797,
      0.9999683499336243,
      0.9999483823776245,
      0.999931275844574,
      0.9999247789382935,
      0.999946117401123,
      0.9999555945396423,
      0.9999459385871887,
      0.9999431371688843,
      0.9999030232429504,
      0.9999262094497681,
      0.9999653697013855,
      0.9999812841415405,
      0.9999774098396301,
      0.9999848008155823,
      0.9999732375144958,
      0.9999743700027466,
      0.9999547004699707,
      0.9999091029167175,
      0.9996019601821899,
      0.996390163898468,
      0.9902334213256836,
      0.9487494230270386,
      0.9102888703346252,
      0.9457830786705017,
      0.9801818132400513,
      0.9976335763931274,
      0.999739944934845,
      0.9999058246612549,
      0.9999379515647888,
      0.9999443888664246,
      0.9999415278434753,
      0.999956488609314,
      0.9999207258224487,
      0.9999716281890869,
      0.9999818801879883,
      0.9999777674674988,
      0.9999759197235107,
      0.999971330165863,
      0.9999765157699585,
      0.9999239444732666
    ],
    [
      0.7556565999984741,
      0.8125817775726318,
      0.8214231729507446,
      0.7773670554161072,
      0.7899659872055054,
      0.8337919116020203,
      0.8049932718276978,
      0.775078535079956,
      0.8114376664161682,
      0.8292257189750671,
      0.7844222784042358,
      0.7845962047576904,
      0.8301418423652649,
      0.8143858313560486,
      0.7778567671775818,
      0.8056718111038208,
      0.8342258334159851,
      0.8024348020553589,
      0.7838488817214966,
      0.8330278992652893,
      0.8263576626777649,
      0.7901854515075684,
      0.805473268032074,
      0.8459855318069458,
      0.8234031200408936,
      0.7961123585700989,
      0.8358826041221619,
      0.8610379695892334,
      0.8357799649238586,
      0.8476389646530151,
      0.8314027786254883,
      0.8413162231445312,
      0.8346430659294128,
      0.8290492296218872,
      0.82831871509552,
      0.8394709825515747,
      0.8261069059371948,
      0.8173247575759888,
      0.8236842155456543,
      0.8255788683891296,
      0.8112101554870605,
      0.8037433624267578,
      0.8120675683021545,
      0.8035157918930054,
      0.7996000051498413,
      0.7942667007446289,
      0.7886219024658203,
      0.7746067047119141,
      0.7844820022583008,
      0.7631544470787048,
      0.7805200815200806,
      0.7605087161064148,
      0.6971776485443115,
      0.7317314147949219,
      0.7640925049781799,
      0.7640852332115173,
      0.7684847712516785,
      0.7709313035011292,
      0.7622129321098328,
      0.7881848216056824,
      0.7822273373603821,
      0.7866066694259644,
      0.803638756275177,
      0.8066703081130981,
      0.7963317632675171,
      0.8061109781265259,
      0.8090623617172241,
      0.8051900863647461,
      0.8051855564117432,
      0.809388279914856,
      0.8192225694656372,
      0.8045250773429871,
      0.8239841461181641,
      0.8406826257705688,
      0.8311862945556641,
      0.82314532995224,
      0.8424251079559326,
      0.8523218631744385,
      0.8328448534011841,
      0.8362233638763428,
      0.866858720779419,
      0.8456459641456604,
      0.8032727241516113,
      0.9997550845146179,
      0.9999347925186157,
      0.9999415278434753,
      0.9999796152114868,
      0.9999682903289795,
      0.999962568283081,
      0.9999028444290161,
      0.9996803998947144,
      0.9990391731262207,
      0.9899708032608032,
      0.9765673279762268,
      0.9966018795967102,
      0.9952952265739441,
      0.9666006565093994,
      0.9379576444625854,
      0.9812907576560974,
      0.9952930808067322,
      0.9994460344314575,
      0.999818742275238,
      0.9999622106552124,
      0.9999787211418152,
      0.9999728798866272,
      0.9999668002128601,
      0.9999376535415649,
      0.9999026656150818,
      0.999788761138916,
      0.9998211860656738,
      0.9998648762702942,
      0.9998364448547363,
      0.9998619556427002,
      0.9999549388885498,
      0.9999425411224365,
      0.9999583959579468,
      0.9999540448188782,
      0.9999576210975647,
      0.9998970031738281,
      0.9992372393608093,
      0.9906840324401855,
      0.9338428378105164,
      0.9093881845474243,
      0.934175968170166,
      0.9000505208969116,
      0.9259049296379089,
      0.9720922708511353,
      0.9742861390113831,
      0.9978331923484802,
      0.9993924498558044,
      0.9998334646224976,
      0.9999286532402039,
      0.9999263286590576,
      0.9999294877052307,
      0.9998462796211243,
      0.9997419118881226,
      0.9998100996017456,
      0.9999312162399292,
      0.9999707937240601,
      0.9999603033065796,
      0.9999150037765503,
      0.9993249177932739,
      0.995657205581665,
      0.9625548124313354,
      0.9552625417709351,
      0.9476379156112671,
      0.8935962915420532,
      0.9047216176986694,
      0.8522242307662964,
      0.8558462858200073,
      0.9039942026138306,
      0.9514429569244385,
      0.9880908131599426,
      0.9991536736488342,
      0.9998538494110107,
      0.999955415725708,
      0.9999608397483826,
      0.999939501285553,
      0.9998069405555725,
      0.999817967414856,
      0.9998301863670349,
      0.999872624874115,
      0.9999090433120728,
      0.9998928308486938,
      0.9997636079788208,
      0.9975785613059998,
      0.9729762077331543,
      0.9756757020950317,
      0.9409494400024414,
      0.9788349866867065,
      0.9538631439208984,
      0.9758926630020142,
      0.9981850981712341,
      0.9991390109062195,
      0.9998288154602051,
      0.9996910691261292,
      0.9998030066490173,
      0.9999532103538513,
      0.9999573230743408,
      0.9999417662620544,
      0.9999156594276428,
      0.999961793422699,
      0.9999614953994751,
      0.9999768137931824,
      0.9999515414237976,
      0.9999513626098633,
      0.9998862147331238,
      0.9998807311058044,
      0.9997797608375549,
      0.9997790455818176,
      0.9998820424079895,
      0.9999435544013977,
      0.9999595880508423,
      0.999970555305481,
      0.9999788999557495,
      0.9999748468399048,
      0.999975323677063,
      0.999893844127655,
      0.9997705221176147,
      0.9988763332366943,
      0.9943799376487732,
      0.9824258685112,
      0.9444504976272583,
      0.9266350269317627,
      0.8660879135131836,
      0.9002779722213745,
      0.9660385251045227,
      0.9577577114105225,
      0.9822677969932556,
      0.9991308450698853,
      0.9998013377189636,
      0.9999444484710693,
      0.9999644756317139,
      0.99997878074646,
      0.9999780654907227,
      0.9999778866767883,
      0.9999745488166809,
      0.9999567866325378,
      0.9999213218688965,
      0.9998709559440613,
      0.9997967481613159,
      0.999764084815979,
      0.9997182488441467,
      0.9997630715370178,
      0.999942421913147,
      0.9999394416809082,
      0.9999687671661377,
      0.9999589323997498,
      0.9999367594718933,
      0.9999475479125977,
      0.9998434782028198,
      0.9998844265937805,
      0.9999362826347351,
      0.9999546408653259,
      0.9999735355377197,
      0.9999524354934692,
      0.9999685287475586,
      0.9999481439590454,
      0.9999305605888367,
      0.9999240636825562,
      0.9999458193778992,
      0.9999555349349976,
      0.9999460577964783,
      0.9999428987503052,
      0.9999027848243713,
      0.9999261498451233,
      0.999965250492096,
      0.9999812841415405,
      0.9999776482582092,
      0.9999849200248718,
      0.999973475933075,
      0.99997478723526,
      0.9999563694000244,
      0.9999207258224487,
      0.9996777772903442,
      0.9971128106117249,
      0.992142915725708,
      0.9507367014884949,
      0.9152454137802124,
      0.9493650197982788,
      0.9816340804100037,
      0.9980226159095764,
      0.9997737407684326,
      0.9999145865440369,
      0.9999433755874634,
      0.9999452233314514,
      0.9999397993087769,
      0.9999570846557617,
      0.9999210238456726,
      0.9999717473983765,
      0.9999819397926331,
      0.9999779462814331,
      0.9999760389328003,
      0.9999715089797974,
      0.9999765753746033,
      0.999923586845398
    ],
    [
      0.7617419958114624,
      0.8201799988746643,
      0.8273640275001526,
      0.7838144302368164,
      0.7980563640594482,
      0.8398749232292175,
      0.8112374544143677,
      0.7834671139717102,
      0.8194132447242737,
      0.8353894948959351,
      0.7924173474311829,
      0.7936931848526001,
      0.8368440270423889,
      0.821218729019165,
      0.787164568901062,
      0.8140475153923035,
      0.840079665184021,
      0.808527946472168,
      0.7921121120452881,
      0.8395443558692932,
      0.8312221765518188,
      0.7971106767654419,
      0.8129591941833496,
      0.8505012392997742,
      0.8280640244483948,
      0.8018531799316406,
      0.842708945274353,
      0.8649049997329712,
      0.8413359522819519,
      0.8525546789169312,
      0.8383103609085083,
      0.8470515012741089,
      0.8413926959037781,
      0.8372830152511597,
      0.8356316089630127,
      0.8477648496627808,
      0.8346561193466187,
      0.8254876136779785,
      0.8301364183425903,
      0.8340362310409546,
      0.8207581043243408,
      0.8129013776779175,
      0.8194635510444641,
      0.8124853372573853,
      0.811127781867981,
      0.8044078350067139,
      0.7983541488647461,
      0.7858594059944153,
      0.7952477931976318,
      0.7724510431289673,
      0.7915045619010925,
      0.7747280597686768,
      0.7116035223007202,
      0.7458563446998596,
      0.7744335532188416,
      0.7726661562919617,
      0.7794609069824219,
      0.7849584817886353,
      0.7731050252914429,
      0.7979872226715088,
      0.7942168712615967,
      0.8008416891098022,
      0.8158832788467407,
      0.8165461421012878,
      0.8078052997589111,
      0.8164771199226379,
      0.8181532621383667,
      0.8150149583816528,
      0.8156841993331909,
      0.8182624578475952,
      0.8270137310028076,
      0.8157410025596619,
      0.8304964900016785,
      0.8473042845726013,
      0.8391671180725098,
      0.8330722451210022,
      0.8488745093345642,
      0.858709454536438,
      0.8404619693756104,
      0.8431922197341919,
      0.8722988963127136,
      0.8511859774589539,
      0.8082479238510132,
      0.9997571706771851,
      0.9999357461929321,
      0.99994295835495,
      0.9999805688858032,
      0.9999704957008362,
      0.9999666810035706,
      0.9999157190322876,
      0.9997415542602539,
      0.9991646409034729,
      0.9908089637756348,
      0.9796751141548157,
      0.9970252513885498,
      0.995948076248169,
      0.9696366786956787,
      0.942396879196167,
      0.9839543104171753,
      0.9962064623832703,
      0.999564528465271,
      0.9998505711555481,
      0.9999659061431885,
      0.9999802112579346,
      0.9999734163284302,
      0.999967098236084,
      0.9999402165412903,
      0.9999021291732788,
      0.9997879266738892,
      0.999819815158844,
      0.9998646378517151,
      0.9998360872268677,
      0.9998622536659241,
      0.9999551177024841,
      0.9999425411224365,
      0.9999585747718811,
      0.9999558925628662,
      0.9999620914459229,
      0.9999167323112488,
      0.9994018077850342,
      0.9926546216011047,
      0.9394351243972778,
      0.914650022983551,
      0.939846932888031,
      0.9081053733825684,
      0.9336858987808228,
      0.9779164791107178,
      0.9796186089515686,
      0.9984638094902039,
      0.9995446801185608,
      0.999860405921936,
      0.9999362826347351,
      0.9999289512634277,
      0.9999308586120605,
      0.9998461604118347,
      0.9997434616088867,
      0.9998108744621277,
      0.9999323487281799,
      0.9999719262123108,
      0.9999635815620422,
      0.9999290108680725,
      0.9994514584541321,
      0.9966827630996704,
      0.9675195217132568,
      0.9603312015533447,
      0.9534351825714111,
      0.9000449776649475,
      0.9095525145530701,
      0.8589675426483154,
      0.8627166152000427,
      0.9089076519012451,
      0.9551007151603699,
      0.990109384059906,
      0.9993439316749573,
      0.999880313873291,
      0.9999595284461975,
      0.9999629855155945,
      0.9999402165412903,
      0.9998080134391785,
      0.9998224377632141,
      0.9998325705528259,
      0.9998798370361328,
      0.9999129176139832,
      0.999901294708252,
      0.9997984170913696,
      0.9980893135070801,
      0.9755392074584961,
      0.9775381088256836,
      0.9441710710525513,
      0.9805142283439636,
      0.9566885828971863,
      0.9773381352424622,
      0.9983733892440796,
      0.9992551207542419,
      0.9998542070388794,
      0.9997443556785583,
      0.9998265504837036,
      0.9999555945396423,
      0.9999598264694214,
      0.9999440312385559,
      0.9999173879623413,
      0.9999622702598572,
      0.999961793422699,
      0.9999768733978271,
      0.9999514222145081,
      0.9999511241912842,
      0.9998852610588074,
      0.9998793601989746,
      0.999778687953949,
      0.9997777342796326,
      0.9998809695243835,
      0.999943196773529,
      0.999959409236908,
      0.999970555305481,
      0.9999788403511047,
      0.9999755024909973,
      0.9999763369560242,
      0.9999024271965027,
      0.9998047351837158,
      0.9990747570991516,
      0.9953605532646179,
      0.985262393951416,
      0.9477865695953369,
      0.930389404296875,
      0.8715866804122925,
      0.9049903154373169,
      0.9680378437042236,
      0.9603181481361389,
      0.9844107031822205,
      0.9993100166320801,
      0.9998279213905334,
      0.9999492764472961,
      0.9999654293060303,
      0.9999788999557495,
      0.9999783635139465,
      0.9999781250953674,
      0.9999747276306152,
      0.9999569654464722,
      0.9999213218688965,
      0.9998698234558105,
      0.9997950792312622,
      0.9997611045837402,
      0.9997150897979736,
      0.999762237071991,
      0.9999423623085022,
      0.9999391436576843,
      0.9999687671661377,
      0.9999587535858154,
      0.9999380111694336,
      0.9999499917030334,
      0.9998570084571838,
      0.99989253282547,
      0.9999399781227112,
      0.9999558925628662,
      0.9999738335609436,
      0.9999526739120483,
      0.999968409538269,
      0.9999480843544006,
      0.999930202960968,
      0.999923825263977,
      0.9999458193778992,
      0.9999554753303528,
      0.9999460577964783,
      0.9999427795410156,
      0.9999027252197266,
      0.9999262094497681,
      0.9999653697013855,
      0.9999815225601196,
      0.9999777674674988,
      0.999984860420227,
      0.9999735951423645,
      0.9999752640724182,
      0.999958336353302,
      0.9999296069145203,
      0.9997329115867615,
      0.997632622718811,
      0.9934549927711487,
      0.9535125494003296,
      0.9195197224617004,
      0.9525007009506226,
      0.9827943444252014,
      0.9982818365097046,
      0.999798595905304,
      0.9999195337295532,
      0.9999476075172424,
      0.9999457001686096,
      0.9999402761459351,
      0.9999574422836304,
      0.9999211430549622,
      0.999971866607666,
      0.9999820590019226,
      0.9999781250953674,
      0.9999762177467346,
      0.9999715089797974,
      0.999976634979248,
      0.9999237060546875
    ],
    [
      0.7682924866676331,
      0.8289014101028442,
      0.8352823853492737,
      0.7926156520843506,
      0.8075101375579834,
      0.8473052978515625,
      0.8197591304779053,
      0.793951153755188,
      0.8281911611557007,
      0.8435139656066895,
      0.8028035163879395,
      0.8040619492530823,
      0.8453519940376282,
      0.83061283826828,
      0.7979544401168823,
      0.8241804838180542,
      0.8483291268348694,
      0.8170875906944275,
      0.802087664604187,
      0.8481821417808533,
      0.8397424221038818,
      0.8064272403717041,
      0.8214845061302185,
      0.8576418161392212,
      0.8361082673072815,
      0.8085691928863525,
      0.8490815758705139,
      0.8701211214065552,
      0.8478551506996155,
      0.8592869639396667,
      0.8452825546264648,
      0.8562878370285034,
      0.8505698442459106,
      0.8455318808555603,
      0.8423806428909302,
      0.8555518388748169,
      0.8439313173294067,
      0.8332405090332031,
      0.8370809555053711,
      0.8436093926429749,
      0.8306277394294739,
      0.8223862648010254,
      0.8279678821563721,
      0.8224771618843079,
      0.8225623369216919,
      0.8150397539138794,
      0.8105651140213013,
      0.7978785037994385,
      0.8054196834564209,
      0.7829875349998474,
      0.8035349249839783,
      0.7890098690986633,
      0.7253289222717285,
      0.7602412104606628,
      0.7843963503837585,
      0.7813452482223511,
      0.7894498705863953,
      0.7985245585441589,
      0.7842076420783997,
      0.8069337606430054,
      0.8059622049331665,
      0.8142024874687195,
      0.8276590704917908,
      0.8258156776428223,
      0.8183903098106384,
      0.8269604444503784,
      0.8267671465873718,
      0.8245328664779663,
      0.8257904052734375,
      0.8268868923187256,
      0.8335758447647095,
      0.8247007727622986,
      0.8378208875656128,
      0.8528741598129272,
      0.8457827568054199,
      0.8410284519195557,
      0.8541330099105835,
      0.8638190031051636,
      0.8466307520866394,
      0.8488345146179199,
      0.8761753439903259,
      0.854975700378418,
      0.8116428852081299,
      0.9997603893280029,
      0.9999371767044067,
      0.9999449253082275,
      0.999981701374054,
      0.9999721646308899,
      0.9999698996543884,
      0.9999242424964905,
      0.9997856020927429,
      0.9992744326591492,
      0.9919474124908447,
      0.9824743866920471,
      0.9974144697189331,
      0.9965488910675049,
      0.9723706245422363,
      0.9465454816818237,
      0.9856495261192322,
      0.9969447255134583,
      0.9996517896652222,
      0.9998741745948792,
      0.9999687075614929,
      0.9999814629554749,
      0.9999738931655884,
      0.9999674558639526,
      0.9999406337738037,
      0.9999012351036072,
      0.9997864365577698,
      0.9998189210891724,
      0.9998646378517151,
      0.9998363852500916,
      0.9998623728752136,
      0.9999551177024841,
      0.9999426007270813,
      0.9999587535858154,
      0.9999573230743408,
      0.9999662637710571,
      0.9999339580535889,
      0.9995535612106323,
      0.9944358468055725,
      0.9454027414321899,
      0.9200252294540405,
      0.9457532167434692,
      0.9163251519203186,
      0.9429051876068115,
      0.982380747795105,
      0.9842386245727539,
      0.9989241361618042,
      0.9996627569198608,
      0.9998870491981506,
      0.9999427795410156,
      0.999931275844574,
      0.9999315142631531,
      0.9998465776443481,
      0.9997434020042419,
      0.9998103976249695,
      0.999932587146759,
      0.9999724626541138,
      0.9999663829803467,
      0.9999405741691589,
      0.999555766582489,
      0.9975228309631348,
      0.9716262221336365,
      0.9648081660270691,
      0.9580873250961304,
      0.906762957572937,
      0.9144403338432312,
      0.8657692670822144,
      0.8697450160980225,
      0.913719117641449,
      0.9587408900260925,
      0.9918803572654724,
      0.9994987845420837,
      0.999902606010437,
      0.999963104724884,
      0.9999650120735168,
      0.9999406933784485,
      0.9998080730438232,
      0.9998263120651245,
      0.9998347163200378,
      0.9998890161514282,
      0.9999171495437622,
      0.9999097585678101,
      0.9998348951339722,
      0.9985430836677551,
      0.9784526824951172,
      0.9794467687606812,
      0.9472987651824951,
      0.9803739786148071,
      0.9596387147903442,
      0.9788677096366882,
      0.9985623359680176,
      0.9993864893913269,
      0.9998748898506165,
      0.9997877478599548,
      0.9998487234115601,
      0.9999598860740662,
      0.9999604225158691,
      0.9999445676803589,
      0.9999181032180786,
      0.9999622106552124,
      0.9999619126319885,
      0.9999769330024719,
      0.999951183795929,
      0.9999508857727051,
      0.9998842477798462,
      0.9998777508735657,
      0.9997773766517639,
      0.9997762441635132,
      0.9998798370361328,
      0.9999428391456604,
      0.9999591708183289,
      0.9999704957008362,
      0.9999789595603943,
      0.9999756813049316,
      0.9999770522117615,
      0.999909520149231,
      0.9998331665992737,
      0.9992371797561646,
      0.9961328506469727,
      0.987541913986206,
      0.951282262802124,
      0.9340690970420837,
      0.8774861693382263,
      0.9101210832595825,
      0.9714510440826416,
      0.9627488255500793,
      0.9860780835151672,
      0.99944007396698,
      0.9998483657836914,
      0.9999531507492065,
      0.9999663829803467,
      0.9999790787696838,
      0.9999783039093018,
      0.9999781847000122,
      0.9999744892120361,
      0.999956488609314,
      0.9999210238456726,
      0.9998683333396912,
      0.9997935891151428,
      0.9997586011886597,
      0.9997125267982483,
      0.9997608065605164,
      0.9999423623085022,
      0.9999390840530396,
      0.9999688267707825,
      0.9999588131904602,
      0.9999397993087769,
      0.999952495098114,
      0.9998685717582703,
      0.9998998045921326,
      0.9999433755874634,
      0.9999569654464722,
      0.9999741315841675,
      0.9999529123306274,
      0.9999685287475586,
      0.9999478459358215,
      0.9999297261238098,
      0.9999232292175293,
      0.9999455809593201,
      0.9999553561210632,
      0.9999462366104126,
      0.9999427199363708,
      0.999902606010437,
      0.9999260306358337,
      0.9999653697013855,
      0.9999816417694092,
      0.9999779462814331,
      0.9999851584434509,
      0.9999738335609436,
      0.9999753832817078,
      0.9999600052833557,
      0.9999365210533142,
      0.9997671246528625,
      0.9980855584144592,
      0.9944771528244019,
      0.9563541412353516,
      0.9240739941596985,
      0.956306517124176,
      0.9842333197593689,
      0.9985848069190979,
      0.99982088804245,
      0.9999254941940308,
      0.9999512434005737,
      0.9999472498893738,
      0.9999425411224365,
      0.9999575614929199,
      0.9999208450317383,
      0.999971866607666,
      0.9999821186065674,
      0.9999783635139465,
      0.9999764561653137,
      0.9999716877937317,
      0.9999767541885376,
      0.9999234676361084
    ],
    [
      0.7746213674545288,
      0.8377870917320251,
      0.8432003855705261,
      0.8025491833686829,
      0.8171535730361938,
      0.8545064330101013,
      0.8287019729614258,
      0.8040739297866821,
      0.8371959924697876,
      0.8513531684875488,
      0.8120782375335693,
      0.8138207197189331,
      0.8527899980545044,
      0.8398337364196777,
      0.8077170252799988,
      0.8333790302276611,
      0.8565223217010498,
      0.8255957961082458,
      0.8111025094985962,
      0.855989933013916,
      0.8480471968650818,
      0.8153917193412781,
      0.8289737701416016,
      0.8639439344406128,
      0.8431862592697144,
      0.8146282434463501,
      0.8545349836349487,
      0.874481201171875,
      0.8540643453598022,
      0.8648238778114319,
      0.8514392375946045,
      0.8627231121063232,
      0.8582466840744019,
      0.8527562022209167,
      0.8489382266998291,
      0.8621172904968262,
      0.8513680100440979,
      0.8403836488723755,
      0.8442219495773315,
      0.852381706237793,
      0.8404165506362915,
      0.8327303528785706,
      0.8365740776062012,
      0.8320139050483704,
      0.8338417410850525,
      0.8264967203140259,
      0.8220081925392151,
      0.8097175359725952,
      0.8159460425376892,
      0.7930932641029358,
      0.8149412870407104,
      0.8034118413925171,
      0.7376816868782043,
      0.7741783857345581,
      0.7938903570175171,
      0.7893615961074829,
      0.7990680932998657,
      0.8116110563278198,
      0.796175479888916,
      0.8164880275726318,
      0.8171520829200745,
      0.8268191814422607,
      0.8395545482635498,
      0.8350765705108643,
      0.8297297954559326,
      0.836505651473999,
      0.8349121809005737,
      0.8333227038383484,
      0.8352691531181335,
      0.8347399234771729,
      0.839803159236908,
      0.8328807950019836,
      0.8456733226776123,
      0.8583576083183289,
      0.8520476818084717,
      0.8483152389526367,
      0.8602324724197388,
      0.8692909479141235,
      0.8523830771446228,
      0.8546347618103027,
      0.8810961842536926,
      0.8590297102928162,
      0.8156991004943848,
      0.9997639656066895,
      0.9999381303787231,
      0.9999464750289917,
      0.9999825954437256,
      0.9999738335609436,
      0.9999728202819824,
      0.9999336004257202,
      0.9998286366462708,
      0.9994064569473267,
      0.9923995733261108,
      0.9854491353034973,
      0.997846782207489,
      0.9970438480377197,
      0.9752547144889832,
      0.9506040811538696,
      0.9874241948127747,
      0.9974910616874695,
      0.9997278451919556,
      0.9998963475227356,
      0.9999716877937317,
      0.9999827146530151,
      0.9999741315841675,
      0.9999679327011108,
      0.9999407529830933,
      0.9999009370803833,
      0.9997856616973877,
      0.9998178482055664,
      0.9998646378517151,
      0.9998360276222229,
      0.9998627305030823,
      0.999955415725708,
      0.9999425411224365,
      0.9999589920043945,
      0.9999587535858154,
      0.9999699592590332,
      0.9999487400054932,
      0.9996864199638367,
      0.9962957501411438,
      0.9532982110977173,
      0.9278879165649414,
      0.9520305395126343,
      0.9252806901931763,
      0.9537229537963867,
      0.9866551160812378,
      0.988391637802124,
      0.9992925524711609,
      0.9997557401657104,
      0.9999065399169922,
      0.9999486804008484,
      0.9999337792396545,
      0.9999325275421143,
      0.9998471736907959,
      0.9997438788414001,
      0.9998103976249695,
      0.9999329447746277,
      0.9999732971191406,
      0.9999691843986511,
      0.9999500513076782,
      0.9996324777603149,
      0.9980902075767517,
      0.9750127792358398,
      0.9697456955909729,
      0.9628168344497681,
      0.9145023822784424,
      0.9220122694969177,
      0.8753839135169983,
      0.8789880275726318,
      0.9202272891998291,
      0.9636412262916565,
      0.9938541054725647,
      0.999645471572876,
      0.999923050403595,
      0.9999666810035706,
      0.9999669194221497,
      0.9999411702156067,
      0.9998087882995605,
      0.9998298287391663,
      0.999836802482605,
      0.9998953938484192,
      0.9999209642410278,
      0.9999176859855652,
      0.9998652338981628,
      0.9989140629768372,
      0.9816389679908752,
      0.9816903471946716,
      0.9516427516937256,
      0.9840667843818665,
      0.963468611240387,
      0.9804626107215881,
      0.9988012313842773,
      0.9995107054710388,
      0.9998928904533386,
      0.9998237490653992,
      0.9998680353164673,
      0.9999625086784363,
      0.9999633431434631,
      0.9999468922615051,
      0.9999196529388428,
      0.9999625086784363,
      0.9999619126319885,
      0.9999769330024719,
      0.999951183795929,
      0.999950647354126,
      0.9998831152915955,
      0.999876081943512,
      0.9997751116752625,
      0.9997748732566833,
      0.9998786449432373,
      0.9999423623085022,
      0.9999589323997498,
      0.9999706149101257,
      0.9999790191650391,
      0.9999762177467346,
      0.9999780654907227,
      0.9999178647994995,
      0.9998601078987122,
      0.9993963241577148,
      0.9968147873878479,
      0.9899324178695679,
      0.9556607007980347,
      0.9385318756103516,
      0.8831261992454529,
      0.9161320924758911,
      0.97416752576828,
      0.9658962488174438,
      0.9873616695404053,
      0.999545156955719,
      0.9998656511306763,
      0.9999570250511169,
      0.9999669194221497,
      0.9999791383743286,
      0.9999783635139465,
      0.9999783635139465,
      0.9999747276306152,
      0.9999568462371826,
      0.9999205470085144,
      0.99986732006073,
      0.9997923970222473,
      0.9997561573982239,
      0.999709963798523,
      0.9997593760490417,
      0.9999423027038574,
      0.9999387860298157,
      0.999968945980072,
      0.9999587535858154,
      0.9999414682388306,
      0.999954879283905,
      0.9998791217803955,
      0.9999072551727295,
      0.9999469518661499,
      0.9999580979347229,
      0.9999744296073914,
      0.9999530911445618,
      0.9999685883522034,
      0.9999479055404663,
      0.9999293684959412,
      0.9999229311943054,
      0.9999455213546753,
      0.9999553561210632,
      0.9999462366104126,
      0.9999426603317261,
      0.999902606010437,
      0.9999261498451233,
      0.999965488910675,
      0.999981701374054,
      0.9999780058860779,
      0.9999851584434509,
      0.9999738335609436,
      0.9999756813049316,
      0.9999613165855408,
      0.9999427795410156,
      0.9997941255569458,
      0.9978958964347839,
      0.9951560497283936,
      0.9587793946266174,
      0.9277938604354858,
      0.960080623626709,
      0.9852306246757507,
      0.9987077713012695,
      0.9998364448547363,
      0.9999295473098755,
      0.9999544024467468,
      0.9999476075172424,
      0.999942421913147,
      0.9999578595161438,
      0.9999216198921204,
      0.9999721050262451,
      0.9999821186065674,
      0.9999786019325256,
      0.9999765753746033,
      0.9999719262123108,
      0.9999767541885376,
      0.9999231696128845
    ],
    [
      0.7811647057533264,
      0.8452609777450562,
      0.8500826954841614,
      0.810594916343689,
      0.8262110948562622,
      0.8612420558929443,
      0.8372968435287476,
      0.8140619397163391,
      0.8459770083427429,
      0.8593727350234985,
      0.8219740390777588,
      0.8255487084388733,
      0.8618065118789673,
      0.8495744466781616,
      0.8193871974945068,
      0.84480881690979,
      0.8658541440963745,
      0.8359670042991638,
      0.8222582340240479,
      0.8652706146240234,
      0.8574421405792236,
      0.825893759727478,
      0.8387469053268433,
      0.8718881607055664,
      0.8524326086044312,
      0.8228005170822144,
      0.8614766597747803,
      0.8799826502799988,
      0.8611500859260559,
      0.8716506958007812,
      0.8590203523635864,
      0.8701848387718201,
      0.8661321401596069,
      0.8608098030090332,
      0.8557760119438171,
      0.8695710301399231,
      0.8599191904067993,
      0.8487192392349243,
      0.8516483902931213,
      0.861206591129303,
      0.850338339805603,
      0.8424072265625,
      0.8459194898605347,
      0.8424261808395386,
      0.8456525802612305,
      0.837464451789856,
      0.8330432176589966,
      0.823222279548645,
      0.8267818689346313,
      0.8031110763549805,
      0.8260395526885986,
      0.8169125318527222,
      0.7528435587882996,
      0.7873230576515198,
      0.8035374879837036,
      0.797608494758606,
      0.8099374771118164,
      0.8248687982559204,
      0.808523416519165,
      0.8271386623382568,
      0.8292397856712341,
      0.8409537672996521,
      0.8509523868560791,
      0.8454568386077881,
      0.842330813407898,
      0.8465830087661743,
      0.8436494469642639,
      0.8429709672927856,
      0.8453795909881592,
      0.8429481387138367,
      0.8470960259437561,
      0.8425434827804565,
      0.8519337177276611,
      0.8643950819969177,
      0.8593595027923584,
      0.8566059470176697,
      0.8664155602455139,
      0.8744421601295471,
      0.8588696122169495,
      0.8605707883834839,
      0.8851791024208069,
      0.8629856109619141,
      0.8196448683738708,
      0.9997677206993103,
      0.9999390840530396,
      0.9999474287033081,
      0.9999833106994629,
      0.9999752640724182,
      0.9999753832817078,
      0.9999456405639648,
      0.9998635053634644,
      0.9995023012161255,
      0.9935154318809509,
      0.9863463044166565,
      0.9982190728187561,
      0.9974862933158875,
      0.9774932265281677,
      0.9542285799980164,
      0.9890156984329224,
      0.9979701042175293,
      0.9997848272323608,
      0.999914288520813,
      0.9999743103981018,
      0.9999837875366211,
      0.9999746680259705,
      0.9999692440032959,
      0.9999415278434753,
      0.9999010562896729,
      0.9997848868370056,
      0.9998173713684082,
      0.9998646378517151,
      0.9998359084129333,
      0.9998629689216614,
      0.9999557137489319,
      0.9999425411224365,
      0.9999587535858154,
      0.9999591112136841,
      0.9999721050262451,
      0.9999578595161438,
      0.9997681975364685,
      0.997334897518158,
      0.9612136483192444,
      0.9346739053726196,
      0.9579964876174927,
      0.933219313621521,
      0.9609019756317139,
      0.9895252585411072,
      0.9910199642181396,
      0.9995090961456299,
      0.999813437461853,
      0.999919593334198,
      0.9999527335166931,
      0.9999353289604187,
      0.9999330639839172,
      0.9998477697372437,
      0.9997449517250061,
      0.9998109340667725,
      0.9999334216117859,
      0.9999737739562988,
      0.9999715089797974,
      0.9999574422836304,
      0.9996957778930664,
      0.998467743396759,
      0.9780770540237427,
      0.9735094904899597,
      0.9671605825424194,
      0.9221100807189941,
      0.9296693801879883,
      0.884846568107605,
      0.8882594704627991,
      0.9268261194229126,
      0.9684619307518005,
      0.9953967928886414,
      0.9997403025627136,
      0.999936044216156,
      0.9999688863754272,
      0.9999678134918213,
      0.9999410510063171,
      0.9998071789741516,
      0.9998295903205872,
      0.9998365044593811,
      0.9998986124992371,
      0.999923050403595,
      0.9999229907989502,
      0.9998851418495178,
      0.999162495136261,
      0.9844563007354736,
      0.9840047955513,
      0.9559117555618286,
      0.985986590385437,
      0.9671655893325806,
      0.9823219180107117,
      0.9990493059158325,
      0.9996158480644226,
      0.9999097585678101,
      0.9998555183410645,
      0.9998865127563477,
      0.9999650120735168,
      0.9999672174453735,
      0.9999496936798096,
      0.9999215006828308,
      0.9999628663063049,
      0.9999620914459229,
      0.9999768137931824,
      0.9999508261680603,
      0.9999501705169678,
      0.9998819828033447,
      0.9998742938041687,
      0.9997730851173401,
      0.9997730255126953,
      0.999877393245697,
      0.9999419450759888,
      0.9999588131904602,
      0.9999706149101257,
      0.9999790787696838,
      0.9999768137931824,
      0.9999790787696838,
      0.9999259114265442,
      0.9998846054077148,
      0.9995222687721252,
      0.9975067377090454,
      0.9919469356536865,
      0.9592353701591492,
      0.9443355798721313,
      0.8904722929000854,
      0.9223421812057495,
      0.9758535623550415,
      0.970122754573822,
      0.988714873790741,
      0.9996297955513,
      0.9998806118965149,
      0.9999605417251587,
      0.9999675750732422,
      0.9999791383743286,
      0.999978244304657,
      0.9999784231185913,
      0.9999746084213257,
      0.9999561905860901,
      0.9999202489852905,
      0.9998658299446106,
      0.9997907280921936,
      0.9997535943984985,
      0.9997071027755737,
      0.9997575879096985,
      0.9999422430992126,
      0.9999386072158813,
      0.999968945980072,
      0.9999589323997498,
      0.9999430775642395,
      0.9999571442604065,
      0.9998887777328491,
      0.9999142289161682,
      0.9999507069587708,
      0.999959409236908,
      0.9999750852584839,
      0.9999534487724304,
      0.9999685883522034,
      0.9999476671218872,
      0.9999290108680725,
      0.9999226927757263,
      0.9999454617500305,
      0.9999553561210632,
      0.9999463558197021,
      0.9999426007270813,
      0.9999022483825684,
      0.9999260902404785,
      0.9999654293060303,
      0.9999818205833435,
      0.9999778866767883,
      0.9999850988388062,
      0.9999738335609436,
      0.9999759197235107,
      0.9999630451202393,
      0.9999480843544006,
      0.9998316764831543,
      0.998153030872345,
      0.995618462562561,
      0.9616293907165527,
      0.9332175850868225,
      0.9640867114067078,
      0.9865518808364868,
      0.9989085793495178,
      0.9998543858528137,
      0.9999342560768127,
      0.9999577403068542,
      0.999948263168335,
      0.9999406337738037,
      0.9999580383300781,
      0.999920129776001,
      0.9999715685844421,
      0.9999821186065674,
      0.9999785423278809,
      0.9999765157699585,
      0.9999719858169556,
      0.9999767541885376,
      0.9999227523803711
    ],
    [
      0.7870936393737793,
      0.8520925641059875,
      0.8570662140846252,
      0.8185827732086182,
      0.8346387147903442,
      0.8682062029838562,
      0.8459179401397705,
      0.8241482973098755,
      0.854755163192749,
      0.8684857487678528,
      0.8328189849853516,
      0.838169515132904,
      0.8725229501724243,
      0.8603733777999878,
      0.8319985270500183,
      0.8568755388259888,
      0.8768233060836792,
      0.8481473326683044,
      0.8353355526924133,
      0.8760240077972412,
      0.8684781193733215,
      0.8380625247955322,
      0.8497010469436646,
      0.882380485534668,
      0.8636494874954224,
      0.8338654041290283,
      0.8695954084396362,
      0.8871158361434937,
      0.8700823187828064,
      0.8809859752655029,
      0.8677414655685425,
      0.8781401515007019,
      0.8745579719543457,
      0.8699248433113098,
      0.8628032207489014,
      0.8775959014892578,
      0.869816780090332,
      0.8576217293739319,
      0.8593955039978027,
      0.8700154423713684,
      0.8600481152534485,
      0.8515009880065918,
      0.8551020622253418,
      0.8521243333816528,
      0.8557430505752563,
      0.8460779190063477,
      0.8416318893432617,
      0.8334594964981079,
      0.8354840278625488,
      0.8113276958465576,
      0.8338999152183533,
      0.8264971971511841,
      0.7624852657318115,
      0.7977041006088257,
      0.8123878240585327,
      0.8053759932518005,
      0.820202112197876,
      0.8365123271942139,
      0.8191392421722412,
      0.8369244933128357,
      0.8402838110923767,
      0.8537271022796631,
      0.8612892031669617,
      0.8562359809875488,
      0.8537561893463135,
      0.856154203414917,
      0.8525035381317139,
      0.8527714014053345,
      0.8549073338508606,
      0.8504819869995117,
      0.854828953742981,
      0.8517077565193176,
      0.859941840171814,
      0.8706501126289368,
      0.8670380115509033,
      0.8651464581489563,
      0.8727366924285889,
      0.8798044919967651,
      0.8655396699905396,
      0.8665161728858948,
      0.8891522288322449,
      0.8667801022529602,
      0.8232678174972534,
      0.9997708797454834,
      0.9999395608901978,
      0.9999479651451111,
      0.9999837279319763,
      0.9999760389328003,
      0.9999770522117615,
      0.9999510645866394,
      0.999889075756073,
      0.9996147155761719,
      0.9948690533638,
      0.9891263842582703,
      0.9986499547958374,
      0.9979444146156311,
      0.9799532890319824,
      0.9579600095748901,
      0.9907154440879822,
      0.9985160827636719,
      0.999832808971405,
      0.9999274015426636,
      0.9999762177467346,
      0.9999842643737793,
      0.9999748468399048,
      0.9999692440032959,
      0.9999415874481201,
      0.9999008774757385,
      0.9997844696044922,
      0.9998165965080261,
      0.9998646974563599,
      0.9998357892036438,
      0.9998629689216614,
      0.9999557733535767,
      0.9999424815177917,
      0.9999585151672363,
      0.9999592304229736,
      0.9999731779098511,
      0.9999625086784363,
      0.999809980392456,
      0.9978635311126709,
      0.9669376611709595,
      0.9400303959846497,
      0.9629451036453247,
      0.9400568604469299,
      0.9668867588043213,
      0.9923274517059326,
      0.9932007193565369,
      0.9996393918991089,
      0.9998476505279541,
      0.999927282333374,
      0.999954879283905,
      0.9999364614486694,
      0.9999337196350098,
      0.999847948551178,
      0.9997450709342957,
      0.9998108744621277,
      0.9999336004257202,
      0.999974250793457,
      0.9999731779098511,
      0.999963104724884,
      0.999745786190033,
      0.9987609386444092,
      0.9809321165084839,
      0.9770087003707886,
      0.9718213081359863,
      0.928922712802887,
      0.9364027976989746,
      0.8934957981109619,
      0.8959964513778687,
      0.9317578673362732,
      0.972083568572998,
      0.9960818290710449,
      0.9997811913490295,
      0.9999418258666992,
      0.9999698996543884,
      0.9999681711196899,
      0.999940812587738,
      0.99980628490448,
      0.9998286962509155,
      0.9998360872268677,
      0.9999000430107117,
      0.9999238848686218,
      0.9999245405197144,
      0.9998897314071655,
      0.9992232322692871,
      0.9859504699707031,
      0.9851904511451721,
      0.9588760137557983,
      0.9861491918563843,
      0.9699092507362366,
      0.9835103154182434,
      0.9991820454597473,
      0.9996855854988098,
      0.9999216794967651,
      0.9998767971992493,
      0.9998986124992371,
      0.9999664425849915,
      0.9999690651893616,
      0.9999510645866394,
      0.9999223947525024,
      0.9999628663063049,
      0.9999621510505676,
      0.9999768733978271,
      0.9999507665634155,
      0.9999499917030334,
      0.9998811483383179,
      0.9998729825019836,
      0.9997715950012207,
      0.9997718334197998,
      0.9998762011528015,
      0.9999415278434753,
      0.9999586343765259,
      0.9999704957008362,
      0.9999791979789734,
      0.9999772310256958,
      0.9999797940254211,
      0.9999316334724426,
      0.9999008178710938,
      0.9996049404144287,
      0.9981029629707336,
      0.9932390451431274,
      0.9615185856819153,
      0.9484471082687378,
      0.8969573378562927,
      0.9273166656494141,
      0.9781978130340576,
      0.9726988077163696,
      0.9897810816764832,
      0.9996898770332336,
      0.9998915195465088,
      0.9999629259109497,
      0.9999681115150452,
      0.9999790787696838,
      0.9999781847000122,
      0.9999784827232361,
      0.9999746680259705,
      0.9999560117721558,
      0.9999197721481323,
      0.9998646378517151,
      0.9997897148132324,
      0.9997515082359314,
      0.9997047781944275,
      0.9997562766075134,
      0.9999419450759888,
      0.999938428401947,
      0.999968945980072,
      0.9999587535858154,
      0.9999438524246216,
      0.9999586939811707,
      0.9998958110809326,
      0.9999191164970398,
      0.9999529719352722,
      0.9999602437019348,
      0.9999751448631287,
      0.9999534487724304,
      0.9999685287475586,
      0.9999475479125977,
      0.9999285936355591,
      0.9999224543571472,
      0.9999454021453857,
      0.9999552965164185,
      0.9999462366104126,
      0.999942421913147,
      0.9999021291732788,
      0.999925971031189,
      0.999965488910675,
      0.9999819397926331,
      0.9999779462814331,
      0.9999850988388062,
      0.9999735951423645,
      0.9999758005142212,
      0.9999637007713318,
      0.9999517798423767,
      0.9998477697372437,
      0.998335063457489,
      0.9959495067596436,
      0.964403510093689,
      0.9377336502075195,
      0.9669349193572998,
      0.987457275390625,
      0.9990368485450745,
      0.9998661875724792,
      0.9999372959136963,
      0.9999598264694214,
      0.9999485015869141,
      0.9999403357505798,
      0.9999576807022095,
      0.999919593334198,
      0.9999713897705078,
      0.9999820590019226,
      0.9999786615371704,
      0.999976634979248,
      0.9999719858169556,
      0.9999766945838928,
      0.9999222755432129
    ],
    [
      0.7924330830574036,
      0.8579826354980469,
      0.8633499145507812,
      0.8263758420944214,
      0.8415693044662476,
      0.8741507530212402,
      0.8530855178833008,
      0.8324122428894043,
      0.8623742461204529,
      0.8767093420028687,
      0.8421820402145386,
      0.8491437435150146,
      0.8820313215255737,
      0.8703774213790894,
      0.8428874015808105,
      0.8670696020126343,
      0.8864130973815918,
      0.8580712080001831,
      0.846237301826477,
      0.8842805027961731,
      0.8776516914367676,
      0.8478149175643921,
      0.8581137657165527,
      0.8903713226318359,
      0.8721810579299927,
      0.842439591884613,
      0.8757098317146301,
      0.8927967548370361,
      0.8778157234191895,
      0.887758731842041,
      0.8746293187141418,
      0.8847067952156067,
      0.8812223076820374,
      0.8775798082351685,
      0.8691565990447998,
      0.8845928907394409,
      0.8780073523521423,
      0.8652372360229492,
      0.8668493628501892,
      0.8778666257858276,
      0.8678982257843018,
      0.859939455986023,
      0.8636303544044495,
      0.8609987497329712,
      0.8647638559341431,
      0.8557485938072205,
      0.8504117727279663,
      0.8429312109947205,
      0.8453131318092346,
      0.8198573589324951,
      0.8412801623344421,
      0.8357040286064148,
      0.7722690105438232,
      0.8065919876098633,
      0.8206709027290344,
      0.8126754760742188,
      0.8286415934562683,
      0.8457124829292297,
      0.8297630548477173,
      0.8461835980415344,
      0.8498926758766174,
      0.864564061164856,
      0.8722309470176697,
      0.8656039237976074,
      0.8638839721679688,
      0.8648837804794312,
      0.8601326942443848,
      0.8609459400177002,
      0.8631707429885864,
      0.8577430248260498,
      0.8615514039993286,
      0.8593906760215759,
      0.8672720193862915,
      0.8762275576591492,
      0.873375415802002,
      0.8724766969680786,
      0.8781715035438538,
      0.88426673412323,
      0.8708584904670715,
      0.8714804649353027,
      0.892776608467102,
      0.870583176612854,
      0.8274862766265869,
      0.9997729659080505,
      0.9999402165412903,
      0.9999486804008484,
      0.9999842643737793,
      0.9999768733978271,
      0.99997878074646,
      0.9999568462371826,
      0.999911904335022,
      0.9996986985206604,
      0.9958267211914062,
      0.9901581406593323,
      0.9989249110221863,
      0.9982819557189941,
      0.9815393686294556,
      0.9608186483383179,
      0.9920120239257812,
      0.99892258644104,
      0.999871015548706,
      0.9999393820762634,
      0.9999780654907227,
      0.999984860420227,
      0.9999750256538391,
      0.9999693632125854,
      0.9999419450759888,
      0.9999009370803833,
      0.9997841119766235,
      0.9998161196708679,
      0.9998649954795837,
      0.9998356103897095,
      0.99986332654953,
      0.9999558925628662,
      0.9999427199363708,
      0.9999582171440125,
      0.9999591112136841,
      0.9999740719795227,
      0.9999675154685974,
      0.9998623132705688,
      0.9990701675415039,
      0.9738904237747192,
      0.9463101625442505,
      0.9680125713348389,
      0.946668803691864,
      0.9725679159164429,
      0.9946361780166626,
      0.995110809803009,
      0.9997477531433105,
      0.9998782277107239,
      0.9999333620071411,
      0.9999567270278931,
      0.9999369978904724,
      0.9999342560768127,
      0.9998487234115601,
      0.9997466206550598,
      0.9998115301132202,
      0.9999337196350098,
      0.9999743700027466,
      0.9999749064445496,
      0.9999679923057556,
      0.999789297580719,
      0.9989892244338989,
      0.9832630753517151,
      0.9798936247825623,
      0.9765868782997131,
      0.9354491829872131,
      0.9432373642921448,
      0.9025908708572388,
      0.9042433500289917,
      0.9371187686920166,
      0.9757648706436157,
      0.9968870282173157,
      0.9998298287391663,
      0.9999487400054932,
      0.9999709129333496,
      0.9999686479568481,
      0.9999403953552246,
      0.9998054504394531,
      0.9998277425765991,
      0.9998352527618408,
      0.9999011158943176,
      0.9999246001243591,
      0.9999269247055054,
      0.9999013543128967,
      0.9993412494659424,
      0.9876607656478882,
      0.9864636063575745,
      0.9619174003601074,
      0.987438976764679,
      0.972735583782196,
      0.9847190380096436,
      0.9993093609809875,
      0.9997462034225464,
      0.9999322891235352,
      0.9998955130577087,
      0.9999116063117981,
      0.9999680519104004,
      0.9999708533287048,
      0.9999523758888245,
      0.9999231696128845,
      0.9999628067016602,
      0.9999621510505676,
      0.9999768733978271,
      0.999950647354126,
      0.9999498128890991,
      0.999880313873291,
      0.9998716711997986,
      0.9997698068618774,
      0.9997702240943909,
      0.9998751878738403,
      0.9999412298202515,
      0.9999585151672363,
      0.999970555305481,
      0.9999791979789734,
      0.9999774098396301,
      0.9999802708625793,
      0.9999369382858276,
      0.999916136264801,
      0.9996801018714905,
      0.9985828399658203,
      0.994545578956604,
      0.9634105563163757,
      0.9515487551689148,
      0.9036107659339905,
      0.931965708732605,
      0.9808526635169983,
      0.9752190709114075,
      0.9905387163162231,
      0.9997454881668091,
      0.9999008774757385,
      0.9999650120735168,
      0.9999682903289795,
      0.9999790787696838,
      0.9999781847000122,
      0.9999786615371704,
      0.9999746680259705,
      0.9999563097953796,
      0.999920129776001,
      0.999864399433136,
      0.999789297580719,
      0.999750018119812,
      0.9997026920318604,
      0.9997552633285522,
      0.9999420642852783,
      0.9999383687973022,
      0.9999688863754272,
      0.9999586939811707,
      0.9999443292617798,
      0.9999597072601318,
      0.9999011158943176,
      0.9999229311943054,
      0.9999549984931946,
      0.9999607801437378,
      0.9999752640724182,
      0.9999533295631409,
      0.9999686479568481,
      0.9999473690986633,
      0.99992835521698,
      0.9999223351478577,
      0.9999455213546753,
      0.9999555945396423,
      0.9999465942382812,
      0.9999426007270813,
      0.9999021887779236,
      0.9999261498451233,
      0.9999656677246094,
      0.9999820590019226,
      0.9999781250953674,
      0.9999852180480957,
      0.9999735355377197,
      0.9999757409095764,
      0.9999642372131348,
      0.9999552965164185,
      0.9998643398284912,
      0.9985578060150146,
      0.9962436556816101,
      0.9671909809112549,
      0.9415934085845947,
      0.9697774648666382,
      0.9883248209953308,
      0.9991360902786255,
      0.9998770952224731,
      0.9999402761459351,
      0.9999618530273438,
      0.9999487400054932,
      0.9999399781227112,
      0.9999575018882751,
      0.9999189376831055,
      0.9999712109565735,
      0.9999820590019226,
      0.9999786615371704,
      0.9999768137931824,
      0.9999720454216003,
      0.9999768137931824,
      0.999921977519989
    ],
    [
      0.7985253930091858,
      0.8634974956512451,
      0.8685692548751831,
      0.8325350284576416,
      0.847608208656311,
      0.8793544769287109,
      0.8587806820869446,
      0.8395915627479553,
      0.8697017431259155,
      0.8841148614883423,
      0.8503867983818054,
      0.8588263988494873,
      0.8908146023750305,
      0.879388689994812,
      0.8523423075675964,
      0.8761011958122253,
      0.8939223289489746,
      0.8659775257110596,
      0.8556175231933594,
      0.8912725448608398,
      0.8847638964653015,
      0.8556957840919495,
      0.865142285823822,
      0.896182656288147,
      0.8783731460571289,
      0.8499647974967957,
      0.881036639213562,
      0.8968974351882935,
      0.8839995265007019,
      0.8920503854751587,
      0.8799020051956177,
      0.8895243406295776,
      0.8863492608070374,
      0.8831464648246765,
      0.8743289113044739,
      0.8895692825317383,
      0.8838244676589966,
      0.8709302544593811,
      0.8725998997688293,
      0.8838565349578857,
      0.8747913837432861,
      0.8670104742050171,
      0.8710957765579224,
      0.868407130241394,
      0.8729168176651001,
      0.864965558052063,
      0.8581016063690186,
      0.8520974516868591,
      0.8548023700714111,
      0.8278584480285645,
      0.8473858833312988,
      0.8437265157699585,
      0.781515896320343,
      0.8143020868301392,
      0.8274534940719604,
      0.8200278282165527,
      0.8371533155441284,
      0.8539853692054749,
      0.840407133102417,
      0.8555965423583984,
      0.8589767813682556,
      0.8747154474258423,
      0.8830969929695129,
      0.874638557434082,
      0.873171865940094,
      0.87387615442276,
      0.867807149887085,
      0.8680216670036316,
      0.8687414526939392,
      0.8644480109214783,
      0.8680365085601807,
      0.8661723136901855,
      0.8734726905822754,
      0.8812924027442932,
      0.8787297010421753,
      0.8786965012550354,
      0.8831851482391357,
      0.8882148265838623,
      0.8761006593704224,
      0.8762398362159729,
      0.8964064121246338,
      0.8744542598724365,
      0.8316929340362549,
      0.9997754693031311,
      0.999940812587738,
      0.9999493956565857,
      0.9999845623970032,
      0.9999776482582092,
      0.9999800324440002,
      0.999961256980896,
      0.999927282333374,
      0.9997539520263672,
      0.9966075420379639,
      0.9914143085479736,
      0.9991313219070435,
      0.9985476136207581,
      0.982865571975708,
      0.9634790420532227,
      0.9929859638214111,
      0.9991751313209534,
      0.999894917011261,
      0.9999472498893738,
      0.9999791979789734,
      0.9999853372573853,
      0.9999750256538391,
      0.9999687671661377,
      0.9999416470527649,
      0.9999003410339355,
      0.9997830390930176,
      0.9998149275779724,
      0.9998649954795837,
      0.9998356699943542,
      0.9998640418052673,
      0.9999560117721558,
      0.9999427795410156,
      0.999958336353302,
      0.9999592304229736,
      0.9999745488166809,
      0.9999699592590332,
      0.9998841285705566,
      0.9993051290512085,
      0.9777173399925232,
      0.9521218538284302,
      0.9723991751670837,
      0.9523667693138123,
      0.976769745349884,
      0.9960440993309021,
      0.9966058135032654,
      0.9998038411140442,
      0.9998943209648132,
      0.9999364614486694,
      0.9999574422836304,
      0.9999374747276306,
      0.99993497133255,
      0.9998494982719421,
      0.999748170375824,
      0.9998124837875366,
      0.9999338388442993,
      0.99997478723526,
      0.9999759793281555,
      0.9999709129333496,
      0.9998149871826172,
      0.9991287589073181,
      0.984993577003479,
      0.982566237449646,
      0.9797694683074951,
      0.9425124526023865,
      0.9492490887641907,
      0.911186158657074,
      0.9117833971977234,
      0.9420974254608154,
      0.9788187146186829,
      0.997438907623291,
      0.999858021736145,
      0.99995356798172,
      0.9999719262123108,
      0.999968945980072,
      0.9999402165412903,
      0.9998050332069397,
      0.9998272657394409,
      0.9998348355293274,
      0.999902606010437,
      0.9999260306358337,
      0.9999304413795471,
      0.9999154210090637,
      0.9994519352912903,
      0.9893001317977905,
      0.9877455234527588,
      0.9648273587226868,
      0.9889886379241943,
      0.9753440618515015,
      0.9859611988067627,
      0.9994050860404968,
      0.999794602394104,
      0.9999402165412903,
      0.999907374382019,
      0.9999197125434875,
      0.9999688267707825,
      0.9999719858169556,
      0.9999533295631409,
      0.9999235272407532,
      0.9999628067016602,
      0.9999620914459229,
      0.9999769330024719,
      0.9999505281448364,
      0.9999496340751648,
      0.999879777431488,
      0.9998704791069031,
      0.9997684359550476,
      0.9997690916061401,
      0.999874472618103,
      0.9999411702156067,
      0.9999584555625916,
      0.9999706149101257,
      0.9999792575836182,
      0.9999773502349854,
      0.9999806880950928,
      0.9999403357505798,
      0.9999250173568726,
      0.9997362494468689,
      0.9987563490867615,
      0.9948413968086243,
      0.9645170569419861,
      0.9529633522033691,
      0.9090017676353455,
      0.9351134896278381,
      0.9800445437431335,
      0.9763425588607788,
      0.9910385012626648,
      0.9997820258140564,
      0.9999088048934937,
      0.9999663233757019,
      0.9999681115150452,
      0.9999788999557495,
      0.9999781847000122,
      0.99997878074646,
      0.9999747276306152,
      0.9999560713768005,
      0.9999197125434875,
      0.9998632669448853,
      0.9997879862785339,
      0.9997478127479553,
      0.9997004270553589,
      0.999754011631012,
      0.9999420046806335,
      0.9999382495880127,
      0.9999690651893616,
      0.9999586939811707,
      0.9999446272850037,
      0.9999604225158691,
      0.9999046921730042,
      0.9999253153800964,
      0.9999561309814453,
      0.9999610185623169,
      0.999975323677063,
      0.9999535083770752,
      0.9999687075614929,
      0.9999474287033081,
      0.9999281167984009,
      0.9999223351478577,
      0.9999457001686096,
      0.9999556541442871,
      0.999946653842926,
      0.9999424815177917,
      0.9999023079872131,
      0.9999262690544128,
      0.9999656677246094,
      0.9999820590019226,
      0.9999780654907227,
      0.9999852776527405,
      0.9999733567237854,
      0.9999754428863525,
      0.9999642968177795,
      0.999957799911499,
      0.9998779296875,
      0.9987995028495789,
      0.9965087175369263,
      0.9694898724555969,
      0.9460030794143677,
      0.9723235368728638,
      0.9892757534980774,
      0.9992188215255737,
      0.9998869895935059,
      0.9999426007270813,
      0.9999633431434631,
      0.9999473094940186,
      0.9999396204948425,
      0.9999574422836304,
      0.9999196529388428,
      0.9999712705612183,
      0.9999817609786987,
      0.9999786019325256,
      0.9999768733978271,
      0.9999722838401794,
      0.9999768733978271,
      0.999921441078186
    ],
    [
      0.8047958612442017,
      0.86829674243927,
      0.8730362057685852,
      0.8387919068336487,
      0.853087306022644,
      0.8840670585632324,
      0.8641993999481201,
      0.8460450768470764,
      0.875807523727417,
      0.8902257680892944,
      0.8569633960723877,
      0.8664778470993042,
      0.8972067832946777,
      0.8860450387001038,
      0.8594481348991394,
      0.8828636407852173,
      0.8995646238327026,
      0.8722630739212036,
      0.8632692098617554,
      0.8968391418457031,
      0.8905869722366333,
      0.8626251816749573,
      0.8711764812469482,
      0.9011576771736145,
      0.8840087652206421,
      0.8569949865341187,
      0.8861863017082214,
      0.9007219076156616,
      0.8896565437316895,
      0.8961070775985718,
      0.8848342895507812,
      0.8940142393112183,
      0.8911834359169006,
      0.8883184790611267,
      0.8790041208267212,
      0.8920538425445557,
      0.8886139392852783,
      0.8759002685546875,
      0.8770599365234375,
      0.8887836337089539,
      0.8802238702774048,
      0.8731460571289062,
      0.8773330450057983,
      0.8745427131652832,
      0.8798425793647766,
      0.8726375102996826,
      0.8645986318588257,
      0.8593456149101257,
      0.8628157377243042,
      0.8356421589851379,
      0.8528711199760437,
      0.8507043123245239,
      0.7905362844467163,
      0.8222846984863281,
      0.8329934477806091,
      0.8266932368278503,
      0.8440987467765808,
      0.8613264560699463,
      0.8490197658538818,
      0.8629037141799927,
      0.8663330078125,
      0.8823356032371521,
      0.8917035460472107,
      0.8818199038505554,
      0.8805971741676331,
      0.8816483616828918,
      0.8747407793998718,
      0.873767077922821,
      0.8752528429031372,
      0.8709068298339844,
      0.8739070892333984,
      0.8726826906204224,
      0.8794171810150146,
      0.8856698274612427,
      0.8835707306861877,
      0.884443998336792,
      0.8875139355659485,
      0.8915829062461853,
      0.8808995485305786,
      0.8806478977203369,
      0.8995984792709351,
      0.8779484033584595,
      0.835757315158844,
      0.9997690320014954,
      0.9999407529830933,
      0.999950110912323,
      0.9999849200248718,
      0.9999783039093018,
      0.9999812841415405,
      0.9999645352363586,
      0.9999379515647888,
      0.9997905492782593,
      0.997165322303772,
      0.9923117756843567,
      0.9992656707763672,
      0.9987263679504395,
      0.9836609959602356,
      0.9654890298843384,
      0.9935827851295471,
      0.9993156790733337,
      0.9999118447303772,
      0.9999526143074036,
      0.9999800324440002,
      0.9999858140945435,
      0.9999753832817078,
      0.9999690651893616,
      0.9999420046806335,
      0.999900221824646,
      0.9997828006744385,
      0.9998135566711426,
      0.9998643398284912,
      0.9998354315757751,
      0.999864399433136,
      0.9999563694000244,
      0.9999430775642395,
      0.9999584555625916,
      0.9999595284461975,
      0.9999750852584839,
      0.9999715685844421,
      0.9998964667320251,
      0.9994331002235413,
      0.9802395105361938,
      0.9563539028167725,
      0.9754079580307007,
      0.957647442817688,
      0.9796818494796753,
      0.9968093633651733,
      0.997374951839447,
      0.9998345375061035,
      0.9999039769172668,
      0.9999383687973022,
      0.9999579191207886,
      0.9999375939369202,
      0.9999353885650635,
      0.9998505115509033,
      0.9997500777244568,
      0.9998136162757874,
      0.9999340772628784,
      0.9999748468399048,
      0.9999765753746033,
      0.9999728798866272,
      0.9998325705528259,
      0.9992128014564514,
      0.986334502696991,
      0.984176516532898,
      0.9820733666419983,
      0.948156476020813,
      0.9538569450378418,
      0.9180687069892883,
      0.9183398485183716,
      0.9466795921325684,
      0.9810088872909546,
      0.9977482557296753,
      0.9998763203620911,
      0.9999566674232483,
      0.9999725818634033,
      0.9999693036079407,
      0.9999403357505798,
      0.9998056292533875,
      0.9998278021812439,
      0.9998348951339722,
      0.9999038577079773,
      0.9999268651008606,
      0.9999323487281799,
      0.9999212026596069,
      0.9995144009590149,
      0.9903860688209534,
      0.9888121485710144,
      0.967172384262085,
      0.9900851249694824,
      0.9774333834648132,
      0.9869943857192993,
      0.9994994401931763,
      0.9998276233673096,
      0.9999461770057678,
      0.9999167919158936,
      0.999924898147583,
      0.9999694228172302,
      0.999972939491272,
      0.9999542236328125,
      0.9999238848686218,
      0.9999626874923706,
      0.9999619722366333,
      0.9999769926071167,
      0.9999504685401917,
      0.9999495148658752,
      0.9998794794082642,
      0.9998697638511658,
      0.9997674226760864,
      0.9997684359550476,
      0.9998741745948792,
      0.9999411702156067,
      0.9999584555625916,
      0.999970555305481,
      0.9999790191650391,
      0.9999775290489197,
      0.9999809265136719,
      0.9999427795410156,
      0.999931812286377,
      0.999765932559967,
      0.9989385008811951,
      0.994609534740448,
      0.9631219506263733,
      0.9551988840103149,
      0.9138181209564209,
      0.9387848377227783,
      0.980501651763916,
      0.977764904499054,
      0.9915692806243896,
      0.999808669090271,
      0.9999145865440369,
      0.9999673366546631,
      0.9999681115150452,
      0.9999788403511047,
      0.9999781250953674,
      0.9999788999557495,
      0.9999746680259705,
      0.9999560713768005,
      0.9999197721481323,
      0.999862790107727,
      0.999787449836731,
      0.9997467398643494,
      0.9996989965438843,
      0.9997536540031433,
      0.9999419450759888,
      0.9999383091926575,
      0.9999690651893616,
      0.9999586343765259,
      0.9999449849128723,
      0.9999609589576721,
      0.9999077320098877,
      0.9999277591705322,
      0.9999569058418274,
      0.9999613165855408,
      0.9999753832817078,
      0.99995356798172,
      0.9999688863754272,
      0.9999476075172424,
      0.99992835521698,
      0.999922513961792,
      0.9999460577964783,
      0.999955952167511,
      0.9999468922615051,
      0.9999427199363708,
      0.9999023675918579,
      0.9999263286590576,
      0.9999658465385437,
      0.9999822378158569,
      0.999978244304657,
      0.9999852776527405,
      0.9999732375144958,
      0.9999751448631287,
      0.9999642968177795,
      0.9999597072601318,
      0.9998888969421387,
      0.9989885687828064,
      0.9967967867851257,
      0.9717139601707458,
      0.9503952860832214,
      0.9747265577316284,
      0.990140438079834,
      0.9993160963058472,
      0.9998961687088013,
      0.9999443888664246,
      0.9999642968177795,
      0.9999476671218872,
      0.9999394416809082,
      0.9999571442604065,
      0.9999192357063293,
      0.999971330165863,
      0.9999818801879883,
      0.9999787211418152,
      0.9999769330024719,
      0.9999724626541138,
      0.9999768733978271,
      0.9999211430549622
    ],
    [
      0.8115990161895752,
      0.8736516833305359,
      0.8784037232398987,
      0.8451177477836609,
      0.8586093783378601,
      0.8890511989593506,
      0.8699347376823425,
      0.8522024750709534,
      0.8814677000045776,
      0.895707905292511,
      0.8628857731819153,
      0.8728941082954407,
      0.9022672176361084,
      0.8915854096412659,
      0.8655779957771301,
      0.8881098031997681,
      0.9041169881820679,
      0.8775693774223328,
      0.8692001700401306,
      0.9012042880058289,
      0.8950812816619873,
      0.8681809902191162,
      0.8757238984107971,
      0.9048751592636108,
      0.8879386782646179,
      0.8623977899551392,
      0.890253484249115,
      0.9035568833351135,
      0.8938732147216797,
      0.8986718654632568,
      0.8884219527244568,
      0.8973705768585205,
      0.8951058983802795,
      0.8920519351959229,
      0.8828566074371338,
      0.8954896926879883,
      0.8921718001365662,
      0.8799421787261963,
      0.8809194564819336,
      0.8926485180854797,
      0.8844839334487915,
      0.8783736228942871,
      0.8826332688331604,
      0.8799318075180054,
      0.885670006275177,
      0.8794288039207458,
      0.8707020282745361,
      0.8670247793197632,
      0.8718344569206238,
      0.8444060683250427,
      0.8588826060295105,
      0.8581175804138184,
      0.8032670021057129,
      0.8329811096191406,
      0.840352475643158,
      0.8334594964981079,
      0.8508181571960449,
      0.8686302304267883,
      0.8589556217193604,
      0.8700456619262695,
      0.8729715347290039,
      0.8899206519126892,
      0.8991429209709167,
      0.8873772621154785,
      0.8862737417221069,
      0.8884193301200867,
      0.8804197311401367,
      0.8786517381668091,
      0.8802664875984192,
      0.8762069940567017,
      0.8782896399497986,
      0.8773112893104553,
      0.883881688117981,
      0.8894922137260437,
      0.8877516984939575,
      0.888979971408844,
      0.8914803266525269,
      0.894864559173584,
      0.8846011757850647,
      0.8845645189285278,
      0.9024698138237,
      0.8813152313232422,
      0.8393456935882568,
      0.9997720122337341,
      0.9999412894248962,
      0.9999505281448364,
      0.9999852776527405,
      0.9999790787696838,
      0.9999825954437256,
      0.9999672770500183,
      0.9999458193778992,
      0.9998177289962769,
      0.9975506663322449,
      0.9922900199890137,
      0.9993569254875183,
      0.9988945126533508,
      0.9845628142356873,
      0.9670679569244385,
      0.9940508604049683,
      0.9994091987609863,
      0.9999209642410278,
      0.9999570846557617,
      0.9999808073043823,
      0.9999862313270569,
      0.9999756217002869,
      0.9999692440032959,
      0.9999423027038574,
      0.9999002814292908,
      0.9997830390930176,
      0.9998136162757874,
      0.9998647570610046,
      0.9998356103897095,
      0.9998645782470703,
      0.999956488609314,
      0.999943196773529,
      0.9999585151672363,
      0.9999595880508423,
      0.9999752044677734,
      0.9999728202819824,
      0.9999068975448608,
      0.9995285272598267,
      0.98246169090271,
      0.9601508378982544,
      0.9781045913696289,
      0.9620471000671387,
      0.9817752838134766,
      0.9973673820495605,
      0.9978992342948914,
      0.9998572468757629,
      0.9999123215675354,
      0.9999402165412903,
      0.9999586939811707,
      0.9999382495880127,
      0.9999361634254456,
      0.999851405620575,
      0.9997506141662598,
      0.9998146891593933,
      0.999934732913971,
      0.9999752640724182,
      0.9999772310256958,
      0.9999746084213257,
      0.9998464584350586,
      0.9992835521697998,
      0.9874255657196045,
      0.9854825735092163,
      0.9839819073677063,
      0.9529247283935547,
      0.9581753611564636,
      0.9250183701515198,
      0.9245986938476562,
      0.9506784677505493,
      0.9830710887908936,
      0.998044490814209,
      0.9998908638954163,
      0.9999595284461975,
      0.9999730587005615,
      0.9999695420265198,
      0.9999403953552246,
      0.9998061656951904,
      0.9998279213905334,
      0.9998349547386169,
      0.9999045729637146,
      0.9999276995658875,
      0.999934196472168,
      0.9999262690544128,
      0.9995726943016052,
      0.9913954138755798,
      0.9897749423980713,
      0.9695553183555603,
      0.9907772541046143,
      0.9794487953186035,
      0.9880076050758362,
      0.9995751976966858,
      0.9998512268066406,
      0.9999505281448364,
      0.9999223351478577,
      0.9999279379844666,
      0.9999697208404541,
      0.9999734163284302,
      0.9999549388885498,
      0.9999241232872009,
      0.9999629855155945,
      0.9999621510505676,
      0.9999769926071167,
      0.9999503493309021,
      0.9999493956565857,
      0.999879002571106,
      0.9998691082000732,
      0.9997668862342834,
      0.9997681975364685,
      0.9998736381530762,
      0.9999411702156067,
      0.9999585151672363,
      0.999970555305481,
      0.9999791383743286,
      0.9999776482582092,
      0.9999812841415405,
      0.9999449253082275,
      0.9999367594718933,
      0.9997872710227966,
      0.9990766048431396,
      0.9948467016220093,
      0.9642741680145264,
      0.956380307674408,
      0.9176756143569946,
      0.9417679309844971,
      0.9818372130393982,
      0.9791237711906433,
      0.9921329617500305,
      0.9998283386230469,
      0.9999194145202637,
      0.9999680519104004,
      0.9999679327011108,
      0.9999788999557495,
      0.9999781250953674,
      0.9999790191650391,
      0.99997478723526,
      0.9999560713768005,
      0.9999197721481323,
      0.9998624324798584,
      0.9997871518135071,
      0.9997454881668091,
      0.9996975064277649,
      0.9997535943984985,
      0.9999421238899231,
      0.9999383687973022,
      0.9999690055847168,
      0.9999587535858154,
      0.9999452829360962,
      0.9999616146087646,
      0.999910295009613,
      0.9999298453330994,
      0.999957799911499,
      0.9999616146087646,
      0.9999757409095764,
      0.9999536871910095,
      0.9999690055847168,
      0.9999476671218872,
      0.9999281764030457,
      0.9999225735664368,
      0.9999459981918335,
      0.9999561309814453,
      0.9999471306800842,
      0.9999425411224365,
      0.9999023079872131,
      0.9999265670776367,
      0.9999659061431885,
      0.9999822378158569,
      0.999978244304657,
      0.9999852180480957,
      0.9999732375144958,
      0.9999749660491943,
      0.9999639987945557,
      0.9999611377716064,
      0.9998972415924072,
      0.9991141557693481,
      0.9969984889030457,
      0.9737653136253357,
      0.9547700881958008,
      0.9768764972686768,
      0.9909766912460327,
      0.9993823766708374,
      0.9999026656150818,
      0.9999457001686096,
      0.9999648928642273,
      0.9999474287033081,
      0.9999393820762634,
      0.9999569058418274,
      0.9999191164970398,
      0.9999712705612183,
      0.9999818801879883,
      0.99997878074646,
      0.9999771118164062,
      0.9999724626541138,
      0.9999768733978271,
      0.9999209046363831
    ],
    [
      0.8189417719841003,
      0.8796273469924927,
      0.8839194774627686,
      0.8512707948684692,
      0.8640621900558472,
      0.893839955329895,
      0.8752048015594482,
      0.8579285144805908,
      0.8871372938156128,
      0.900668203830719,
      0.8686484694480896,
      0.8795135021209717,
      0.9068953990936279,
      0.8966025710105896,
      0.8718558549880981,
      0.893498420715332,
      0.908286452293396,
      0.8829390406608582,
      0.8755214214324951,
      0.9057329893112183,
      0.8998998403549194,
      0.8749223947525024,
      0.8818445205688477,
      0.9087530374526978,
      0.8923483490943909,
      0.8695946931838989,
      0.8958429098129272,
      0.9069836139678955,
      0.8984442949295044,
      0.9020310044288635,
      0.8930215835571289,
      0.9015204906463623,
      0.8992497324943542,
      0.8963944315910339,
      0.8879250288009644,
      0.8994587659835815,
      0.8963374495506287,
      0.8844089508056641,
      0.885622501373291,
      0.8965185284614563,
      0.8887403011322021,
      0.8833894729614258,
      0.8873053789138794,
      0.884645938873291,
      0.89026939868927,
      0.8848598003387451,
      0.8756087422370911,
      0.8727734088897705,
      0.8781365752220154,
      0.8505094051361084,
      0.8636631369590759,
      0.8640561103820801,
      0.8111957907676697,
      0.8407702445983887,
      0.8467504978179932,
      0.8390864729881287,
      0.8568034172058105,
      0.8742492198944092,
      0.8646619915962219,
      0.8755273818969727,
      0.8785319328308105,
      0.8950560688972473,
      0.9041789770126343,
      0.8925480246543884,
      0.8911311030387878,
      0.8940019607543945,
      0.8857392072677612,
      0.8840020895004272,
      0.8849647045135498,
      0.8814691305160522,
      0.883302628993988,
      0.8829666972160339,
      0.8884857296943665,
      0.894058108329773,
      0.893222987651825,
      0.8942712545394897,
      0.8958802819252014,
      0.8993926048278809,
      0.8894006013870239,
      0.8896033763885498,
      0.9058440327644348,
      0.8857613801956177,
      0.844927191734314,
      0.9997913837432861,
      0.9999424815177917,
      0.9999507069587708,
      0.99998539686203,
      0.9999793171882629,
      0.9999831318855286,
      0.9999686479568481,
      0.9999496936798096,
      0.9998326301574707,
      0.9977623224258423,
      0.9929494261741638,
      0.9994138479232788,
      0.998953640460968,
      0.98553466796875,
      0.9684412479400635,
      0.9943363666534424,
      0.9994577169418335,
      0.9999246597290039,
      0.9999597072601318,
      0.9999810457229614,
      0.9999863505363464,
      0.9999757409095764,
      0.9999690651893616,
      0.9999420642852783,
      0.9998995661735535,
      0.9997813701629639,
      0.9998131990432739,
      0.9998646974563599,
      0.9998356699943542,
      0.999864399433136,
      0.9999565482139587,
      0.9999434351921082,
      0.9999586343765259,
      0.9999595880508423,
      0.9999754428863525,
      0.9999737739562988,
      0.9999128580093384,
      0.9995817542076111,
      0.9838394522666931,
      0.9624674320220947,
      0.9798092842102051,
      0.9650886058807373,
      0.9835683703422546,
      0.9977232217788696,
      0.9982494711875916,
      0.9998705387115479,
      0.9999152421951294,
      0.9999407529830933,
      0.9999586939811707,
      0.999937891960144,
      0.999936044216156,
      0.9998514652252197,
      0.9997509717941284,
      0.9998143911361694,
      0.9999346137046814,
      0.9999752640724182,
      0.9999775886535645,
      0.9999756813049316,
      0.9998546242713928,
      0.9993271231651306,
      0.988223671913147,
      0.9863449335098267,
      0.9851579666137695,
      0.9559189081192017,
      0.960852861404419,
      0.9294863343238831,
      0.9284335374832153,
      0.9530758857727051,
      0.9840923547744751,
      0.9981983304023743,
      0.99989914894104,
      0.9999611377716064,
      0.9999733567237854,
      0.9999695420265198,
      0.9999403357505798,
      0.9998064637184143,
      0.9998285174369812,
      0.9998354911804199,
      0.999905526638031,
      0.99992835521698,
      0.9999350309371948,
      0.9999289512634277,
      0.9995940923690796,
      0.9918593764305115,
      0.9901931881904602,
      0.9708833694458008,
      0.9914069175720215,
      0.9807658791542053,
      0.9886057376861572,
      0.9996090531349182,
      0.9998647570610046,
      0.9999529719352722,
      0.9999259114265442,
      0.9999302625656128,
      0.9999701976776123,
      0.9999741315841675,
      0.9999556541442871,
      0.9999246597290039,
      0.999963104724884,
      0.9999623894691467,
      0.9999771118164062,
      0.9999504089355469,
      0.9999491572380066,
      0.9998785257339478,
      0.9998687505722046,
      0.9997660517692566,
      0.9997676014900208,
      0.9998732805252075,
      0.9999410510063171,
      0.9999585151672363,
      0.9999706745147705,
      0.9999793171882629,
      0.9999780058860779,
      0.999981701374054,
      0.9999468326568604,
      0.9999406933784485,
      0.9998056292533875,
      0.9991962909698486,
      0.9952883720397949,
      0.9663991928100586,
      0.9597383737564087,
      0.9216397404670715,
      0.944767951965332,
      0.9829934239387512,
      0.980416476726532,
      0.9926535487174988,
      0.9998423457145691,
      0.9999232888221741,
      0.9999687671661377,
      0.9999682307243347,
      0.9999790787696838,
      0.9999783039093018,
      0.9999791979789734,
      0.9999749064445496,
      0.9999561309814453,
      0.999920129776001,
      0.9998628497123718,
      0.9997876286506653,
      0.9997453093528748,
      0.9996970891952515,
      0.9997536540031433,
      0.9999422430992126,
      0.9999386668205261,
      0.9999694228172302,
      0.999959409236908,
      0.999946117401123,
      0.9999628067016602,
      0.999913215637207,
      0.9999319314956665,
      0.9999589323997498,
      0.9999622702598572,
      0.9999759197235107,
      0.9999539256095886,
      0.9999690651893616,
      0.999947726726532,
      0.9999281167984009,
      0.9999226331710815,
      0.9999459385871887,
      0.9999560713768005,
      0.9999471306800842,
      0.9999426603317261,
      0.9999023079872131,
      0.9999266266822815,
      0.999966025352478,
      0.9999822378158569,
      0.9999783635139465,
      0.99998539686203,
      0.9999734163284302,
      0.9999749064445496,
      0.9999634027481079,
      0.9999622106552124,
      0.9999027252197266,
      0.9992178082466125,
      0.997148334980011,
      0.9753761887550354,
      0.9578803181648254,
      0.9784348607063293,
      0.9914522767066956,
      0.9994180202484131,
      0.9999070167541504,
      0.9999467134475708,
      0.9999653697013855,
      0.9999465346336365,
      0.9999392032623291,
      0.9999567866325378,
      0.9999192357063293,
      0.999971330165863,
      0.9999819397926331,
      0.9999789595603943,
      0.9999771118164062,
      0.9999725818634033,
      0.9999769330024719,
      0.9999207258224487
    ],
    [
      0.826252818107605,
      0.8855916261672974,
      0.8894373178482056,
      0.8577232360839844,
      0.8701411485671997,
      0.8987615704536438,
      0.8809428215026855,
      0.8651493191719055,
      0.8933300375938416,
      0.9056995511054993,
      0.8749228119850159,
      0.886041522026062,
      0.911445677280426,
      0.9014467000961304,
      0.8780432343482971,
      0.8988910913467407,
      0.9119511246681213,
      0.8881077170372009,
      0.8818398714065552,
      0.9099926948547363,
      0.9042103886604309,
      0.8814608454704285,
      0.8880241513252258,
      0.9126363396644592,
      0.8973838686943054,
      0.8768989443778992,
      0.9014029502868652,
      0.9106572866439819,
      0.9031186699867249,
      0.9056912660598755,
      0.8977892994880676,
      0.9052785038948059,
      0.9031776189804077,
      0.9006348252296448,
      0.8926083445549011,
      0.9030569791793823,
      0.9002255201339722,
      0.8887976408004761,
      0.8902835845947266,
      0.9002116918563843,
      0.893038272857666,
      0.8881973624229431,
      0.8921564817428589,
      0.8892593383789062,
      0.8946304321289062,
      0.8900954723358154,
      0.8805588483810425,
      0.8791906833648682,
      0.8846009969711304,
      0.8571552038192749,
      0.8695574998855591,
      0.8700692057609558,
      0.819279670715332,
      0.8489577770233154,
      0.8529452085494995,
      0.8453854918479919,
      0.8636659979820251,
      0.8805200457572937,
      0.8701394200325012,
      0.8811178803443909,
      0.884696900844574,
      0.9000791907310486,
      0.9088027477264404,
      0.8974781632423401,
      0.8958947658538818,
      0.8983227014541626,
      0.8908537030220032,
      0.8888181447982788,
      0.8893811702728271,
      0.8864672780036926,
      0.8885571360588074,
      0.8884013891220093,
      0.8931285738945007,
      0.8987722396850586,
      0.8985688090324402,
      0.8993691205978394,
      0.900292158126831,
      0.9039453268051147,
      0.8943746089935303,
      0.8948491811752319,
      0.9092510938644409,
      0.8900412917137146,
      0.8514872789382935,
      0.9997953176498413,
      0.999943733215332,
      0.9999518394470215,
      0.9999856948852539,
      0.9999794960021973,
      0.9999828934669495,
      0.9999696016311646,
      0.9999528527259827,
      0.9998443722724915,
      0.9979676008224487,
      0.99349045753479,
      0.9994717836380005,
      0.9990439414978027,
      0.9864850640296936,
      0.9699905514717102,
      0.9946586489677429,
      0.999505877494812,
      0.9999301433563232,
      0.9999610781669617,
      0.9999812245368958,
      0.9999865293502808,
      0.9999759793281555,
      0.9999692440032959,
      0.9999426603317261,
      0.9999003410339355,
      0.9997828602790833,
      0.9998135566711426,
      0.9998651742935181,
      0.9998360872268677,
      0.9998646974563599,
      0.9999569058418274,
      0.9999437928199768,
      0.999958872795105,
      0.9999598860740662,
      0.9999755620956421,
      0.9999744296073914,
      0.9999178647994995,
      0.9996384978294373,
      0.9852070808410645,
      0.9645823240280151,
      0.9813271760940552,
      0.9675494432449341,
      0.9850066304206848,
      0.9980018138885498,
      0.9985794425010681,
      0.9998823404312134,
      0.9999191164970398,
      0.9999415874481201,
      0.999958872795105,
      0.9999380707740784,
      0.9999364614486694,
      0.9998518824577332,
      0.9997513890266418,
      0.9998152852058411,
      0.9999350905418396,
      0.9999755024909973,
      0.9999778270721436,
      0.999976396560669,
      0.9998613595962524,
      0.9993693232536316,
      0.9890411496162415,
      0.9871636033058167,
      0.9861860871315002,
      0.9582986831665039,
      0.9630893468856812,
      0.9330077171325684,
      0.9315589070320129,
      0.955147385597229,
      0.9852153062820435,
      0.9983687400817871,
      0.9999052882194519,
      0.999962329864502,
      0.9999735951423645,
      0.9999698400497437,
      0.9999405741691589,
      0.9998072385787964,
      0.9998289942741394,
      0.9998361468315125,
      0.9999062418937683,
      0.9999289512634277,
      0.9999362826347351,
      0.9999315142631531,
      0.9996206164360046,
      0.9924379587173462,
      0.9907163381576538,
      0.9722697734832764,
      0.9919779896736145,
      0.9819628596305847,
      0.9892802834510803,
      0.9996474981307983,
      0.9998737573623657,
      0.9999549984931946,
      0.99992835521698,
      0.9999318718910217,
      0.9999701380729675,
      0.9999746084213257,
      0.9999561905860901,
      0.9999251365661621,
      0.9999632835388184,
      0.9999626278877258,
      0.9999773502349854,
      0.9999504089355469,
      0.9999491572380066,
      0.9998781681060791,
      0.9998682141304016,
      0.9997657537460327,
      0.9997671842575073,
      0.9998729228973389,
      0.9999409914016724,
      0.9999586343765259,
      0.9999707937240601,
      0.9999794363975525,
      0.9999781847000122,
      0.9999818801879883,
      0.9999489784240723,
      0.9999443888664246,
      0.9998277425765991,
      0.9992993474006653,
      0.9956685900688171,
      0.9683999419212341,
      0.9620950222015381,
      0.9253743290901184,
      0.9478892087936401,
      0.984100878238678,
      0.9810234904289246,
      0.9930597543716431,
      0.999852180480957,
      0.999925971031189,
      0.9999692440032959,
      0.9999682903289795,
      0.9999790787696838,
      0.9999783635139465,
      0.9999793171882629,
      0.9999750256538391,
      0.9999562501907349,
      0.9999203681945801,
      0.9998630285263062,
      0.9997875094413757,
      0.9997449517250061,
      0.9996957182884216,
      0.9997523427009583,
      0.9999415278434753,
      0.999938428401947,
      0.9999696016311646,
      0.9999597668647766,
      0.9999465346336365,
      0.9999631643295288,
      0.999914824962616,
      0.9999333024024963,
      0.9999598264694214,
      0.999962568283081,
      0.9999761581420898,
      0.999954104423523,
      0.9999693036079407,
      0.9999478459358215,
      0.9999282360076904,
      0.9999226331710815,
      0.999946117401123,
      0.9999563694000244,
      0.9999473690986633,
      0.9999427795410156,
      0.9999026656150818,
      0.9999270439147949,
      0.9999661445617676,
      0.9999824166297913,
      0.9999785423278809,
      0.9999855160713196,
      0.9999733567237854,
      0.99997478723526,
      0.9999621510505676,
      0.9999626874923706,
      0.9999056458473206,
      0.9992470741271973,
      0.9972642064094543,
      0.9769145250320435,
      0.9611279368400574,
      0.9800129532814026,
      0.9919528961181641,
      0.9994547367095947,
      0.9999101161956787,
      0.9999471306800842,
      0.9999654293060303,
      0.9999455809593201,
      0.99993896484375,
      0.9999567270278931,
      0.9999193549156189,
      0.9999714493751526,
      0.9999820590019226,
      0.9999791979789734,
      0.9999774098396301,
      0.9999727606773376,
      0.9999771118164062,
      0.9999208450317383
    ],
    [
      0.8340615034103394,
      0.8917779922485352,
      0.8949689865112305,
      0.8639940619468689,
      0.8762200474739075,
      0.9034696817398071,
      0.8864955902099609,
      0.8716527223587036,
      0.8987318277359009,
      0.910624623298645,
      0.8805357813835144,
      0.8919544219970703,
      0.9153956174850464,
      0.9062035083770752,
      0.8841443061828613,
      0.9040274620056152,
      0.9156277179718018,
      0.8934011459350586,
      0.8882379531860352,
      0.9143887758255005,
      0.9090864658355713,
      0.8887393474578857,
      0.894940972328186,
      0.9170069694519043,
      0.9030829668045044,
      0.8858463168144226,
      0.9071935415267944,
      0.9147626161575317,
      0.9083156585693359,
      0.9099212884902954,
      0.9032066464424133,
      0.9092140793800354,
      0.9079580307006836,
      0.9055817127227783,
      0.8978103995323181,
      0.9073412418365479,
      0.9042764902114868,
      0.89376300573349,
      0.8948887586593628,
      0.9042325615882874,
      0.8978945016860962,
      0.8933103084564209,
      0.8970057368278503,
      0.8942517638206482,
      0.8997960090637207,
      0.8960107564926147,
      0.8856146335601807,
      0.8854522705078125,
      0.8907288312911987,
      0.8632306456565857,
      0.8757454752922058,
      0.8762286901473999,
      0.8261438608169556,
      0.856042206287384,
      0.8597046136856079,
      0.8517838716506958,
      0.8709644079208374,
      0.8869129419326782,
      0.8765674829483032,
      0.8866084218025208,
      0.8904857635498047,
      0.904706597328186,
      0.9136061072349548,
      0.9027576446533203,
      0.900905966758728,
      0.9038287997245789,
      0.8965190052986145,
      0.8942933082580566,
      0.8948995471000671,
      0.8923779726028442,
      0.8944069147109985,
      0.8947963714599609,
      0.8986024856567383,
      0.9042803049087524,
      0.9048506021499634,
      0.905556857585907,
      0.9050409197807312,
      0.9089512825012207,
      0.900299072265625,
      0.9008423089981079,
      0.9131820201873779,
      0.8949263095855713,
      0.8574520945549011,
      0.999793291091919,
      0.9999436140060425,
      0.9999521970748901,
      0.9999859929084778,
      0.9999802112579346,
      0.9999840259552002,
      0.9999710917472839,
      0.9999566674232483,
      0.9998587369918823,
      0.9981648921966553,
      0.9939801096916199,
      0.9995214343070984,
      0.9991235136985779,
      0.9870469570159912,
      0.9718717336654663,
      0.9949507713317871,
      0.9995489120483398,
      0.9999356865882874,
      0.9999632239341736,
      0.9999818205833435,
      0.9999868869781494,
      0.9999762177467346,
      0.9999696016311646,
      0.9999430179595947,
      0.9999005794525146,
      0.9997837543487549,
      0.9998152256011963,
      0.9998684525489807,
      0.999836802482605,
      0.9998649954795837,
      0.999957263469696,
      0.999944269657135,
      0.9999592304229736,
      0.99996018409729,
      0.9999757409095764,
      0.999975323677063,
      0.9999234080314636,
      0.9996917247772217,
      0.9866335391998291,
      0.9667061567306519,
      0.9828614592552185,
      0.9699689149856567,
      0.9865107536315918,
      0.9982666969299316,
      0.998844563961029,
      0.9998934864997864,
      0.9999231696128845,
      0.9999423027038574,
      0.9999589920043945,
      0.999937891960144,
      0.9999364614486694,
      0.9998523592948914,
      0.9997521638870239,
      0.9998153448104858,
      0.9999353289604187,
      0.9999754428863525,
      0.999978244304657,
      0.9999772310256958,
      0.9998682737350464,
      0.9994059801101685,
      0.9898180961608887,
      0.9879601001739502,
      0.9872646331787109,
      0.9609898328781128,
      0.965502917766571,
      0.9367045164108276,
      0.934758186340332,
      0.9572640657424927,
      0.9862605333328247,
      0.9985972046852112,
      0.9999126195907593,
      0.9999638795852661,
      0.9999740719795227,
      0.9999701976776123,
      0.9999410510063171,
      0.9998086094856262,
      0.9998300671577454,
      0.999837338924408,
      0.9999074339866638,
      0.9999298453330994,
      0.9999369978904724,
      0.9999342560768127,
      0.9996461272239685,
      0.9929894804954529,
      0.9912064671516418,
      0.9731091856956482,
      0.9925218820571899,
      0.9831920862197876,
      0.9899157285690308,
      0.9996811151504517,
      0.999884843826294,
      0.999957263469696,
      0.9999312162399292,
      0.9999332427978516,
      0.9999701380729675,
      0.9999747276306152,
      0.9999563694000244,
      0.9999252557754517,
      0.9999635219573975,
      0.9999629259109497,
      0.9999773502349854,
      0.9999504685401917,
      0.9999490976333618,
      0.9998778700828552,
      0.9998677968978882,
      0.9997652769088745,
      0.999767005443573,
      0.9998728632926941,
      0.9999409914016724,
      0.9999586939811707,
      0.9999708533287048,
      0.999979555606842,
      0.9999783635139465,
      0.9999821782112122,
      0.9999493956565857,
      0.9999467134475708,
      0.9998366832733154,
      0.9993312358856201,
      0.9957142472267151,
      0.969402551651001,
      0.9630241990089417,
      0.9291244745254517,
      0.9512531161308289,
      0.9850726127624512,
      0.9821444749832153,
      0.9933990240097046,
      0.9998632073402405,
      0.9999285936355591,
      0.9999698996543884,
      0.9999682903289795,
      0.9999790787696838,
      0.9999784827232361,
      0.9999794363975525,
      0.9999752640724182,
      0.999956488609314,
      0.9999209642410278,
      0.9998635053634644,
      0.999788224697113,
      0.99974524974823,
      0.9996958374977112,
      0.999752938747406,
      0.9999416470527649,
      0.9999387860298157,
      0.9999697804450989,
      0.9999597668647766,
      0.9999472498893738,
      0.9999635219573975,
      0.9999166131019592,
      0.99993497133255,
      0.9999608397483826,
      0.9999632835388184,
      0.999976396560669,
      0.999954342842102,
      0.9999695420265198,
      0.9999481439590454,
      0.9999281764030457,
      0.9999228715896606,
      0.9999463558197021,
      0.9999565482139587,
      0.9999476671218872,
      0.9999428987503052,
      0.9999029040336609,
      0.9999272227287292,
      0.9999663829803467,
      0.999982476234436,
      0.9999787211418152,
      0.9999854564666748,
      0.9999735355377197,
      0.99997478723526,
      0.9999625086784363,
      0.999963641166687,
      0.9999098181724548,
      0.9993171095848083,
      0.9974188208580017,
      0.9784745573997498,
      0.9640990495681763,
      0.9816275238990784,
      0.9924532771110535,
      0.9994918704032898,
      0.9999135732650757,
      0.999947726726532,
      0.9999657869338989,
      0.9999458193778992,
      0.9999390840530396,
      0.9999567270278931,
      0.9999193549156189,
      0.9999714493751526,
      0.9999821186065674,
      0.9999792575836182,
      0.9999775886535645,
      0.9999729990959167,
      0.999977171421051,
      0.9999209642410278
    ],
    [
      0.8418234586715698,
      0.8969059586524963,
      0.9015856981277466,
      0.8710933923721313,
      0.8828954696655273,
      0.908338189125061,
      0.8932173848152161,
      0.8791167736053467,
      0.9037899971008301,
      0.9153401851654053,
      0.8862819671630859,
      0.897406280040741,
      0.9188223481178284,
      0.9104419946670532,
      0.8894371390342712,
      0.9082542061805725,
      0.918761134147644,
      0.898504912853241,
      0.8947238326072693,
      0.9183735251426697,
      0.9134734869003296,
      0.8959393501281738,
      0.9016308188438416,
      0.9220742583274841,
      0.9093992710113525,
      0.8952131867408752,
      0.913371741771698,
      0.9194418787956238,
      0.9145050644874573,
      0.9155458807945251,
      0.9096446633338928,
      0.9139516353607178,
      0.9131627082824707,
      0.9109485745429993,
      0.9036136269569397,
      0.9114483594894409,
      0.9086260795593262,
      0.8986968398094177,
      0.8993560075759888,
      0.9080550670623779,
      0.9027165770530701,
      0.8977601528167725,
      0.9014854431152344,
      0.8992248773574829,
      0.9051827192306519,
      0.9013875722885132,
      0.8913553953170776,
      0.8917911648750305,
      0.8973768949508667,
      0.8704217672348022,
      0.8821913003921509,
      0.8827464580535889,
      0.8341010808944702,
      0.8631556034088135,
      0.8668524026870728,
      0.8589347004890442,
      0.8789351582527161,
      0.8933761119842529,
      0.8841582536697388,
      0.8924345374107361,
      0.8963394165039062,
      0.9095901250839233,
      0.9183477163314819,
      0.9079232811927795,
      0.9058867692947388,
      0.9096538424491882,
      0.9023633003234863,
      0.8995916247367859,
      0.9011116027832031,
      0.8990004658699036,
      0.9004464745521545,
      0.9016087055206299,
      0.9046033620834351,
      0.9100954532623291,
      0.9112719297409058,
      0.9119847416877747,
      0.9100704789161682,
      0.9139360189437866,
      0.9070086479187012,
      0.9076575040817261,
      0.9172906875610352,
      0.900852382183075,
      0.8658495545387268,
      0.9997959136962891,
      0.9999446868896484,
      0.9999532699584961,
      0.9999864101409912,
      0.9999806880950928,
      0.9999843835830688,
      0.999971330165863,
      0.9999586939811707,
      0.9998664855957031,
      0.9983079433441162,
      0.9946102499961853,
      0.9995696544647217,
      0.9991949796676636,
      0.9875710010528564,
      0.9729371070861816,
      0.9952700734138489,
      0.9995847344398499,
      0.9999400973320007,
      0.9999648332595825,
      0.9999819993972778,
      0.9999870657920837,
      0.999976634979248,
      0.9999701380729675,
      0.9999438524246216,
      0.9999017715454102,
      0.9997852444648743,
      0.9998155832290649,
      0.9998691082000732,
      0.9998376965522766,
      0.9998655319213867,
      0.9999577403068542,
      0.9999446272850037,
      0.9999594688415527,
      0.9999602437019348,
      0.9999759197235107,
      0.999975860118866,
      0.9999279975891113,
      0.9997352957725525,
      0.9880099892616272,
      0.9689049124717712,
      0.9843740463256836,
      0.9723008275032043,
      0.9879856705665588,
      0.9985130429267883,
      0.9990693926811218,
      0.9999040961265564,
      0.9999278783798218,
      0.9999436736106873,
      0.9999592900276184,
      0.9999382495880127,
      0.9999368190765381,
      0.9998529553413391,
      0.9997534155845642,
      0.9998164176940918,
      0.9999356269836426,
      0.9999755620956421,
      0.9999785423278809,
      0.9999781847000122,
      0.9998745918273926,
      0.9994395971298218,
      0.9905678629875183,
      0.9887580871582031,
      0.9882298707962036,
      0.9636682271957397,
      0.9680700302124023,
      0.9412168264389038,
      0.9387506246566772,
      0.9597520232200623,
      0.9872353672981262,
      0.9987365007400513,
      0.9999181628227234,
      0.9999650716781616,
      0.9999744296073914,
      0.9999704360961914,
      0.9999414682388306,
      0.9998094439506531,
      0.9998311400413513,
      0.9998387694358826,
      0.9999085664749146,
      0.9999305009841919,
      0.9999380707740784,
      0.9999364614486694,
      0.9996592998504639,
      0.9933770895004272,
      0.9914991855621338,
      0.974265992641449,
      0.9929050803184509,
      0.9841721057891846,
      0.9903092384338379,
      0.9996775388717651,
      0.999845027923584,
      0.9999570250511169,
      0.9999321103096008,
      0.9999347925186157,
      0.9999703168869019,
      0.9999749660491943,
      0.9999567866325378,
      0.999925971031189,
      0.999963641166687,
      0.9999631643295288,
      0.9999774098396301,
      0.9999504685401917,
      0.9999492168426514,
      0.9998779296875,
      0.999867856502533,
      0.9997657537460327,
      0.9997678995132446,
      0.9998731017112732,
      0.9999410510063171,
      0.9999589323997498,
      0.9999710321426392,
      0.9999797344207764,
      0.9999786019325256,
      0.9999824166297913,
      0.9999521970748901,
      0.9999492168426514,
      0.9998476505279541,
      0.9993491172790527,
      0.995741069316864,
      0.9702714681625366,
      0.9649643301963806,
      0.933259904384613,
      0.9543057680130005,
      0.9857569932937622,
      0.9831923246383667,
      0.9936984777450562,
      0.9998727440834045,
      0.9999322891235352,
      0.9999709129333496,
      0.9999687075614929,
      0.9999794363975525,
      0.9999786019325256,
      0.9999796748161316,
      0.9999753832817078,
      0.9999566674232483,
      0.9999213814735413,
      0.9998639225959778,
      0.9997888803482056,
      0.9997453689575195,
      0.9996956586837769,
      0.9997540712356567,
      0.9999421238899231,
      0.9999391436576843,
      0.9999701976776123,
      0.9999603033065796,
      0.9999499917030334,
      0.9999646544456482,
      0.9999189972877502,
      0.9999366998672485,
      0.9999615550041199,
      0.999963641166687,
      0.9999768137931824,
      0.9999545812606812,
      0.9999696612358093,
      0.9999483823776245,
      0.9999284148216248,
      0.999923050403595,
      0.999946653842926,
      0.9999568462371826,
      0.9999481439590454,
      0.999943196773529,
      0.9999035000801086,
      0.9999278783798218,
      0.9999666810035706,
      0.9999825954437256,
      0.99997878074646,
      0.9999856352806091,
      0.9999735355377197,
      0.9999749660491943,
      0.9999627470970154,
      0.9999646544456482,
      0.9999122023582458,
      0.9993674159049988,
      0.9975469708442688,
      0.9796056747436523,
      0.9660757780075073,
      0.9819256663322449,
      0.9927418231964111,
      0.9994991421699524,
      0.9999142289161682,
      0.9999481439590454,
      0.9999659061431885,
      0.999945878982544,
      0.9999392628669739,
      0.9999568462371826,
      0.9999194145202637,
      0.9999715089797974,
      0.9999821186065674,
      0.9999793767929077,
      0.999977707862854,
      0.9999732375144958,
      0.9999773502349854,
      0.9999212026596069
    ],
    [
      0.8530725240707397,
      0.9041434526443481,
      0.9085676074028015,
      0.8805227279663086,
      0.8920103311538696,
      0.9142542481422424,
      0.900437593460083,
      0.888055145740509,
      0.9100546836853027,
      0.9200198650360107,
      0.8941363096237183,
      0.9036086797714233,
      0.9231753945350647,
      0.9152214527130127,
      0.8965566158294678,
      0.912961483001709,
      0.922246515750885,
      0.9044277667999268,
      0.9017983675003052,
      0.9225199818611145,
      0.9179915189743042,
      0.9036769866943359,
      0.9086638689041138,
      0.9272897243499756,
      0.9161897897720337,
      0.9049109220504761,
      0.9196293354034424,
      0.9249417781829834,
      0.9213522672653198,
      0.9227807521820068,
      0.9175280928611755,
      0.9180610179901123,
      0.9186643362045288,
      0.9173905849456787,
      0.9107831120491028,
      0.9157852530479431,
      0.914139986038208,
      0.9049842357635498,
      0.9048595428466797,
      0.9126918315887451,
      0.9091130495071411,
      0.9043236970901489,
      0.90668123960495,
      0.9054627418518066,
      0.9117898941040039,
      0.9077718257904053,
      0.898612380027771,
      0.8995469808578491,
      0.9054139852523804,
      0.8792550563812256,
      0.8901337385177612,
      0.8904417157173157,
      0.8465708494186401,
      0.8723385334014893,
      0.8757542371749878,
      0.8695445656776428,
      0.8903008699417114,
      0.9020868539810181,
      0.8932744264602661,
      0.899803638458252,
      0.9031217098236084,
      0.9153364300727844,
      0.9234355092048645,
      0.9131749868392944,
      0.9113706946372986,
      0.9151113033294678,
      0.9080013036727905,
      0.9053052663803101,
      0.9070565700531006,
      0.9046388864517212,
      0.906341552734375,
      0.9089076519012451,
      0.9109835624694824,
      0.9159597158432007,
      0.918022632598877,
      0.91887366771698,
      0.9154790043830872,
      0.9196980595588684,
      0.9149879217147827,
      0.9156692028045654,
      0.9220839738845825,
      0.9079400300979614,
      0.8756317496299744,
      0.9997984170913696,
      0.9999457001686096,
      0.999954104423523,
      0.9999867081642151,
      0.9999809861183167,
      0.9999849200248718,
      0.9999720454216003,
      0.9999604821205139,
      0.9998711943626404,
      0.9983112215995789,
      0.994904637336731,
      0.9995967745780945,
      0.9992417693138123,
      0.9879035353660583,
      0.9743514060974121,
      0.9954440593719482,
      0.9996004104614258,
      0.999942421913147,
      0.999966025352478,
      0.9999824166297913,
      0.9999874234199524,
      0.9999770522117615,
      0.9999703764915466,
      0.9999445676803589,
      0.9999027252197266,
      0.9997873306274414,
      0.9998167753219604,
      0.9998701810836792,
      0.9998399019241333,
      0.9998669624328613,
      0.9999582767486572,
      0.9999451041221619,
      0.9999600052833557,
      0.999960720539093,
      0.9999760985374451,
      0.9999765753746033,
      0.9999317526817322,
      0.9997685551643372,
      0.9894689917564392,
      0.9714047312736511,
      0.9858644604682922,
      0.9748115539550781,
      0.9893672466278076,
      0.998725414276123,
      0.9992411136627197,
      0.999911904335022,
      0.9999310970306396,
      0.9999447464942932,
      0.9999597072601318,
      0.9999384880065918,
      0.9999372959136963,
      0.9998542666435242,
      0.9997566938400269,
      0.9998189210891724,
      0.9999366998672485,
      0.9999759793281555,
      0.9999790191650391,
      0.9999788999557495,
      0.9998785257339478,
      0.9994553327560425,
      0.9911162853240967,
      0.9894575476646423,
      0.9888702630996704,
      0.966317892074585,
      0.9704004526138306,
      0.9452857971191406,
      0.9427224397659302,
      0.9623434543609619,
      0.9882519841194153,
      0.9988787174224854,
      0.9999229907989502,
      0.9999662041664124,
      0.99997478723526,
      0.9999708533287048,
      0.9999421238899231,
      0.9998108148574829,
      0.9998323917388916,
      0.9998408555984497,
      0.9999104142189026,
      0.999932050704956,
      0.9999395608901978,
      0.9999369382858276,
      0.999676525592804,
      0.993804931640625,
      0.9918672442436218,
      0.9755477905273438,
      0.9932848811149597,
      0.9853756427764893,
      0.9909268617630005,
      0.9996894001960754,
      0.9998475313186646,
      0.9999580383300781,
      0.9999322295188904,
      0.9999351501464844,
      0.9999703168869019,
      0.9999749660491943,
      0.9999573230743408,
      0.9999264478683472,
      0.9999641180038452,
      0.9999634027481079,
      0.9999774098396301,
      0.9999507069587708,
      0.9999492764472961,
      0.9998777508735657,
      0.9998675584793091,
      0.9997653365135193,
      0.9997686147689819,
      0.9998733401298523,
      0.9999412894248962,
      0.9999591112136841,
      0.9999712109565735,
      0.9999800324440002,
      0.9999790191650391,
      0.9999827742576599,
      0.9999529719352722,
      0.9999504089355469,
      0.9998515248298645,
      0.9993231296539307,
      0.9956726431846619,
      0.9703706502914429,
      0.966140627861023,
      0.9367648363113403,
      0.9567101001739502,
      0.9863176941871643,
      0.9828101992607117,
      0.9939619302749634,
      0.9998779892921448,
      0.9999340772628784,
      0.9999712705612183,
      0.9999688267707825,
      0.9999796748161316,
      0.9999788403511047,
      0.9999796748161316,
      0.9999755024909973,
      0.9999570250511169,
      0.9999220967292786,
      0.9998651742935181,
      0.9997900128364563,
      0.9997458457946777,
      0.9996958374977112,
      0.9997555017471313,
      0.9999424815177917,
      0.9999396800994873,
      0.999970555305481,
      0.9999607801437378,
      0.9999475479125977,
      0.9999651312828064,
      0.9999213814735413,
      0.9999384880065918,
      0.9999626278877258,
      0.9999644160270691,
      0.9999770522117615,
      0.9999551177024841,
      0.9999699592590332,
      0.9999488592147827,
      0.9999284148216248,
      0.9999232888221741,
      0.9999469518661499,
      0.9999571442604065,
      0.9999485015869141,
      0.9999433159828186,
      0.9999039173126221,
      0.9999280571937561,
      0.9999669790267944,
      0.9999827146530151,
      0.9999789595603943,
      0.9999858140945435,
      0.9999738335609436,
      0.9999750852584839,
      0.9999628067016602,
      0.9999649524688721,
      0.9999143481254578,
      0.9993988275527954,
      0.9976593852043152,
      0.9807324409484863,
      0.9679646492004395,
      0.983504056930542,
      0.9927583932876587,
      0.999509334564209,
      0.9999159574508667,
      0.9999482035636902,
      0.9999657273292542,
      0.9999464154243469,
      0.9999387860298157,
      0.9999572038650513,
      0.9999198913574219,
      0.9999716281890869,
      0.9999822378158569,
      0.999979555606842,
      0.9999779462814331,
      0.9999735355377197,
      0.9999774098396301,
      0.9999217391014099
    ],
    [
      0.8687170147895813,
      0.9143742918968201,
      0.9171684384346008,
      0.8946103453636169,
      0.9046797156333923,
      0.9225439429283142,
      0.9104048013687134,
      0.9010340571403503,
      0.9183080196380615,
      0.926244854927063,
      0.9049401879310608,
      0.9120594263076782,
      0.9292432069778442,
      0.9212046265602112,
      0.9063169956207275,
      0.9188553094863892,
      0.9270941615104675,
      0.9120178818702698,
      0.910976767539978,
      0.927973747253418,
      0.9239243268966675,
      0.9134272336959839,
      0.9170241355895996,
      0.9331681132316589,
      0.9239892959594727,
      0.9157054424285889,
      0.9267899394035339,
      0.9312131404876709,
      0.9296447038650513,
      0.931564450263977,
      0.9264430999755859,
      0.9251827597618103,
      0.9250867366790771,
      0.9256552457809448,
      0.9194679856300354,
      0.9219969511032104,
      0.9217196702957153,
      0.9141431450843811,
      0.9128761291503906,
      0.9189516305923462,
      0.9177783727645874,
      0.9134697914123535,
      0.9137306809425354,
      0.9143673777580261,
      0.9214760661125183,
      0.9160175919532776,
      0.9080843925476074,
      0.9100720882415771,
      0.914061427116394,
      0.8892843723297119,
      0.9005295634269714,
      0.9007646441459656,
      0.8616668581962585,
      0.8835626244544983,
      0.887822151184082,
      0.8827377557754517,
      0.9028410315513611,
      0.9124175310134888,
      0.9032855033874512,
      0.9083298444747925,
      0.9124591946601868,
      0.9228310585021973,
      0.929050087928772,
      0.9198071956634521,
      0.9190016984939575,
      0.9224390983581543,
      0.9156575202941895,
      0.9131695628166199,
      0.9151701927185059,
      0.9119893312454224,
      0.9142513871192932,
      0.9177806377410889,
      0.9189713597297668,
      0.9224555492401123,
      0.9255005717277527,
      0.9262905120849609,
      0.9221184253692627,
      0.9261350631713867,
      0.9233881235122681,
      0.9244606494903564,
      0.9276860952377319,
      0.9164589643478394,
      0.8871747851371765,
      0.9998019933700562,
      0.9999471306800842,
      0.9999528527259827,
      0.999987006187439,
      0.9999812245368958,
      0.9999852180480957,
      0.9999716877937317,
      0.9999620914459229,
      0.9998765587806702,
      0.9983353614807129,
      0.9951163530349731,
      0.9996203184127808,
      0.9992752075195312,
      0.9883165955543518,
      0.97633296251297,
      0.9956567883491516,
      0.999616801738739,
      0.9999443292617798,
      0.9999672174453735,
      0.9999827742576599,
      0.9999876022338867,
      0.9999774098396301,
      0.9999706745147705,
      0.9999452233314514,
      0.9999043941497803,
      0.9997900128364563,
      0.9998192191123962,
      0.999871551990509,
      0.9998413920402527,
      0.9998673796653748,
      0.9999586939811707,
      0.9999455213546753,
      0.9999604821205139,
      0.9999611973762512,
      0.9999763369560242,
      0.9999769926071167,
      0.9999355673789978,
      0.9998061656951904,
      0.9909267425537109,
      0.9744137525558472,
      0.9878929257392883,
      0.9786860942840576,
      0.9915339350700378,
      0.9992554783821106,
      0.9994544982910156,
      0.9999234676361084,
      0.9999359250068665,
      0.9999459385871887,
      0.9999599456787109,
      0.9999391436576843,
      0.9999381899833679,
      0.9998561143875122,
      0.9997578859329224,
      0.9998201131820679,
      0.9999372363090515,
      0.9999763369560242,
      0.9999794363975525,
      0.9999793767929077,
      0.9998816847801208,
      0.9994896054267883,
      0.9918093085289001,
      0.9903274774551392,
      0.9898895621299744,
      0.9697414636611938,
      0.9734372496604919,
      0.9499943256378174,
      0.9480632543563843,
      0.9653096199035645,
      0.9894086122512817,
      0.9990302920341492,
      0.9999279975891113,
      0.9999673962593079,
      0.999975323677063,
      0.9999710917472839,
      0.9999427795410156,
      0.9998119473457336,
      0.9998349547386169,
      0.9998428225517273,
      0.9999123215675354,
      0.9999333620071411,
      0.9999409914016724,
      0.9999393820762634,
      0.9996935725212097,
      0.9942142963409424,
      0.9922888875007629,
      0.9770963788032532,
      0.9939639568328857,
      0.9866147637367249,
      0.9915441870689392,
      0.9997067451477051,
      0.9998577833175659,
      0.9999592304229736,
      0.9999321699142456,
      0.9999384880065918,
      0.9999696016311646,
      0.9999752044677734,
      0.9999577403068542,
      0.9999270439147949,
      0.9999645352363586,
      0.9999637603759766,
      0.9999776482582092,
      0.9999509453773499,
      0.9999493956565857,
      0.9998775720596313,
      0.9998672604560852,
      0.9997660517692566,
      0.999769926071167,
      0.9998735785484314,
      0.9999414682388306,
      0.9999592900276184,
      0.9999715685844421,
      0.9999803900718689,
      0.9999792575836182,
      0.999983012676239,
      0.9999536275863647,
      0.999951183795929,
      0.999853253364563,
      0.9992616772651672,
      0.9955466389656067,
      0.9701256155967712,
      0.966376781463623,
      0.9400379657745361,
      0.9604957699775696,
      0.986981987953186,
      0.9836781620979309,
      0.9940285682678223,
      0.9998481869697571,
      0.9999338388442993,
      0.9999714493751526,
      0.9999688863754272,
      0.9999798536300659,
      0.9999788403511047,
      0.9999797940254211,
      0.9999756217002869,
      0.9999573230743408,
      0.9999226331710815,
      0.9998658895492554,
      0.9997914433479309,
      0.9997467398643494,
      0.999696671962738,
      0.9997579455375671,
      0.9999431371688843,
      0.999940037727356,
      0.9999708533287048,
      0.9999613165855408,
      0.9999482035636902,
      0.999965488910675,
      0.9999220371246338,
      0.9999390840530396,
      0.9999629259109497,
      0.9999649524688721,
      0.9999767541885376,
      0.9999554753303528,
      0.9999703764915466,
      0.9999490976333618,
      0.9999282956123352,
      0.9999231696128845,
      0.9999472498893738,
      0.9999573230743408,
      0.9999487996101379,
      0.9999434351921082,
      0.9999043941497803,
      0.9999285340309143,
      0.9999670386314392,
      0.9999828338623047,
      0.9999790191650391,
      0.9999858736991882,
      0.9999740123748779,
      0.9999752044677734,
      0.9999628663063049,
      0.9999651312828064,
      0.9999116659164429,
      0.9994263052940369,
      0.9977469444274902,
      0.9819100499153137,
      0.9701437950134277,
      0.9845580458641052,
      0.993125319480896,
      0.9995253682136536,
      0.9999182224273682,
      0.9999489784240723,
      0.9999658465385437,
      0.999946653842926,
      0.9999393820762634,
      0.9999579191207886,
      0.9999193549156189,
      0.999972403049469,
      0.9999826550483704,
      0.9999797344207764,
      0.9999779462814331,
      0.9999735951423645,
      0.9999774098396301,
      0.9999220967292786
    ],
    [
      0.8871921896934509,
      0.9258283972740173,
      0.9273436069488525,
      0.9117224216461182,
      0.9200918078422546,
      0.9326586723327637,
      0.9226453304290771,
      0.9172279834747314,
      0.928657054901123,
      0.9341263175010681,
      0.9184638857841492,
      0.9224319458007812,
      0.9375143051147461,
      0.9293813109397888,
      0.9193066358566284,
      0.9271654486656189,
      0.9347991943359375,
      0.9234874248504639,
      0.922431468963623,
      0.9355343580245972,
      0.9325886964797974,
      0.9258936643600464,
      0.9272629022598267,
      0.9413032531738281,
      0.9344420433044434,
      0.9276334047317505,
      0.9352496266365051,
      0.9390146136283875,
      0.9390753507614136,
      0.9417699575424194,
      0.9378862380981445,
      0.9359029531478882,
      0.9341591596603394,
      0.936613142490387,
      0.9306851625442505,
      0.931431233882904,
      0.9319175481796265,
      0.926193118095398,
      0.9241432547569275,
      0.9282060861587524,
      0.9287530183792114,
      0.924027681350708,
      0.9222328662872314,
      0.9253183007240295,
      0.9311411380767822,
      0.9247070550918579,
      0.9189812541007996,
      0.9222735166549683,
      0.9236303567886353,
      0.9016677141189575,
      0.9138604998588562,
      0.913865327835083,
      0.8785409927368164,
      0.8991210460662842,
      0.9037297964096069,
      0.8984214067459106,
      0.9172273874282837,
      0.9249451160430908,
      0.9161695241928101,
      0.9183104038238525,
      0.9232608079910278,
      0.9315752983093262,
      0.9354985952377319,
      0.9279126524925232,
      0.9282770156860352,
      0.9313191771507263,
      0.9250103235244751,
      0.9231100082397461,
      0.9251472353935242,
      0.9207600951194763,
      0.9235836267471313,
      0.9278181791305542,
      0.9284814596176147,
      0.9307886362075806,
      0.9345244765281677,
      0.9347095489501953,
      0.9311192035675049,
      0.9349769353866577,
      0.934443473815918,
      0.9347059726715088,
      0.9346518516540527,
      0.9263550043106079,
      0.9020161628723145,
      0.9998056888580322,
      0.9999482035636902,
      0.9999536871910095,
      0.9999871850013733,
      0.9999814629554749,
      0.9999855160713196,
      0.9999722838401794,
      0.9999633431434631,
      0.9998794794082642,
      0.9983062148094177,
      0.9949800372123718,
      0.9996368885040283,
      0.9992809295654297,
      0.9885216951370239,
      0.9780197143554688,
      0.995813250541687,
      0.9996160864830017,
      0.9999459981918335,
      0.9999682307243347,
      0.999983012676239,
      0.999987781047821,
      0.9999776482582092,
      0.9999709725379944,
      0.9999457597732544,
      0.9999060034751892,
      0.9997934103012085,
      0.9998226165771484,
      0.999873697757721,
      0.9998437166213989,
      0.9998685717582703,
      0.9999592900276184,
      0.9999457001686096,
      0.9999605417251587,
      0.9999614357948303,
      0.9999765157699585,
      0.9999774694442749,
      0.9999387264251709,
      0.9998307228088379,
      0.9921846389770508,
      0.9771963357925415,
      0.9893785119056702,
      0.9813181161880493,
      0.9926593899726868,
      0.9993112683296204,
      0.9995357394218445,
      0.9999246001243591,
      0.9999386072158813,
      0.9999452233314514,
      0.99996018409729,
      0.9999400973320007,
      0.9999387860298157,
      0.9998569488525391,
      0.9997606873512268,
      0.9998224377632141,
      0.9999381303787231,
      0.9999765753746033,
      0.9999797344207764,
      0.9999801516532898,
      0.9998863935470581,
      0.9995335936546326,
      0.9926197528839111,
      0.9914553165435791,
      0.9907068610191345,
      0.9729017615318298,
      0.9761311411857605,
      0.9551870226860046,
      0.9532806277275085,
      0.968359649181366,
      0.99039226770401,
      0.9991334080696106,
      0.9999321699142456,
      0.9999687075614929,
      0.9999756217002869,
      0.9999715089797974,
      0.9999433159828186,
      0.9998124837875366,
      0.9998365640640259,
      0.9998446702957153,
      0.9999143481254578,
      0.999934732913971,
      0.9999420642852783,
      0.9999411702156067,
      0.9997013211250305,
      0.9945988059043884,
      0.9926671385765076,
      0.9786668419837952,
      0.9938967823982239,
      0.9878424406051636,
      0.9919887781143188,
      0.9997200965881348,
      0.999865710735321,
      0.9999602437019348,
      0.9999304413795471,
      0.9999373555183411,
      0.9999685883522034,
      0.9999751448631287,
      0.9999582767486572,
      0.9999279379844666,
      0.9999648928642273,
      0.9999639987945557,
      0.999977707862854,
      0.9999507069587708,
      0.9999494552612305,
      0.9998774528503418,
      0.9998674988746643,
      0.99976646900177,
      0.9997714161872864,
      0.9998741149902344,
      0.9999415278434753,
      0.9999594688415527,
      0.9999716877937317,
      0.999980628490448,
      0.9999794960021973,
      0.9999833106994629,
      0.9999542236328125,
      0.9999513626098633,
      0.9998486638069153,
      0.9989414215087891,
      0.9952463507652283,
      0.9707992076873779,
      0.9681118130683899,
      0.945277214050293,
      0.9637980461120605,
      0.987645149230957,
      0.9847413897514343,
      0.994288444519043,
      0.9998339414596558,
      0.9999340176582336,
      0.9999715685844421,
      0.9999690055847168,
      0.999980092048645,
      0.9999790787696838,
      0.9999799132347107,
      0.9999758005142212,
      0.9999575614929199,
      0.999923050403595,
      0.9998664259910583,
      0.9997925162315369,
      0.9997478723526001,
      0.9996984601020813,
      0.9997606873512268,
      0.9999436736106873,
      0.9999404549598694,
      0.9999711513519287,
      0.9999616742134094,
      0.9999484419822693,
      0.999966025352478,
      0.9999238848686218,
      0.9999404549598694,
      0.9999634623527527,
      0.9999655485153198,
      0.9999769926071167,
      0.999955952167511,
      0.9999707341194153,
      0.9999495148658752,
      0.99992835521698,
      0.9999233484268188,
      0.9999473690986633,
      0.9999575614929199,
      0.9999492764472961,
      0.9999436140060425,
      0.9999046921730042,
      0.9999287128448486,
      0.9999672770500183,
      0.9999827742576599,
      0.9999792575836182,
      0.9999859929084778,
      0.9999740123748779,
      0.9999750852584839,
      0.9999602437019348,
      0.9999649524688721,
      0.9999122619628906,
      0.9994333982467651,
      0.997783899307251,
      0.9833215475082397,
      0.9718366861343384,
      0.98594069480896,
      0.9934764504432678,
      0.9995406270027161,
      0.9999184608459473,
      0.9999492168426514,
      0.9999644160270691,
      0.9999455809593201,
      0.9999394416809082,
      0.9999580979347229,
      0.9999198913574219,
      0.9999719262123108,
      0.9999827742576599,
      0.999980092048645,
      0.9999781847000122,
      0.9999738931655884,
      0.9999774098396301,
      0.9999222755432129
    ],
    [
      0.9119175672531128,
      0.938306450843811,
      0.939315915107727,
      0.9322397112846375,
      0.9383497834205627,
      0.9462330341339111,
      0.9387407302856445,
      0.9378302693367004,
      0.9427997469902039,
      0.9462718963623047,
      0.9359766840934753,
      0.9386526346206665,
      0.9499819278717041,
      0.9422918558120728,
      0.9370834827423096,
      0.9409037828445435,
      0.9470070004463196,
      0.9395118355751038,
      0.9384008646011353,
      0.9477415680885315,
      0.9452812671661377,
      0.9421596527099609,
      0.9416590929031372,
      0.9535009860992432,
      0.9478448629379272,
      0.9420337080955505,
      0.9457842707633972,
      0.9495628476142883,
      0.9497243165969849,
      0.9540159106254578,
      0.9517862796783447,
      0.9492156505584717,
      0.9473475217819214,
      0.9509590268135071,
      0.9448459148406982,
      0.9432888031005859,
      0.946348249912262,
      0.9424047470092773,
      0.9408969283103943,
      0.9420468807220459,
      0.9442209005355835,
      0.9398099184036255,
      0.9362248182296753,
      0.9402592182159424,
      0.9441928863525391,
      0.9382794499397278,
      0.9345423579216003,
      0.9390906095504761,
      0.9383918046951294,
      0.9187120199203491,
      0.9320025444030762,
      0.9306651949882507,
      0.9027008414268494,
      0.9207013845443726,
      0.9240118861198425,
      0.9186469316482544,
      0.9349533319473267,
      0.9413634538650513,
      0.9333055019378662,
      0.9336150884628296,
      0.938549816608429,
      0.9441105127334595,
      0.9465981125831604,
      0.9415320158004761,
      0.9420337677001953,
      0.9437732696533203,
      0.9390097260475159,
      0.9375736117362976,
      0.9391850233078003,
      0.9350875616073608,
      0.9370195865631104,
      0.9426454901695251,
      0.9420907497406006,
      0.9427869319915771,
      0.9473195672035217,
      0.9465223550796509,
      0.9433977603912354,
      0.9464625716209412,
      0.9476397037506104,
      0.9464443922042847,
      0.9443650245666504,
      0.9375876188278198,
      0.917670488357544,
      0.9998024106025696,
      0.9999486804008484,
      0.9999547600746155,
      0.9999865889549255,
      0.9999809861183167,
      0.9999862313270569,
      0.9999735951423645,
      0.9999666213989258,
      0.9998872876167297,
      0.9984530210494995,
      0.9952124953269958,
      0.9996547102928162,
      0.9992876648902893,
      0.9895126223564148,
      0.9813520908355713,
      0.9962140321731567,
      0.9996119737625122,
      0.9999471306800842,
      0.9999693036079407,
      0.999983549118042,
      0.9999880194664001,
      0.9999781847000122,
      0.9999708533287048,
      0.9999470710754395,
      0.9999080300331116,
      0.9997982382774353,
      0.9998257756233215,
      0.9998753070831299,
      0.9998452663421631,
      0.9998692274093628,
      0.9999600052833557,
      0.9999462962150574,
      0.999961256980896,
      0.9999618530273438,
      0.9999769330024719,
      0.9999784231185913,
      0.9999430179595947,
      0.9998568296432495,
      0.993807315826416,
      0.981153130531311,
      0.9912238717079163,
      0.9848374724388123,
      0.9939751029014587,
      0.9994162917137146,
      0.9996552467346191,
      0.9999309778213501,
      0.9999428391456604,
      0.9999467134475708,
      0.999960720539093,
      0.9999406337738037,
      0.9999392628669739,
      0.9998586177825928,
      0.999760091304779,
      0.9998233318328857,
      0.999938428401947,
      0.9999768137931824,
      0.999980092048645,
      0.9999806880950928,
      0.9998935461044312,
      0.999610960483551,
      0.9936059713363647,
      0.9927507638931274,
      0.9918770790100098,
      0.9776487350463867,
      0.9802550077438354,
      0.9633406400680542,
      0.9610443115234375,
      0.973037838935852,
      0.9915817975997925,
      0.999208927154541,
      0.9999366998672485,
      0.9999697804450989,
      0.9999762177467346,
      0.9999719262123108,
      0.9999442100524902,
      0.999813437461853,
      0.9998381733894348,
      0.9998466372489929,
      0.9999161958694458,
      0.9999355673789978,
      0.9999426603317261,
      0.9999416470527649,
      0.9997025728225708,
      0.9949853420257568,
      0.9932700991630554,
      0.9817277789115906,
      0.9947800040245056,
      0.989816427230835,
      0.9928728938102722,
      0.9997493028640747,
      0.9999136924743652,
      0.999963641166687,
      0.9999321699142456,
      0.9999383091926575,
      0.9999686479568481,
      0.9999758005142212,
      0.999958872795105,
      0.9999290108680725,
      0.999965250492096,
      0.9999646544456482,
      0.9999780058860779,
      0.9999515414237976,
      0.9999499917030334,
      0.9998777508735657,
      0.9998676180839539,
      0.9997662305831909,
      0.999772846698761,
      0.9998746514320374,
      0.9999415874481201,
      0.9999598860740662,
      0.9999721050262451,
      0.9999809265136719,
      0.9999798536300659,
      0.9999836087226868,
      0.9999553561210632,
      0.9999531507492065,
      0.999855637550354,
      0.9989023208618164,
      0.9956120252609253,
      0.9764962196350098,
      0.9729489684104919,
      0.9538918137550354,
      0.9693193435668945,
      0.9888268709182739,
      0.9864581227302551,
      0.9949132204055786,
      0.9998349547386169,
      0.9999359250068665,
      0.9999721646308899,
      0.9999691843986511,
      0.9999804496765137,
      0.9999794363975525,
      0.9999800324440002,
      0.999975860118866,
      0.999957799911499,
      0.9999234080314636,
      0.9998666644096375,
      0.9997937083244324,
      0.9997490644454956,
      0.9997004270553589,
      0.9997633099555969,
      0.9999440908432007,
      0.9999411106109619,
      0.9999716281890869,
      0.9999622702598572,
      0.9999496340751648,
      0.9999666810035706,
      0.9999255537986755,
      0.9999416470527649,
      0.99996417760849,
      0.9999660849571228,
      0.9999774694442749,
      0.9999563694000244,
      0.9999710917472839,
      0.99994957447052,
      0.9999281764030457,
      0.9999233484268188,
      0.9999473094940186,
      0.9999578595161438,
      0.9999494552612305,
      0.9999437928199768,
      0.9999052882194519,
      0.9999290704727173,
      0.9999673366546631,
      0.999983012676239,
      0.9999794363975525,
      0.9999862313270569,
      0.9999739527702332,
      0.9999751448631287,
      0.9999600648880005,
      0.999965488910675,
      0.9999150633811951,
      0.9994497299194336,
      0.9979332089424133,
      0.9858628511428833,
      0.9757625460624695,
      0.9878304600715637,
      0.9941428303718567,
      0.999540388584137,
      0.9999199509620667,
      0.9999492168426514,
      0.9999638795852661,
      0.999945878982544,
      0.9999393820762634,
      0.9999579191207886,
      0.9999196529388428,
      0.9999721050262451,
      0.9999828934669495,
      0.9999801516532898,
      0.9999783635139465,
      0.9999738335609436,
      0.9999772906303406,
      0.9999221563339233
    ],
    [
      0.9346204996109009,
      0.9515389204025269,
      0.9528369903564453,
      0.9500021934509277,
      0.9549345970153809,
      0.9604933857917786,
      0.954514741897583,
      0.9548179507255554,
      0.9581382274627686,
      0.9607205390930176,
      0.9532040357589722,
      0.955826997756958,
      0.9649435877799988,
      0.9582970142364502,
      0.9551049470901489,
      0.9578678607940674,
      0.9635460376739502,
      0.957875669002533,
      0.9567041993141174,
      0.9647553563117981,
      0.9622249603271484,
      0.9592397212982178,
      0.9582260847091675,
      0.9677988290786743,
      0.9631331562995911,
      0.9569857716560364,
      0.9577717185020447,
      0.961518406867981,
      0.9612371921539307,
      0.9658809900283813,
      0.963690459728241,
      0.9612058401107788,
      0.9609517455101013,
      0.9650740623474121,
      0.960142970085144,
      0.9578881859779358,
      0.9606831669807434,
      0.9587863683700562,
      0.9584208130836487,
      0.9575405120849609,
      0.9591807723045349,
      0.9565207958221436,
      0.9534029364585876,
      0.9557961821556091,
      0.958267092704773,
      0.954332172870636,
      0.9516919851303101,
      0.9558485150337219,
      0.9538834095001221,
      0.9377288222312927,
      0.9489731192588806,
      0.9469939470291138,
      0.9264229536056519,
      0.9396317005157471,
      0.9429547190666199,
      0.939395546913147,
      0.9509738683700562,
      0.9568294286727905,
      0.950182318687439,
      0.9508184194564819,
      0.9547760486602783,
      0.9585297703742981,
      0.9598977565765381,
      0.9577339291572571,
      0.9570615887641907,
      0.9586241245269775,
      0.9558963179588318,
      0.9545353651046753,
      0.9553399682044983,
      0.9544409513473511,
      0.954823911190033,
      0.9589247703552246,
      0.9575135707855225,
      0.9577487707138062,
      0.9613339900970459,
      0.959498941898346,
      0.9576160907745361,
      0.9602282047271729,
      0.9605487585067749,
      0.9578529596328735,
      0.955302357673645,
      0.9494577646255493,
      0.9304687976837158,
      0.9998070001602173,
      0.999951183795929,
      0.9999566078186035,
      0.9999865889549255,
      0.9999818205833435,
      0.999987006187439,
      0.9999727606773376,
      0.9999692440032959,
      0.9998934864997864,
      0.9985092878341675,
      0.996255099773407,
      0.999691903591156,
      0.9993153810501099,
      0.9913095235824585,
      0.985944926738739,
      0.9968787431716919,
      0.9996790885925293,
      0.9999485611915588,
      0.999970555305481,
      0.9999837875366211,
      0.9999884366989136,
      0.9999790191650391,
      0.9999711513519287,
      0.9999474883079529,
      0.9999104738235474,
      0.99980229139328,
      0.9998288750648499,
      0.9998763799667358,
      0.9998472929000854,
      0.9998704195022583,
      0.9999605417251587,
      0.9999465346336365,
      0.9999618530273438,
      0.9999622702598572,
      0.9999772906303406,
      0.9999791383743286,
      0.9999482035636902,
      0.9998869299888611,
      0.9954601526260376,
      0.9859877228736877,
      0.9933930039405823,
      0.9890639185905457,
      0.9963233470916748,
      0.999566376209259,
      0.9997467398643494,
      0.9999400973320007,
      0.9999461770057678,
      0.9999477863311768,
      0.9999608397483826,
      0.9999403953552246,
      0.9999390840530396,
      0.9998589754104614,
      0.9997618198394775,
      0.9998258948326111,
      0.9999392628669739,
      0.9999769330024719,
      0.9999802112579346,
      0.9999816417694092,
      0.9999035596847534,
      0.9997074007987976,
      0.995163083076477,
      0.9945773482322693,
      0.9935823678970337,
      0.9838805198669434,
      0.9856810569763184,
      0.972587525844574,
      0.9698439836502075,
      0.9786646366119385,
      0.9933142066001892,
      0.9993747472763062,
      0.9999428391456604,
      0.9999708533287048,
      0.9999765753746033,
      0.9999722838401794,
      0.9999447464942932,
      0.9998138546943665,
      0.9998390078544617,
      0.9998476505279541,
      0.9999174475669861,
      0.9999364018440247,
      0.9999436736106873,
      0.9999462962150574,
      0.9997216463088989,
      0.9955660104751587,
      0.9942964911460876,
      0.9857335686683655,
      0.9960735440254211,
      0.9921115636825562,
      0.9939651489257812,
      0.9997996091842651,
      0.9999178647994995,
      0.9999651312828064,
      0.9999340772628784,
      0.9999403357505798,
      0.9999688267707825,
      0.9999763369560242,
      0.9999595284461975,
      0.9999294877052307,
      0.9999656081199646,
      0.9999645948410034,
      0.9999781847000122,
      0.9999520182609558,
      0.9999502301216125,
      0.9998782277107239,
      0.99986732006073,
      0.9997662901878357,
      0.9997735023498535,
      0.9998746514320374,
      0.9999417066574097,
      0.9999601244926453,
      0.999972403049469,
      0.999981164932251,
      0.999980092048645,
      0.9999840259552002,
      0.9999579787254333,
      0.9999575018882751,
      0.9998748302459717,
      0.9992582201957703,
      0.9968875646591187,
      0.9833248853683472,
      0.9811202883720398,
      0.9659297466278076,
      0.9777950048446655,
      0.9914054870605469,
      0.9892844557762146,
      0.9961280226707458,
      0.9998557567596436,
      0.9999389052391052,
      0.9999729990959167,
      0.999969482421875,
      0.9999805688858032,
      0.9999796748161316,
      0.9999802112579346,
      0.9999759793281555,
      0.9999579787254333,
      0.999923586845398,
      0.9998670816421509,
      0.9997944831848145,
      0.9997500777244568,
      0.9997020363807678,
      0.9997649788856506,
      0.9999442100524902,
      0.9999415278434753,
      0.9999721050262451,
      0.9999627470970154,
      0.9999503493309021,
      0.999967098236084,
      0.9999274015426636,
      0.9999428987503052,
      0.9999651908874512,
      0.9999666810035706,
      0.9999778270721436,
      0.9999566078186035,
      0.999971330165863,
      0.9999499320983887,
      0.9999278783798218,
      0.9999231100082397,
      0.9999472498893738,
      0.9999579787254333,
      0.9999496340751648,
      0.999943733215332,
      0.9999054074287415,
      0.9999292492866516,
      0.9999675750732422,
      0.9999828934669495,
      0.999979555606842,
      0.9999863505363464,
      0.9999741315841675,
      0.9999753832817078,
      0.9999603033065796,
      0.999965488910675,
      0.9999186396598816,
      0.9994955658912659,
      0.9981476664543152,
      0.9891011714935303,
      0.9816230535507202,
      0.9903807640075684,
      0.9950644373893738,
      0.9995434284210205,
      0.9999210834503174,
      0.9999484419822693,
      0.9999637603759766,
      0.9999455213546753,
      0.9999391436576843,
      0.999957799911499,
      0.9999197125434875,
      0.9999721050262451,
      0.9999828934669495,
      0.9999801516532898,
      0.9999785423278809,
      0.9999739527702332,
      0.9999772310256958,
      0.9999215602874756
    ],
    [
      0.9521685838699341,
      0.9652314782142639,
      0.9666866064071655,
      0.9647253155708313,
      0.9700042009353638,
      0.9741475582122803,
      0.970061182975769,
      0.97013920545578,
      0.973233699798584,
      0.9749534130096436,
      0.9692246913909912,
      0.9710628986358643,
      0.9776480197906494,
      0.9736802577972412,
      0.9705209732055664,
      0.9735296368598938,
      0.9770369529724121,
      0.9723771214485168,
      0.9712570905685425,
      0.9778892993927002,
      0.9759001731872559,
      0.9721779823303223,
      0.9719656705856323,
      0.9787603616714478,
      0.975434422492981,
      0.9695507884025574,
      0.9693374037742615,
      0.9710237979888916,
      0.9714478254318237,
      0.9745144248008728,
      0.9729887247085571,
      0.9717479944229126,
      0.9735990166664124,
      0.976940393447876,
      0.9738544225692749,
      0.9726797938346863,
      0.9736872911453247,
      0.9729569554328918,
      0.973054051399231,
      0.9732345938682556,
      0.9738801121711731,
      0.9720369577407837,
      0.9698982238769531,
      0.971189022064209,
      0.97339928150177,
      0.9695013761520386,
      0.9693098664283752,
      0.9716757535934448,
      0.9684924483299255,
      0.9573366045951843,
      0.9650039672851562,
      0.9628549218177795,
      0.94853276014328,
      0.9554615020751953,
      0.9593079090118408,
      0.959649920463562,
      0.9663844704627991,
      0.9715521335601807,
      0.9662964940071106,
      0.9676037430763245,
      0.9698488116264343,
      0.9735184907913208,
      0.9754225611686707,
      0.9744468927383423,
      0.9724382162094116,
      0.9756184816360474,
      0.9736997485160828,
      0.971248984336853,
      0.9712749719619751,
      0.9725009799003601,
      0.9730260372161865,
      0.9743814468383789,
      0.9737071394920349,
      0.9740438461303711,
      0.9751613140106201,
      0.9732418060302734,
      0.9710610508918762,
      0.9732765555381775,
      0.9727020263671875,
      0.9694110751152039,
      0.9649841785430908,
      0.9592373371124268,
      0.9404428005218506,
      0.9998114109039307,
      0.9999497532844543,
      0.9999576807022095,
      0.9999870657920837,
      0.9999826550483704,
      0.9999879598617554,
      0.9999743700027466,
      0.9999725818634033,
      0.9999135732650757,
      0.9990813732147217,
      0.9977041482925415,
      0.9997479915618896,
      0.9994077086448669,
      0.9935731887817383,
      0.9905350208282471,
      0.9978362321853638,
      0.9997535943984985,
      0.9999549984931946,
      0.9999728798866272,
      0.9999842643737793,
      0.9999889731407166,
      0.9999796152114868,
      0.999971866607666,
      0.9999484419822693,
      0.9999117255210876,
      0.9998053312301636,
      0.9998316764831543,
      0.9998786449432373,
      0.9998494386672974,
      0.9998714327812195,
      0.9999611377716064,
      0.9999470710754395,
      0.9999626278877258,
      0.9999630451202393,
      0.9999775886535645,
      0.9999800324440002,
      0.9999547004699707,
      0.9999136924743652,
      0.9969671368598938,
      0.9912635684013367,
      0.9957411289215088,
      0.9929596185684204,
      0.997876763343811,
      0.9996905326843262,
      0.9998199343681335,
      0.9999481439590454,
      0.9999467134475708,
      0.9999479055404663,
      0.9999608993530273,
      0.9999410510063171,
      0.9999400973320007,
      0.9998618364334106,
      0.9997623562812805,
      0.9998281002044678,
      0.9999403357505798,
      0.9999774694442749,
      0.9999805092811584,
      0.9999823570251465,
      0.9999141693115234,
      0.9997897148132324,
      0.9969380497932434,
      0.9968164563179016,
      0.9962798357009888,
      0.9900683760643005,
      0.991082489490509,
      0.981645941734314,
      0.9789273738861084,
      0.9853063225746155,
      0.9956082105636597,
      0.9996381402015686,
      0.9999522566795349,
      0.9999730587005615,
      0.9999772906303406,
      0.999972939491272,
      0.9999456405639648,
      0.9998155832290649,
      0.9998403787612915,
      0.9998496770858765,
      0.999919593334198,
      0.9999374747276306,
      0.9999450445175171,
      0.9999500513076782,
      0.9997598528862,
      0.9965856671333313,
      0.9961191415786743,
      0.9900436997413635,
      0.9976176023483276,
      0.9945675730705261,
      0.9955923557281494,
      0.9998651146888733,
      0.9999257922172546,
      0.999967634677887,
      0.9999362230300903,
      0.9999428391456604,
      0.9999688267707825,
      0.9999770522117615,
      0.9999600648880005,
      0.9999302625656128,
      0.999966025352478,
      0.9999648928642273,
      0.9999785423278809,
      0.9999524354934692,
      0.9999502897262573,
      0.999878466129303,
      0.9998670816421509,
      0.9997649788856506,
      0.9997736215591431,
      0.9998749494552612,
      0.9999418258666992,
      0.9999604821205139,
      0.9999728798866272,
      0.9999814629554749,
      0.9999802708625793,
      0.9999843239784241,
      0.999960720539093,
      0.999962329864502,
      0.9998971819877625,
      0.9995786547660828,
      0.9980672001838684,
      0.9890603423118591,
      0.9890828132629395,
      0.9797122478485107,
      0.9866173267364502,
      0.994596540927887,
      0.99317467212677,
      0.9976593852043152,
      0.9998838305473328,
      0.9999443292617798,
      0.9999739527702332,
      0.9999696016311646,
      0.9999809861183167,
      0.9999801516532898,
      0.9999804496765137,
      0.9999761581420898,
      0.9999582767486572,
      0.9999235272407532,
      0.9998669028282166,
      0.9997945427894592,
      0.9997504949569702,
      0.999703049659729,
      0.9997659921646118,
      0.9999445080757141,
      0.9999422430992126,
      0.9999725818634033,
      0.9999634623527527,
      0.9999514818191528,
      0.9999678730964661,
      0.9999306201934814,
      0.9999439716339111,
      0.9999657869338989,
      0.9999668002128601,
      0.9999780058860779,
      0.9999568462371826,
      0.9999717473983765,
      0.9999502301216125,
      0.9999279379844666,
      0.9999232888221741,
      0.9999475479125977,
      0.9999582767486572,
      0.9999496936798096,
      0.9999436140060425,
      0.9999054670333862,
      0.9999296069145203,
      0.9999676942825317,
      0.9999831318855286,
      0.9999797940254211,
      0.9999865293502808,
      0.9999744296073914,
      0.9999757409095764,
      0.9999606013298035,
      0.9999666810035706,
      0.999923825263977,
      0.9995810985565186,
      0.9988292455673218,
      0.9927466511726379,
      0.9874789714813232,
      0.9931859374046326,
      0.9964428544044495,
      0.9996165633201599,
      0.9999237060546875,
      0.9999480843544006,
      0.9999638795852661,
      0.9999454021453857,
      0.9999391436576843,
      0.9999580979347229,
      0.9999200105667114,
      0.9999722838401794,
      0.9999830722808838,
      0.9999805092811584,
      0.9999787211418152,
      0.9999739527702332,
      0.9999770522117615,
      0.9999205470085144
    ],
    [
      0.9641303420066833,
      0.974435567855835,
      0.9763367772102356,
      0.9759805202484131,
      0.9795266389846802,
      0.9823852181434631,
      0.9806749820709229,
      0.9805657267570496,
      0.9824421405792236,
      0.9837573766708374,
      0.981245219707489,
      0.9822319746017456,
      0.985226571559906,
      0.9837964177131653,
      0.9821459054946899,
      0.9837371110916138,
      0.98557448387146,
      0.9833230376243591,
      0.9825264811515808,
      0.9857200980186462,
      0.9846208691596985,
      0.9823312163352966,
      0.9822144508361816,
      0.9853640794754028,
      0.9831491112709045,
      0.9786349534988403,
      0.9776620864868164,
      0.977398157119751,
      0.9782079458236694,
      0.9803281426429749,
      0.9801775217056274,
      0.9804946184158325,
      0.9821164608001709,
      0.9844312071800232,
      0.984366238117218,
      0.9842666983604431,
      0.9842458963394165,
      0.9842575192451477,
      0.984940230846405,
      0.9846035242080688,
      0.9848657846450806,
      0.984249472618103,
      0.9835063815116882,
      0.9833807349205017,
      0.9846423268318176,
      0.9824846386909485,
      0.9820185899734497,
      0.9829118251800537,
      0.98101806640625,
      0.9726302027702332,
      0.9777030944824219,
      0.9754571914672852,
      0.9655179977416992,
      0.9684923887252808,
      0.971009373664856,
      0.9727046489715576,
      0.9787544012069702,
      0.9816901087760925,
      0.9792890548706055,
      0.9810911417007446,
      0.9821096062660217,
      0.9835867285728455,
      0.9852590560913086,
      0.9853131175041199,
      0.9842904806137085,
      0.9860669374465942,
      0.9851028323173523,
      0.9838675260543823,
      0.9840679168701172,
      0.9850285053253174,
      0.9845714569091797,
      0.9843961000442505,
      0.9843114614486694,
      0.9847118258476257,
      0.9837828278541565,
      0.9826558828353882,
      0.9816047549247742,
      0.9813762307167053,
      0.980039119720459,
      0.9780285358428955,
      0.9727983474731445,
      0.9660695791244507,
      0.9481892585754395,
      0.9998136162757874,
      0.9999505877494812,
      0.9999586343765259,
      0.9999874830245972,
      0.9999832510948181,
      0.9999884963035583,
      0.9999762773513794,
      0.9999756813049316,
      0.9999282956123352,
      0.9994609355926514,
      0.9989544153213501,
      0.999809205532074,
      0.9995545148849487,
      0.9957417845726013,
      0.9941793084144592,
      0.998984158039093,
      0.9998599886894226,
      0.99996018409729,
      0.9999743700027466,
      0.9999842643737793,
      0.9999892115592957,
      0.9999800324440002,
      0.9999724626541138,
      0.9999494552612305,
      0.9999127388000488,
      0.9998076558113098,
      0.9998337030410767,
      0.999880850315094,
      0.9998520612716675,
      0.9998728632926941,
      0.999961793422699,
      0.9999476075172424,
      0.999963104724884,
      0.9999635815620422,
      0.9999778866767883,
      0.999980628490448,
      0.9999605417251587,
      0.9999376535415649,
      0.998353898525238,
      0.9950758218765259,
      0.9974549412727356,
      0.9956108331680298,
      0.998680591583252,
      0.9997561573982239,
      0.9998616576194763,
      0.999954342842102,
      0.9999499917030334,
      0.9999479651451111,
      0.9999602437019348,
      0.9999395608901978,
      0.9999405741691589,
      0.9998627305030823,
      0.9997640252113342,
      0.999830424785614,
      0.999941349029541,
      0.9999776482582092,
      0.9999804496765137,
      0.9999829530715942,
      0.9999271631240845,
      0.9998613595962524,
      0.9984625577926636,
      0.9983580708503723,
      0.9982662200927734,
      0.994529128074646,
      0.9953107833862305,
      0.9883714914321899,
      0.9861084818840027,
      0.9907785058021545,
      0.997439980506897,
      0.9997954368591309,
      0.9999613165855408,
      0.9999750852584839,
      0.9999777674674988,
      0.9999734163284302,
      0.9999462366104126,
      0.9998173713684082,
      0.9998419284820557,
      0.999851405620575,
      0.9999215602874756,
      0.9999381899833679,
      0.9999465346336365,
      0.9999547600746155,
      0.9998189210891724,
      0.9983493089675903,
      0.9978115558624268,
      0.9937943816184998,
      0.9988300800323486,
      0.9971323609352112,
      0.9976860284805298,
      0.9999173283576965,
      0.9999488592147827,
      0.9999706149101257,
      0.9999405145645142,
      0.9999436140060425,
      0.9999685287475586,
      0.9999775886535645,
      0.9999605417251587,
      0.9999305009841919,
      0.9999661445617676,
      0.9999651908874512,
      0.9999786615371704,
      0.9999529123306274,
      0.9999502897262573,
      0.9998787641525269,
      0.999866783618927,
      0.9997647404670715,
      0.9997742176055908,
      0.9998748898506165,
      0.999941885471344,
      0.9999606013298035,
      0.9999732375144958,
      0.9999816417694092,
      0.999980628490448,
      0.9999845623970032,
      0.9999628067016602,
      0.9999682903289795,
      0.999916672706604,
      0.9997813701629639,
      0.9991293549537659,
      0.9934160709381104,
      0.9939187169075012,
      0.9889198541641235,
      0.9925893545150757,
      0.997532844543457,
      0.9963883757591248,
      0.9989225268363953,
      0.9999238848686218,
      0.9999512434005737,
      0.99997478723526,
      0.9999697208404541,
      0.9999811053276062,
      0.9999803900718689,
      0.9999805688858032,
      0.9999763369560242,
      0.9999584555625916,
      0.9999235272407532,
      0.9998667240142822,
      0.9997944235801697,
      0.9997509717941284,
      0.9997040629386902,
      0.9997667670249939,
      0.999944806098938,
      0.9999424815177917,
      0.999972939491272,
      0.9999637007713318,
      0.9999518394470215,
      0.9999681115150452,
      0.9999338388442993,
      0.999945342540741,
      0.9999669790267944,
      0.9999670386314392,
      0.9999776482582092,
      0.9999574422836304,
      0.9999720454216003,
      0.9999505281448364,
      0.9999278783798218,
      0.9999234080314636,
      0.9999479651451111,
      0.9999586343765259,
      0.9999497532844543,
      0.9999435544013977,
      0.9999057650566101,
      0.9999301433563232,
      0.9999678134918213,
      0.9999831318855286,
      0.999980092048645,
      0.9999868273735046,
      0.9999747276306152,
      0.9999757409095764,
      0.9999606013298035,
      0.9999681115150452,
      0.9999339580535889,
      0.9997537732124329,
      0.9993757605552673,
      0.9957004189491272,
      0.9923646450042725,
      0.9965113401412964,
      0.9979775547981262,
      0.9997180104255676,
      0.999928891658783,
      0.9999484419822693,
      0.9999638795852661,
      0.999947190284729,
      0.999939501285553,
      0.9999581575393677,
      0.9999201893806458,
      0.9999726414680481,
      0.9999831318855286,
      0.9999805092811584,
      0.99997878074646,
      0.9999740719795227,
      0.9999771118164062,
      0.9999200105667114
    ],
    [
      0.9718105792999268,
      0.9797637462615967,
      0.9818366765975952,
      0.9821951985359192,
      0.9848244190216064,
      0.9868667125701904,
      0.9862544536590576,
      0.9862710237503052,
      0.9874931573867798,
      0.9882974028587341,
      0.9872072339057922,
      0.987982451915741,
      0.9891935586929321,
      0.9888085722923279,
      0.987737774848938,
      0.9886327981948853,
      0.9894722700119019,
      0.9886793494224548,
      0.9880809783935547,
      0.9896517992019653,
      0.9893078804016113,
      0.9875916838645935,
      0.9872187376022339,
      0.9890384078025818,
      0.9876026511192322,
      0.9839634895324707,
      0.9827329516410828,
      0.9818505048751831,
      0.9827092885971069,
      0.984173595905304,
      0.9847666621208191,
      0.9855964779853821,
      0.9869190454483032,
      0.9884029626846313,
      0.9890043139457703,
      0.9893474578857422,
      0.989348292350769,
      0.9892158508300781,
      0.9900972247123718,
      0.9898552894592285,
      0.9897463321685791,
      0.9898306727409363,
      0.9895089864730835,
      0.9892755746841431,
      0.9898661375045776,
      0.9891583919525146,
      0.988295316696167,
      0.9886059165000916,
      0.9878800511360168,
      0.9833683371543884,
      0.9849013090133667,
      0.9840966463088989,
      0.9762067198753357,
      0.9780203104019165,
      0.9799789190292358,
      0.9824154376983643,
      0.9861391186714172,
      0.9873967170715332,
      0.9862869381904602,
      0.9878792762756348,
      0.988145649433136,
      0.9890758991241455,
      0.990227460861206,
      0.990106463432312,
      0.989454984664917,
      0.9907004833221436,
      0.9900628328323364,
      0.9893558025360107,
      0.9894106388092041,
      0.9900113344192505,
      0.989475429058075,
      0.9892287254333496,
      0.9893889427185059,
      0.9895356893539429,
      0.9886592030525208,
      0.9876639246940613,
      0.9871436357498169,
      0.9860408306121826,
      0.9845495223999023,
      0.9832130670547485,
      0.978083074092865,
      0.9717437028884888,
      0.9549919962882996,
      0.999814510345459,
      0.9999511241912842,
      0.9999591112136841,
      0.999987781047821,
      0.9999834895133972,
      0.999988853931427,
      0.999976396560669,
      0.9999774694442749,
      0.9999349117279053,
      0.9997022151947021,
      0.9994720220565796,
      0.9998507499694824,
      0.9996829032897949,
      0.9979304075241089,
      0.9969506859779358,
      0.999532163143158,
      0.999918520450592,
      0.9999638795852661,
      0.9999749660491943,
      0.9999840259552002,
      0.9999892115592957,
      0.9999803900718689,
      0.9999728202819824,
      0.9999500513076782,
      0.999913215637207,
      0.9998096823692322,
      0.9998350739479065,
      0.9998819828033447,
      0.9998537302017212,
      0.9998735785484314,
      0.9999619722366333,
      0.9999477863311768,
      0.999963641166687,
      0.9999640583992004,
      0.9999780058860779,
      0.9999808073043823,
      0.9999654293060303,
      0.9999552965164185,
      0.9992942810058594,
      0.9977672100067139,
      0.9987051486968994,
      0.9976362586021423,
      0.9991490840911865,
      0.9997984766960144,
      0.9998870491981506,
      0.9999588131904602,
      0.999952495098114,
      0.9999470710754395,
      0.999959409236908,
      0.9999395608901978,
      0.9999409914016724,
      0.9998643398284912,
      0.9997637271881104,
      0.9998311400413513,
      0.9999415278434753,
      0.9999777674674988,
      0.9999802112579346,
      0.9999831318855286,
      0.999935507774353,
      0.9999032616615295,
      0.9993184804916382,
      0.9992671012878418,
      0.9994399547576904,
      0.9977396726608276,
      0.9981117248535156,
      0.9936870336532593,
      0.9914039373397827,
      0.995054304599762,
      0.9988393187522888,
      0.9998837113380432,
      0.9999678134918213,
      0.9999762773513794,
      0.9999780654907227,
      0.9999738335609436,
      0.9999464750289917,
      0.9998182654380798,
      0.9998430013656616,
      0.9998523592948914,
      0.9999221563339233,
      0.9999383091926575,
      0.9999467730522156,
      0.9999577403068542,
      0.9998608827590942,
      0.9992291927337646,
      0.9991031885147095,
      0.9968549013137817,
      0.9996042847633362,
      0.9988148212432861,
      0.9989126324653625,
      0.9999452233314514,
      0.9999601244926453,
      0.9999712109565735,
      0.9999414682388306,
      0.9999421834945679,
      0.9999675750732422,
      0.9999774098396301,
      0.9999606609344482,
      0.9999307990074158,
      0.9999664425849915,
      0.9999653697013855,
      0.9999788403511047,
      0.9999532103538513,
      0.9999501705169678,
      0.9998786449432373,
      0.9998661875724792,
      0.9997631907463074,
      0.9997730255126953,
      0.9998739957809448,
      0.9999412894248962,
      0.999960720539093,
      0.9999732971191406,
      0.9999817609786987,
      0.9999808073043823,
      0.9999847412109375,
      0.9999640583992004,
      0.9999711513519287,
      0.9999277591705322,
      0.9998611211776733,
      0.9995577931404114,
      0.9956138134002686,
      0.996103823184967,
      0.9933897256851196,
      0.9957935214042664,
      0.998903751373291,
      0.9983540177345276,
      0.9995955228805542,
      0.999948263168335,
      0.9999563694000244,
      0.9999752640724182,
      0.9999696612358093,
      0.9999812841415405,
      0.999980628490448,
      0.9999808669090271,
      0.999976396560669,
      0.9999584555625916,
      0.9999235272407532,
      0.9998667240142822,
      0.9997943043708801,
      0.9997509121894836,
      0.9997044801712036,
      0.9997667670249939,
      0.9999449849128723,
      0.9999428391456604,
      0.9999732375144958,
      0.9999642968177795,
      0.999953031539917,
      0.999968409538269,
      0.9999362230300903,
      0.9999467134475708,
      0.999967634677887,
      0.9999673962593079,
      0.9999779462814331,
      0.9999575614929199,
      0.9999722838401794,
      0.999950647354126,
      0.9999275207519531,
      0.9999233484268188,
      0.9999480247497559,
      0.9999586939811707,
      0.9999497532844543,
      0.9999435544013977,
      0.9999058246612549,
      0.9999305009841919,
      0.9999680519104004,
      0.9999833106994629,
      0.9999802112579346,
      0.9999869465827942,
      0.9999749660491943,
      0.9999757409095764,
      0.9999601244926453,
      0.9999686479568481,
      0.9999398589134216,
      0.9998382925987244,
      0.9996688961982727,
      0.9980573654174805,
      0.9962708353996277,
      0.9984830617904663,
      0.9991303086280823,
      0.9997904896736145,
      0.9999315142631531,
      0.9999473094940186,
      0.9999630451202393,
      0.9999469518661499,
      0.999939501285553,
      0.9999582171440125,
      0.9999204277992249,
      0.9999727010726929,
      0.9999833703041077,
      0.9999807476997375,
      0.9999790787696838,
      0.9999741315841675,
      0.9999769926071167,
      0.999919056892395
    ],
    [
      0.9757242202758789,
      0.9831132888793945,
      0.9853159785270691,
      0.9853493571281433,
      0.9875967502593994,
      0.9894021153450012,
      0.9891422390937805,
      0.9890853762626648,
      0.9900038242340088,
      0.9907791614532471,
      0.990277111530304,
      0.9907305836677551,
      0.991280198097229,
      0.9915773868560791,
      0.9908925294876099,
      0.9912526607513428,
      0.991721510887146,
      0.9916133284568787,
      0.9911113381385803,
      0.9918138384819031,
      0.9918239712715149,
      0.9906408190727234,
      0.9901044368743896,
      0.9910641312599182,
      0.9901394844055176,
      0.9872797727584839,
      0.9864267110824585,
      0.9847094416618347,
      0.9858286380767822,
      0.987164318561554,
      0.9887800812721252,
      0.9890792965888977,
      0.9901695251464844,
      0.9918885827064514,
      0.9918149709701538,
      0.9921661615371704,
      0.9923324584960938,
      0.9923545122146606,
      0.992756724357605,
      0.9927194714546204,
      0.9929947853088379,
      0.9931378960609436,
      0.9926052689552307,
      0.9923415184020996,
      0.9929895401000977,
      0.9923969507217407,
      0.9913680553436279,
      0.9915809631347656,
      0.9914841055870056,
      0.988227128982544,
      0.9881676435470581,
      0.9881957173347473,
      0.9814119338989258,
      0.9825187921524048,
      0.984464168548584,
      0.9868333339691162,
      0.9896730780601501,
      0.9904883503913879,
      0.9898365139961243,
      0.9912360906600952,
      0.9914637804031372,
      0.9925881028175354,
      0.9935396313667297,
      0.9929815530776978,
      0.9925384521484375,
      0.9937657713890076,
      0.9927513599395752,
      0.9923360347747803,
      0.9923921227455139,
      0.9926148653030396,
      0.9919998049736023,
      0.9920405149459839,
      0.992162823677063,
      0.9918951392173767,
      0.9913201332092285,
      0.9905688166618347,
      0.9900554418563843,
      0.9887776970863342,
      0.9874194264411926,
      0.9860918521881104,
      0.9820335507392883,
      0.9768880009651184,
      0.9607003331184387,
      0.9998149275779724,
      0.9999513030052185,
      0.9999593496322632,
      0.9999879002571106,
      0.9999836683273315,
      0.9999887943267822,
      0.9999766945838928,
      0.9999790191650391,
      0.999938428401947,
      0.999815046787262,
      0.9997045993804932,
      0.999873161315918,
      0.9997526407241821,
      0.9989786148071289,
      0.9984990358352661,
      0.9997369050979614,
      0.9999434947967529,
      0.9999671578407288,
      0.9999751448631287,
      0.9999836087226868,
      0.9999892115592957,
      0.9999805688858032,
      0.9999728798866272,
      0.9999500513076782,
      0.9999130368232727,
      0.9998098611831665,
      0.9998358488082886,
      0.999886155128479,
      0.9998553395271301,
      0.9998739361763,
      0.9999622106552124,
      0.9999476671218872,
      0.9999637603759766,
      0.9999641180038452,
      0.9999778270721436,
      0.9999806880950928,
      0.9999679923057556,
      0.9999649524688721,
      0.9996626973152161,
      0.9989078044891357,
      0.9992628693580627,
      0.9987480044364929,
      0.9993903636932373,
      0.9998246431350708,
      0.9999029636383057,
      0.9999610781669617,
      0.9999533295631409,
      0.9999456405639648,
      0.9999586939811707,
      0.9999391436576843,
      0.9999409317970276,
      0.9998643398284912,
      0.9997647404670715,
      0.9998319745063782,
      0.9999416470527649,
      0.9999775886535645,
      0.9999797940254211,
      0.9999829530715942,
      0.9999394416809082,
      0.9999250173568726,
      0.9996674060821533,
      0.9996412992477417,
      0.9997813701629639,
      0.9989439845085144,
      0.999151885509491,
      0.9967929124832153,
      0.995091438293457,
      0.99741131067276,
      0.9994415640830994,
      0.9999203085899353,
      0.9999711513519287,
      0.9999767541885376,
      0.9999778866767883,
      0.9999737739562988,
      0.999946653842926,
      0.999817967414856,
      0.9998430013656616,
      0.9998521208763123,
      0.9999226927757263,
      0.9999379515647888,
      0.9999467730522156,
      0.9999592304229736,
      0.999883770942688,
      0.99957275390625,
      0.9995753765106201,
      0.9983797073364258,
      0.9998427033424377,
      0.9995149970054626,
      0.9994980096817017,
      0.9999582171440125,
      0.9999664425849915,
      0.9999706149101257,
      0.9999410510063171,
      0.999939501285553,
      0.9999660849571228,
      0.9999769926071167,
      0.9999603033065796,
      0.9999306797981262,
      0.999966561794281,
      0.999965488910675,
      0.9999788999557495,
      0.9999532699584961,
      0.9999499917030334,
      0.9998784065246582,
      0.9998655319213867,
      0.9997629523277283,
      0.999772846698761,
      0.9998736381530762,
      0.9999410510063171,
      0.9999608397483826,
      0.9999737739562988,
      0.9999818801879883,
      0.9999808669090271,
      0.9999848008155823,
      0.9999644756317139,
      0.9999725818634033,
      0.9999356269836426,
      0.9999045133590698,
      0.99974524974823,
      0.9973339438438416,
      0.9979663491249084,
      0.9966448545455933,
      0.9978299140930176,
      0.9994667172431946,
      0.9991533160209656,
      0.999795138835907,
      0.99996018409729,
      0.9999591112136841,
      0.9999754428863525,
      0.9999696016311646,
      0.9999813437461853,
      0.9999807476997375,
      0.9999809265136719,
      0.9999762773513794,
      0.9999585151672363,
      0.9999231696128845,
      0.9998660683631897,
      0.9997934699058533,
      0.999750554561615,
      0.9997039437294006,
      0.9997662305831909,
      0.9999448657035828,
      0.9999428987503052,
      0.9999733567237854,
      0.9999643564224243,
      0.99995356798172,
      0.9999687671661377,
      0.9999383687973022,
      0.9999473094940186,
      0.9999677538871765,
      0.9999678730964661,
      0.9999786019325256,
      0.9999576210975647,
      0.999972403049469,
      0.999950647354126,
      0.9999273419380188,
      0.9999231696128845,
      0.999947726726532,
      0.9999586939811707,
      0.9999496340751648,
      0.9999432563781738,
      0.9999054074287415,
      0.9999304413795471,
      0.9999680519104004,
      0.9999832510948181,
      0.9999803304672241,
      0.9999871253967285,
      0.9999751448631287,
      0.9999757409095764,
      0.9999597668647766,
      0.9999684691429138,
      0.9999427795410156,
      0.9998785853385925,
      0.9997932314872742,
      0.9990782141685486,
      0.9981114268302917,
      0.99942547082901,
      0.9995603561401367,
      0.9998317956924438,
      0.9999330043792725,
      0.9999462962150574,
      0.9999621510505676,
      0.999946653842926,
      0.9999395608901978,
      0.999958336353302,
      0.9999204874038696,
      0.9999729990959167,
      0.9999833703041077,
      0.9999808669090271,
      0.9999790787696838,
      0.9999741315841675,
      0.9999769926071167,
      0.9999181032180786
    ]
  ],
  "rfd_device": "NVIDIA A30",
  "rfd_time": 92,
  "rfd_con_ref_pdb_idx": [],
  "rfd_con_hal_pdb_idx": [],
  "rfd_con_ref_idx0": [],
  "rfd_con_hal_idx0": [],
  "rfd_complex_con_ref_pdb_idx": "[('B', 17), ('B', 18), ('B', 19), ('B', 20), ('B', 21), ('B', 22), ('B', 23), ('B', 24), ('B', 25), ('B', 26), ('B', 27), ('B', 28), ('B', 29), ('B', 30), ('B', 31), ('B', 32), ('B', 33), ('B', 34), ('B', 35), ('B', 36), ('B', 37), ('B', 38), ('B', 39), ('B', 40), ('B', 41), ('B', 42), ('B', 43), ('B', 44), ('B', 45), ('B', 46), ('B', 47), ('B', 48), ('B', 49), ('B', 50), ('B', 51), ('B', 52), ('B', 53), ('B', 54), ('B', 55), ('B', 56), ('B', 57), ('B', 58), ('B', 59), ('B', 60), ('B', 61), ('B', 62), ('B', 63), ('B', 64), ('B', 65), ('B', 66), ('B', 67), ('B', 68), ('B', 69), ('B', 70), ('B', 71), ('B', 72), ('B', 73), ('B', 74), ('B', 75), ('B', 76), ('B', 77), ('B', 78), ('B', 79), ('B', 80), ('B', 81), ('B', 82), ('B', 83), ('B', 84), ('B', 85), ('B', 86), ('B', 87), ('B', 88), ('B', 89), ('B', 90), ('B', 91), ('B', 92), ('B', 93), ('B', 94), ('B', 95), ('B', 96), ('B', 97), ('B', 98), ('B', 99), ('B', 100), ('B', 101), ('B', 102), ('B', 103), ('B', 104), ('B', 105), ('B', 106), ('B', 107), ('B', 108), ('B', 109), ('B', 110), ('B', 111), ('B', 112), ('B', 113), ('B', 114), ('B', 115), ('B', 116), ('B', 117), ('B', 118), ('B', 119), ('B', 120), ('B', 121), ('B', 122), ('B', 123), ('B', 124), ('B', 125), ('B', 126), ('B', 127), ('B', 128), ('B', 129), ('B', 130), ('B', 131), ('B', 132), ('B', 133), ('B', 134), ('B', 135), ('B', 136), ('B', 137), ('B', 138), ('B', 139), ('B', 140), ('B', 141), ('B', 142), ('B', 143), ('B', 144), ('B', 145), ('B', 146), ('B', 147), ('B', 148), ('B', 149), ('B', 150), ('B', 151), ('B', 152), ('B', 153), ('B', 154), ('B', 155), ('B', 156), ('B', 157), ('B', 158), ('B', 159), ('B', 160), ('B', 161), ('B', 162), ('B', 163), ('B', 164), ('B', 165), ('B', 166), ('B', 167), ('B', 168), ('B', 169), ('B', 170), ('B', 171), ('B', 172), ('B', 173), ('B', 174), ('B', 175), ('B', 176), ('B', 177), ('B', 178), ('B', 179), ('B', 180), ('B', 181), ('B', 182), ('B', 183), ('B', 184), ('B', 185), ('B', 186), ('B', 187), ('B', 188), ('B', 189), ('B', 190), ('B', 191), ('B', 192), ('B', 193), ('B', 194), ('B', 195), ('B', 196), ('B', 197), ('B', 198), ('B', 199), ('B', 200), ('B', 201), ('B', 202), ('B', 203), ('B', 204), ('B', 205), ('B', 206), ('B', 207), ('B', 208), ('B', 209)]",
  "rfd_complex_con_hal_pdb_idx": "[('B', 84), ('B', 85), ('B', 86), ('B', 87), ('B', 88), ('B', 89), ('B', 90), ('B', 91), ('B', 92), ('B', 93), ('B', 94), ('B', 95), ('B', 96), ('B', 97), ('B', 98), ('B', 99), ('B', 100), ('B', 101), ('B', 102), ('B', 103), ('B', 104), ('B', 105), ('B', 106), ('B', 107), ('B', 108), ('B', 109), ('B', 110), ('B', 111), ('B', 112), ('B', 113), ('B', 114), ('B', 115), ('B', 116), ('B', 117), ('B', 118), ('B', 119), ('B', 120), ('B', 121), ('B', 122), ('B', 123), ('B', 124), ('B', 125), ('B', 126), ('B', 127), ('B', 128), ('B', 129), ('B', 130), ('B', 131), ('B', 132), ('B', 133), ('B', 134), ('B', 135), ('B', 136), ('B', 137), ('B', 138), ('B', 139), ('B', 140), ('B', 141), ('B', 142), ('B', 143), ('B', 144), ('B', 145), ('B', 146), ('B', 147), ('B', 148), ('B', 149), ('B', 150), ('B', 151), ('B', 152), ('B', 153), ('B', 154), ('B', 155), ('B', 156), ('B', 157), ('B', 158), ('B', 159), ('B', 160), ('B', 161), ('B', 162), ('B', 163), ('B', 164), ('B', 165), ('B', 166), ('B', 167), ('B', 168), ('B', 169), ('B', 170), ('B', 171), ('B', 172), ('B', 173), ('B', 174), ('B', 175), ('B', 176), ('B', 177), ('B', 178), ('B', 179), ('B', 180), ('B', 181), ('B', 182), ('B', 183), ('B', 184), ('B', 185), ('B', 186), ('B', 187), ('B', 188), ('B', 189), ('B', 190), ('B', 191), ('B', 192), ('B', 193), ('B', 194), ('B', 195), ('B', 196), ('B', 197), ('B', 198), ('B', 199), ('B', 200), ('B', 201), ('B', 202), ('B', 203), ('B', 204), ('B', 205), ('B', 206), ('B', 207), ('B', 208), ('B', 209), ('B', 210), ('B', 211), ('B', 212), ('B', 213), ('B', 214), ('B', 215), ('B', 216), ('B', 217), ('B', 218), ('B', 219), ('B', 220), ('B', 221), ('B', 222), ('B', 223), ('B', 224), ('B', 225), ('B', 226), ('B', 227), ('B', 228), ('B', 229), ('B', 230), ('B', 231), ('B', 232), ('B', 233), ('B', 234), ('B', 235), ('B', 236), ('B', 237), ('B', 238), ('B', 239), ('B', 240), ('B', 241), ('B', 242), ('B', 243), ('B', 244), ('B', 245), ('B', 246), ('B', 247), ('B', 248), ('B', 249), ('B', 250), ('B', 251), ('B', 252), ('B', 253), ('B', 254), ('B', 255), ('B', 256), ('B', 257), ('B', 258), ('B', 259), ('B', 260), ('B', 261), ('B', 262), ('B', 263), ('B', 264), ('B', 265), ('B', 266), ('B', 267), ('B', 268), ('B', 269), ('B', 270), ('B', 271), ('B', 272), ('B', 273), ('B', 274), ('B', 275), ('B', 276)]",
  "rfd_receptor_con_ref_pdb_idx": "[('B', 17), ('B', 18), ('B', 19), ('B', 20), ('B', 21), ('B', 22), ('B', 23), ('B', 24), ('B', 25), ('B', 26), ('B', 27), ('B', 28), ('B', 29), ('B', 30), ('B', 31), ('B', 32), ('B', 33), ('B', 34), ('B', 35), ('B', 36), ('B', 37), ('B', 38), ('B', 39), ('B', 40), ('B', 41), ('B', 42), ('B', 43), ('B', 44), ('B', 45), ('B', 46), ('B', 47), ('B', 48), ('B', 49), ('B', 50), ('B', 51), ('B', 52), ('B', 53), ('B', 54), ('B', 55), ('B', 56), ('B', 57), ('B', 58), ('B', 59), ('B', 60), ('B', 61), ('B', 62), ('B', 63), ('B', 64), ('B', 65), ('B', 66), ('B', 67), ('B', 68), ('B', 69), ('B', 70), ('B', 71), ('B', 72), ('B', 73), ('B', 74), ('B', 75), ('B', 76), ('B', 77), ('B', 78), ('B', 79), ('B', 80), ('B', 81), ('B', 82), ('B', 83), ('B', 84), ('B', 85), ('B', 86), ('B', 87), ('B', 88), ('B', 89), ('B', 90), ('B', 91), ('B', 92), ('B', 93), ('B', 94), ('B', 95), ('B', 96), ('B', 97), ('B', 98), ('B', 99), ('B', 100), ('B', 101), ('B', 102), ('B', 103), ('B', 104), ('B', 105), ('B', 106), ('B', 107), ('B', 108), ('B', 109), ('B', 110), ('B', 111), ('B', 112), ('B', 113), ('B', 114), ('B', 115), ('B', 116), ('B', 117), ('B', 118), ('B', 119), ('B', 120), ('B', 121), ('B', 122), ('B', 123), ('B', 124), ('B', 125), ('B', 126), ('B', 127), ('B', 128), ('B', 129), ('B', 130), ('B', 131), ('B', 132), ('B', 133), ('B', 134), ('B', 135), ('B', 136), ('B', 137), ('B', 138), ('B', 139), ('B', 140), ('B', 141), ('B', 142), ('B', 143), ('B', 144), ('B', 145), ('B', 146), ('B', 147), ('B', 148), ('B', 149), ('B', 150), ('B', 151), ('B', 152), ('B', 153), ('B', 154), ('B', 155), ('B', 156), ('B', 157), ('B', 158), ('B', 159), ('B', 160), ('B', 161), ('B', 162), ('B', 163), ('B', 164), ('B', 165), ('B', 166), ('B', 167), ('B', 168), ('B', 169), ('B', 170), ('B', 171), ('B', 172), ('B', 173), ('B', 174), ('B', 175), ('B', 176), ('B', 177), ('B', 178), ('B', 179), ('B', 180), ('B', 181), ('B', 182), ('B', 183), ('B', 184), ('B', 185), ('B', 186), ('B', 187), ('B', 188), ('B', 189), ('B', 190), ('B', 191), ('B', 192), ('B', 193), ('B', 194), ('B', 195), ('B', 196), ('B', 197), ('B', 198), ('B', 199), ('B', 200), ('B', 201), ('B', 202), ('B', 203), ('B', 204), ('B', 205), ('B', 206), ('B', 207), ('B', 208), ('B', 209)]",
  "rfd_receptor_con_hal_pdb_idx": "[('B', 84), ('B', 85), ('B', 86), ('B', 87), ('B', 88), ('B', 89), ('B', 90), ('B', 91), ('B', 92), ('B', 93), ('B', 94), ('B', 95), ('B', 96), ('B', 97), ('B', 98), ('B', 99), ('B', 100), ('B', 101), ('B', 102), ('B', 103), ('B', 104), ('B', 105), ('B', 106), ('B', 107), ('B', 108), ('B', 109), ('B', 110), ('B', 111), ('B', 112), ('B', 113), ('B', 114), ('B', 115), ('B', 116), ('B', 117), ('B', 118), ('B', 119), ('B', 120), ('B', 121), ('B', 122), ('B', 123), ('B', 124), ('B', 125), ('B', 126), ('B', 127), ('B', 128), ('B', 129), ('B', 130), ('B', 131), ('B', 132), ('B', 133), ('B', 134), ('B', 135), ('B', 136), ('B', 137), ('B', 138), ('B', 139), ('B', 140), ('B', 141), ('B', 142), ('B', 143), ('B', 144), ('B', 145), ('B', 146), ('B', 147), ('B', 148), ('B', 149), ('B', 150), ('B', 151), ('B', 152), ('B', 153), ('B', 154), ('B', 155), ('B', 156), ('B', 157), ('B', 158), ('B', 159), ('B', 160), ('B', 161), ('B', 162), ('B', 163), ('B', 164), ('B', 165), ('B', 166), ('B', 167), ('B', 168), ('B', 169), ('B', 170), ('B', 171), ('B', 172), ('B', 173), ('B', 174), ('B', 175), ('B', 176), ('B', 177), ('B', 178), ('B', 179), ('B', 180), ('B', 181), ('B', 182), ('B', 183), ('B', 184), ('B', 185), ('B', 186), ('B', 187), ('B', 188), ('B', 189), ('B', 190), ('B', 191), ('B', 192), ('B', 193), ('B', 194), ('B', 195), ('B', 196), ('B', 197), ('B', 198), ('B', 199), ('B', 200), ('B', 201), ('B', 202), ('B', 203), ('B', 204), ('B', 205), ('B', 206), ('B', 207), ('B', 208), ('B', 209), ('B', 210), ('B', 211), ('B', 212), ('B', 213), ('B', 214), ('B', 215), ('B', 216), ('B', 217), ('B', 218), ('B', 219), ('B', 220), ('B', 221), ('B', 222), ('B', 223), ('B', 224), ('B', 225), ('B', 226), ('B', 227), ('B', 228), ('B', 229), ('B', 230), ('B', 231), ('B', 232), ('B', 233), ('B', 234), ('B', 235), ('B', 236), ('B', 237), ('B', 238), ('B', 239), ('B', 240), ('B', 241), ('B', 242), ('B', 243), ('B', 244), ('B', 245), ('B', 246), ('B', 247), ('B', 248), ('B', 249), ('B', 250), ('B', 251), ('B', 252), ('B', 253), ('B', 254), ('B', 255), ('B', 256), ('B', 257), ('B', 258), ('B', 259), ('B', 260), ('B', 261), ('B', 262), ('B', 263), ('B', 264), ('B', 265), ('B', 266), ('B', 267), ('B', 268), ('B', 269), ('B', 270), ('B', 271), ('B', 272), ('B', 273), ('B', 274), ('B', 275), ('B', 276)]",
  "rfd_complex_con_ref_idx0": [
    0,
    1,
    2,
    3,
    4,
    5,
    6,
    7,
    8,
    9,
    10,
    11,
    12,
    13,
    14,
    15,
    16,
    17,
    18,
    19,
    20,
    21,
    22,
    23,
    24,
    25,
    26,
    27,
    28,
    29,
    30,
    31,
    32,
    33,
    34,
    35,
    36,
    37,
    38,
    39,
    40,
    41,
    42,
    43,
    44,
    45,
    46,
    47,
    48,
    49,
    50,
    51,
    52,
    53,
    54,
    55,
    56,
    57,
    58,
    59,
    60,
    61,
    62,
    63,
    64,
    65,
    66,
    67,
    68,
    69,
    70,
    71,
    72,
    73,
    74,
    75,
    76,
    77,
    78,
    79,
    80,
    81,
    82,
    83,
    84,
    85,
    86,
    87,
    88,
    89,
    90,
    91,
    92,
    93,
    94,
    95,
    96,
    97,
    98,
    99,
    100,
    101,
    102,
    103,
    104,
    105,
    106,
    107,
    108,
    109,
    110,
    111,
    112,
    113,
    114,
    115,
    116,
    117,
    118,
    119,
    120,
    121,
    122,
    123,
    124,
    125,
    126,
    127,
    128,
    129,
    130,
    131,
    132,
    133,
    134,
    135,
    136,
    137,
    138,
    139,
    140,
    141,
    142,
    143,
    144,
    145,
    146,
    147,
    148,
    149,
    150,
    151,
    152,
    153,
    154,
    155,
    156,
    157,
    158,
    159,
    160,
    161,
    162,
    163,
    164,
    165,
    166,
    167,
    168,
    169,
    170,
    171,
    172,
    173,
    174,
    175,
    176,
    177,
    178,
    179,
    180,
    181,
    182,
    183,
    184,
    185,
    186,
    187,
    188,
    189,
    190,
    191,
    192
  ],
  "rfd_complex_con_hal_idx0": [
    83,
    84,
    85,
    86,
    87,
    88,
    89,
    90,
    91,
    92,
    93,
    94,
    95,
    96,
    97,
    98,
    99,
    100,
    101,
    102,
    103,
    104,
    105,
    106,
    107,
    108,
    109,
    110,
    111,
    112,
    113,
    114,
    115,
    116,
    117,
    118,
    119,
    120,
    121,
    122,
    123,
    124,
    125,
    126,
    127,
    128,
    129,
    130,
    131,
    132,
    133,
    134,
    135,
    136,
    137,
    138,
    139,
    140,
    141,
    142,
    143,
    144,
    145,
    146,
    147,
    148,
    149,
    150,
    151,
    152,
    153,
    154,
    155,
    156,
    157,
    158,
    159,
    160,
    161,
    162,
    163,
    164,
    165,
    166,
    167,
    168,
    169,
    170,
    171,
    172,
    173,
    174,
    175,
    176,
    177,
    178,
    179,
    180,
    181,
    182,
    183,
    184,
    185,
    186,
    187,
    188,
    189,
    190,
    191,
    192,
    193,
    194,
    195,
    196,
    197,
    198,
    199,
    200,
    201,
    202,
    203,
    204,
    205,
    206,
    207,
    208,
    209,
    210,
    211,
    212,
    213,
    214,
    215,
    216,
    217,
    218,
    219,
    220,
    221,
    222,
    223,
    224,
    225,
    226,
    227,
    228,
    229,
    230,
    231,
    232,
    233,
    234,
    235,
    236,
    237,
    238,
    239,
    240,
    241,
    242,
    243,
    244,
    245,
    246,
    247,
    248,
    249,
    250,
    251,
    252,
    253,
    254,
    255,
    256,
    257,
    258,
    259,
    260,
    261,
    262,
    263,
    264,
    265,
    266,
    267,
    268,
    269,
    270,
    271,
    272,
    273,
    274,
    275
  ],
  "rfd_receptor_con_ref_idx0": [
    0,
    1,
    2,
    3,
    4,
    5,
    6,
    7,
    8,
    9,
    10,
    11,
    12,
    13,
    14,
    15,
    16,
    17,
    18,
    19,
    20,
    21,
    22,
    23,
    24,
    25,
    26,
    27,
    28,
    29,
    30,
    31,
    32,
    33,
    34,
    35,
    36,
    37,
    38,
    39,
    40,
    41,
    42,
    43,
    44,
    45,
    46,
    47,
    48,
    49,
    50,
    51,
    52,
    53,
    54,
    55,
    56,
    57,
    58,
    59,
    60,
    61,
    62,
    63,
    64,
    65,
    66,
    67,
    68,
    69,
    70,
    71,
    72,
    73,
    74,
    75,
    76,
    77,
    78,
    79,
    80,
    81,
    82,
    83,
    84,
    85,
    86,
    87,
    88,
    89,
    90,
    91,
    92,
    93,
    94,
    95,
    96,
    97,
    98,
    99,
    100,
    101,
    102,
    103,
    104,
    105,
    106,
    107,
    108,
    109,
    110,
    111,
    112,
    113,
    114,
    115,
    116,
    117,
    118,
    119,
    120,
    121,
    122,
    123,
    124,
    125,
    126,
    127,
    128,
    129,
    130,
    131,
    132,
    133,
    134,
    135,
    136,
    137,
    138,
    139,
    140,
    141,
    142,
    143,
    144,
    145,
    146,
    147,
    148,
    149,
    150,
    151,
    152,
    153,
    154,
    155,
    156,
    157,
    158,
    159,
    160,
    161,
    162,
    163,
    164,
    165,
    166,
    167,
    168,
    169,
    170,
    171,
    172,
    173,
    174,
    175,
    176,
    177,
    178,
    179,
    180,
    181,
    182,
    183,
    184,
    185,
    186,
    187,
    188,
    189,
    190,
    191,
    192
  ],
  "rfd_receptor_con_hal_idx0": [
    0,
    1,
    2,
    3,
    4,
    5,
    6,
    7,
    8,
    9,
    10,
    11,
    12,
    13,
    14,
    15,
    16,
    17,
    18,
    19,
    20,
    21,
    22,
    23,
    24,
    25,
    26,
    27,
    28,
    29,
    30,
    31,
    32,
    33,
    34,
    35,
    36,
    37,
    38,
    39,
    40,
    41,
    42,
    43,
    44,
    45,
    46,
    47,
    48,
    49,
    50,
    51,
    52,
    53,
    54,
    55,
    56,
    57,
    58,
    59,
    60,
    61,
    62,
    63,
    64,
    65,
    66,
    67,
    68,
    69,
    70,
    71,
    72,
    73,
    74,
    75,
    76,
    77,
    78,
    79,
    80,
    81,
    82,
    83,
    84,
    85,
    86,
    87,
    88,
    89,
    90,
    91,
    92,
    93,
    94,
    95,
    96,
    97,
    98,
    99,
    100,
    101,
    102,
    103,
    104,
    105,
    106,
    107,
    108,
    109,
    110,
    111,
    112,
    113,
    114,
    115,
    116,
    117,
    118,
    119,
    120,
    121,
    122,
    123,
    124,
    125,
    126,
    127,
    128,
    129,
    130,
    131,
    132,
    133,
    134,
    135,
    136,
    137,
    138,
    139,
    140,
    141,
    142,
    143,
    144,
    145,
    146,
    147,
    148,
    149,
    150,
    151,
    152,
    153,
    154,
    155,
    156,
    157,
    158,
    159,
    160,
    161,
    162,
    163,
    164,
    165,
    166,
    167,
    168,
    169,
    170,
    171,
    172,
    173,
    174,
    175,
    176,
    177,
    178,
    179,
    180,
    181,
    182,
    183,
    184,
    185,
    186,
    187,
    188,
    189,
    190,
    191,
    192
  ],
  "rfd_inpaint_str": [
    false,
    false,
    false,
    false,
    false,
    false,
    false,
    false,
    false,
    false,
    false,
    false,
    false,
    false,
    false,
    false,
    false,
    false,
    false,
    false,
    false,
    false,
    false,
    false,
    false,
    false,
    false,
    false,
    false,
    false,
    false,
    false,
    false,
    false,
    false,
    false,
    false,
    false,
    false,
    false,
    false,
    false,
    false,
    false,
    false,
    false,
    false,
    false,
    false,
    false,
    false,
    false,
    false,
    false,
    false,
    false,
    false,
    false,
    false,
    false,
    false,
    false,
    false,
    false,
    false,
    false,
    false,
    false,
    false,
    false,
    false,
    false,
    false,
    false,
    false,
    false,
    false,
    false,
    false,
    false,
    false,
    false,
    false,
    true,
    true,
    true,
    true,
    true,
    true,
    true,
    true,
    true,
    true,
    true,
    true,
    true,
    true,
    true,
    true,
    true,
    true,
    true,
    true,
    true,
    true,
    true,
    true,
    true,
    true,
    true,
    true,
    true,
    true,
    true,
    true,
    true,
    true,
    true,
    true,
    true,
    true,
    true,
    true,
    true,
    true,
    true,
    true,
    true,
    true,
    true,
    true,
    true,
    true,
    true,
    true,
    true,
    true,
    true,
    true,
    true,
    true,
    true,
    true,
    true,
    true,
    true,
    true,
    true,
    true,
    true,
    true,
    true,
    true,
    true,
    true,
    true,
    true,
    true,
    true,
    true,
    true,
    true,
    true,
    true,
    true,
    true,
    true,
    true,
    true,
    true,
    true,
    true,
    true,
    true,
    true,
    true,
    true,
    true,
    true,
    true,
    true,
    true,
    true,
    true,
    true,
    true,
    true,
    true,
    true,
    true,
    true,
    true,
    true,
    true,
    true,
    true,
    true,
    true,
    true,
    true,
    true,
    true,
    true,
    true,
    true,
    true,
    true,
    true,
    true,
    true,
    true,
    true,
    true,
    true,
    true,
    true,
    true,
    true,
    true,
    true,
    true,
    true,
    true,
    true,
    true,
    true,
    true,
    true,
    true,
    true,
    true,
    true,
    true,
    true,
    true,
    true,
    true,
    true,
    true,
    true,
    true,
    true,
    true,
    true,
    true,
    true,
    true,
    true,
    true,
    true,
    true,
    true,
    true,
    true,
    true,
    true,
    true,
    true,
    true,
    true,
    true,
    true,
    true,
    true,
    true,
    true,
    true,
    true,
    true,
    true,
    true,
    true,
    true,
    true,
    true,
    true
  ],
  "rfd_inpaint_seq": [
    false,
    false,
    false,
    false,
    false,
    false,
    false,
    false,
    false,
    false,
    false,
    false,
    false,
    false,
    false,
    false,
    false,
    false,
    false,
    false,
    false,
    false,
    false,
    false,
    false,
    false,
    false,
    false,
    false,
    false,
    false,
    false,
    false,
    false,
    false,
    false,
    false,
    false,
    false,
    false,
    false,
    false,
    false,
    false,
    false,
    false,
    false,
    false,
    false,
    false,
    false,
    false,
    false,
    false,
    false,
    false,
    false,
    false,
    false,
    false,
    false,
    false,
    false,
    false,
    false,
    false,
    false,
    false,
    false,
    false,
    false,
    false,
    false,
    false,
    false,
    false,
    false,
    false,
    false,
    false,
    false,
    false,
    false,
    true,
    true,
    true,
    true,
    true,
    true,
    true,
    true,
    true,
    true,
    true,
    true,
    true,
    true,
    true,
    true,
    true,
    true,
    true,
    true,
    true,
    true,
    true,
    true,
    true,
    true,
    true,
    true,
    true,
    true,
    true,
    true,
    true,
    true,
    true,
    true,
    true,
    true,
    true,
    true,
    true,
    true,
    true,
    true,
    true,
    true,
    true,
    true,
    true,
    true,
    true,
    true,
    true,
    true,
    true,
    true,
    true,
    true,
    true,
    true,
    true,
    true,
    true,
    true,
    true,
    true,
    true,
    true,
    true,
    true,
    true,
    true,
    true,
    true,
    true,
    true,
    true,
    true,
    true,
    true,
    true,
    true,
    true,
    true,
    true,
    true,
    true,
    true,
    true,
    true,
    true,
    true,
    true,
    true,
    true,
    true,
    true,
    true,
    true,
    true,
    true,
    true,
    true,
    true,
    true,
    true,
    true,
    true,
    true,
    true,
    true,
    true,
    true,
    true,
    true,
    true,
    true,
    true,
    true,
    true,
    true,
    true,
    true,
    true,
    true,
    true,
    true,
    true,
    true,
    true,
    true,
    true,
    true,
    true,
    true,
    true,
    true,
    true,
    true,
    true,
    true,
    true,
    true,
    true,
    true,
    true,
    true,
    true,
    true,
    true,
    true,
    true,
    true,
    true,
    true,
    true,
    true,
    true,
    true,
    true,
    true,
    true,
    true,
    true,
    true,
    true,
    true,
    true,
    true,
    true,
    true,
    true,
    true,
    true,
    true,
    true,
    true,
    true,
    true,
    true,
    true,
    true,
    true,
    true,
    true,
    true,
    true,
    true,
    true,
    true,
    true,
    true,
    true
  ],
  "rfd_sampled_mask": [
    "B17-209/0",
    "83-83"
  ],
  "rfd_mask_1d": [
    false,
    false,
    false,
    false,
    false,
    false,
    false,
    false,
    false,
    false,
    false,
    false,
    false,
    false,
    false,
    false,
    false,
    false,
    false,
    false,
    false,
    false,
    false,
    false,
    false,
    false,
    false,
    false,
    false,
    false,
    false,
    false,
    false,
    false,
    false,
    false,
    false,
    false,
    false,
    false,
    false,
    false,
    false,
    false,
    false,
    false,
    false,
    false,
    false,
    false,
    false,
    false,
    false,
    false,
    false,
    false,
    false,
    false,
    false,
    false,
    false,
    false,
    false,
    false,
    false,
    false,
    false,
    false,
    false,
    false,
    false,
    false,
    false,
    false,
    false,
    false,
    false,
    false,
    false,
    false,
    false,
    false,
    false,
    true,
    true,
    true,
    true,
    true,
    true,
    true,
    true,
    true,
    true,
    true,
    true,
    true,
    true,
    true,
    true,
    true,
    true,
    true,
    true,
    true,
    true,
    true,
    true,
    true,
    true,
    true,
    true,
    true,
    true,
    true,
    true,
    true,
    true,
    true,
    true,
    true,
    true,
    true,
    true,
    true,
    true,
    true,
    true,
    true,
    true,
    true,
    true,
    true,
    true,
    true,
    true,
    true,
    true,
    true,
    true,
    true,
    true,
    true,
    true,
    true,
    true,
    true,
    true,
    true,
    true,
    true,
    true,
    true,
    true,
    true,
    true,
    true,
    true,
    true,
    true,
    true,
    true,
    true,
    true,
    true,
    true,
    true,
    true,
    true,
    true,
    true,
    true,
    true,
    true,
    true,
    true,
    true,
    true,
    true,
    true,
    true,
    true,
    true,
    true,
    true,
    true,
    true,
    true,
    true,
    true,
    true,
    true,
    true,
    true,
    true,
    true,
    true,
    true,
    true,
    true,
    true,
    true,
    true,
    true,
    true,
    true,
    true,
    true,
    true,
    true,
    true,
    true,
    true,
    true,
    true,
    true,
    true,
    true,
    true,
    true,
    true,
    true,
    true,
    true,
    true,
    true,
    true,
    true,
    true,
    true,
    true,
    true,
    true,
    true,
    true,
    true,
    true,
    true,
    true,
    true,
    true,
    true,
    true,
    true,
    true,
    true,
    true,
    true,
    true,
    true,
    true,
    true,
    true,
    true,
    true,
    true,
    true,
    true,
    true,
    true,
    true,
    true,
    true,
    true,
    true,
    true,
    true,
    true,
    true,
    true,
    true,
    true,
    true,
    true,
    true,
    true,
    true
  ]
}
```
