## Supplementary File 1 for "ProteinDJ: a high-performance and modular protein design pipeline": fold_50.json

```
{
  "fold_id": 50,
  "rfd_config": {
    "inference": {
      "input_pdb": "3di3_il7ra.pdb",
      "num_designs": 25,
      "design_startnum": 50,
      "ckpt_override_path": null,
      "symmetry": null,
      "recenter": true,
      "radius": 10.0,
      "model_only_neighbors": false,
      "output_prefix": "./rfd_results/fold",
      "write_trajectory": false,
      "scaffold_guided": false,
      "model_runner": "SelfConditioning",
      "cautious": true,
      "align_motif": true,
      "symmetric_self_cond": true,
      "final_step": 1,
      "deterministic": false,
      "trb_save_ckpt_path": "/app/RFdiffusion/models/Complex_base_ckpt.pt",
      "schedule_directory_path": "/app/RFdiffusion/schedules",
      "model_directory_path": "/app/RFdiffusion/models"
    },
    "contigmap": {
      "contigs": [
        "B17-209/0 50-100"
      ],
      "inpaint_seq": null,
      "inpaint_str": null,
      "inpaint_str_helix": null,
      "inpaint_str_strand": null,
      "inpaint_str_loop": null,
      "provide_seq": null,
      "length": null
    },
    "model": {
      "n_extra_block": 4,
      "n_main_block": 32,
      "n_ref_block": 4,
      "d_msa": 256,
      "d_msa_full": 64,
      "d_pair": 128,
      "d_templ": 64,
      "n_head_msa": 8,
      "n_head_pair": 4,
      "n_head_templ": 4,
      "d_hidden": 32,
      "d_hidden_templ": 32,
      "p_drop": 0.15,
      "SE3_param_full": {
        "num_layers": 1,
        "num_channels": 32,
        "num_degrees": 2,
        "n_heads": 4,
        "div": 4,
        "l0_in_features": 8,
        "l0_out_features": 8,
        "l1_in_features": 3,
        "l1_out_features": 2,
        "num_edge_features": 32
      },
      "SE3_param_topk": {
        "num_layers": 1,
        "num_channels": 32,
        "num_degrees": 2,
        "n_heads": 4,
        "div": 4,
        "l0_in_features": 64,
        "l0_out_features": 64,
        "l1_in_features": 3,
        "l1_out_features": 2,
        "num_edge_features": 64
      },
      "freeze_track_motif": false,
      "use_motif_timestep": true
    },
    "diffuser": {
      "T": 50,
      "b_0": 0.01,
      "b_T": 0.07,
      "schedule_type": "linear",
      "so3_type": "igso3",
      "crd_scale": 0.25,
      "partial_T": null,
      "so3_schedule_type": "linear",
      "min_b": 1.5,
      "max_b": 2.5,
      "min_sigma": 0.02,
      "max_sigma": 1.5
    },
    "denoiser": {
      "noise_scale_ca": 0,
      "final_noise_scale_ca": 1,
      "ca_noise_schedule_type": "constant",
      "noise_scale_frame": 0,
      "final_noise_scale_frame": 1,
      "frame_noise_schedule_type": "constant"
    },
    "ppi": {
      "hotspot_res": [
        "B58",
        "B80",
        "B139"
      ]
    },
    "potentials": {
      "guiding_potentials": null,
      "guide_scale": 10,
      "guide_decay": "constant",
      "olig_inter_all": null,
      "olig_intra_all": null,
      "olig_custom_contact": null,
      "substrate": null
    },
    "contig_settings": {
      "ref_idx": null,
      "hal_idx": null,
      "idx_rf": null,
      "inpaint_seq_tensor": null
    },
    "preprocess": {
      "sidechain_input": false,
      "motif_sidechain_input": true,
      "d_t1d": 24,
      "d_t2d": 44,
      "prob_self_cond": 0.5,
      "str_self_cond": true,
      "predict_previous": false
    },
    "logging": {
      "inputs": false
    },
    "scaffoldguided": {
      "scaffoldguided": false,
      "target_pdb": false,
      "target_path": null,
      "scaffold_list": null,
      "scaffold_dir": null,
      "sampled_insertion": 0,
      "sampled_N": 0,
      "sampled_C": 0,
      "ss_mask": 0,
      "systematic": false,
      "target_ss": null,
      "target_adj": null,
      "mask_loops": true,
      "contig_crop": null
    }
  },
  "rfd_plddt": [
    [
      0.09476146101951599,
      0.09852925688028336,
      0.10621469467878342,
      0.10428069531917572,
      0.09875857830047607,
      0.10236723721027374,
      0.09898220002651215,
      0.09336590766906738,
      0.08778630197048187,
      0.08370402455329895,
      0.08663061261177063,
      0.08340084552764893,
      0.08831874281167984,
      0.091225266456604,
      0.08985316753387451,
      0.09855916351079941,
      0.10428530722856522,
      0.10291537642478943,
      0.10583683848381042,
      0.10601945966482162,
      0.11173238605260849,
      0.10589821636676788,
      0.09914930909872055,
      0.10200026631355286,
      0.09610924869775772,
      0.09131105244159698,
      0.08716749399900436,
      0.08763743937015533,
      0.08871054649353027,
      0.08635523915290833,
      0.08708157390356064,
      0.08869629353284836,
      0.09017588943243027,
      0.09346427768468857,
      0.0886240154504776,
      0.08947684615850449,
      0.0905587300658226,
      0.09063021838665009,
      0.097252756357193,
      0.10142087936401367,
      0.10627199709415436,
      0.11151154339313507,
      0.11615829169750214,
      0.12247653305530548,
      0.1203121766448021,
      0.12426108121871948,
      0.12939664721488953,
      0.14064086973667145,
      0.14443060755729675,
      0.14807507395744324,
      0.17488303780555725,
      0.17885705828666687,
      0.14955194294452667,
      0.9981330633163452,
      0.9993097186088562,
      0.9992307424545288,
      0.9996626377105713,
      0.9995550513267517,
      0.999485969543457,
      0.9988247156143188,
      0.9972579479217529,
      0.9933426380157471,
      0.9566898345947266,
      0.9358624815940857,
      0.9765229225158691,
      0.9640845656394958,
      0.920526385307312,
      0.9000730514526367,
      0.924079418182373,
      0.9597233533859253,
      0.992990255355835,
      0.9980219006538391,
      0.9993295073509216,
      0.9996629953384399,
      0.9993231892585754,
      0.999273955821991,
      0.9984736442565918,
      0.9981094002723694,
      0.9973211884498596,
      0.9986788630485535,
      0.9991676211357117,
      0.9983934760093689,
      0.9981617331504822,
      0.9994966983795166,
      0.9995105862617493,
      0.999731719493866,
      0.9996375441551208,
      0.9995959401130676,
      0.9989412426948547,
      0.9958571791648865,
      0.973223090171814,
      0.916894257068634,
      0.8828768730163574,
      0.889068603515625,
      0.8258627653121948,
      0.8350456953048706,
      0.872435986995697,
      0.9052704572677612,
      0.9712705612182617,
      0.9847952127456665,
      0.9964803457260132,
      0.9984688758850098,
      0.9979776740074158,
      0.9980617165565491,
      0.993508517742157,
      0.9919219017028809,
      0.993760347366333,
      0.9968651533126831,
      0.9990068078041077,
      0.9988832473754883,
      0.9974149465560913,
      0.9876595139503479,
      0.9515146613121033,
      0.9039981365203857,
      0.8880767822265625,
      0.8946548104286194,
      0.844812273979187,
      0.8782186508178711,
      0.8338255286216736,
      0.8682806491851807,
      0.9156763553619385,
      0.9555457234382629,
      0.9892523288726807,
      0.9980140924453735,
      0.9991578459739685,
      0.9997647404670715,
      0.9996522068977356,
      0.9995206594467163,
      0.998827338218689,
      0.9982793927192688,
      0.9985404014587402,
      0.9988948702812195,
      0.9994210600852966,
      0.9994019269943237,
      0.9989166855812073,
      0.9972708821296692,
      0.9895973205566406,
      0.9878771305084229,
      0.9442752599716187,
      0.9620636105537415,
      0.9359754920005798,
      0.9600685834884644,
      0.9938960671424866,
      0.9899857044219971,
      0.9978156089782715,
      0.9972455501556396,
      0.9984838366508484,
      0.9989941120147705,
      0.9991949796676636,
      0.9984811544418335,
      0.9980360865592957,
      0.9991926550865173,
      0.9991174340248108,
      0.9996007680892944,
      0.9991790056228638,
      0.9993720054626465,
      0.999167799949646,
      0.99881911277771,
      0.9975736737251282,
      0.9980039596557617,
      0.9986710548400879,
      0.999143123626709,
      0.999358057975769,
      0.9991033673286438,
      0.9993664622306824,
      0.9990491271018982,
      0.9992961287498474,
      0.9978286623954773,
      0.9971093535423279,
      0.990278422832489,
      0.9725699424743652,
      0.9537933468818665,
      0.924877405166626,
      0.9035658240318298,
      0.8407612442970276,
      0.8738652467727661,
      0.9153865575790405,
      0.9128998517990112,
      0.9316139221191406,
      0.9786170125007629,
      0.9893984198570251,
      0.9973166584968567,
      0.9978600144386292,
      0.9988806247711182,
      0.9989710450172424,
      0.9992191195487976,
      0.9990764260292053,
      0.9994533658027649,
      0.9991230964660645,
      0.9990683794021606,
      0.998116135597229,
      0.9957347512245178,
      0.9931420087814331,
      0.9923936128616333,
      0.995742678642273,
      0.9968385100364685,
      0.9966718554496765,
      0.9959707856178284,
      0.9932061433792114,
      0.9925411939620972,
      0.9839805364608765,
      0.989004909992218,
      0.9965268969535828,
      0.9975830316543579,
      0.9984938502311707,
      0.9987205862998962,
      0.9994184970855713,
      0.9992561936378479,
      0.99937903881073,
      0.9991747140884399,
      0.9993659257888794,
      0.999603271484375,
      0.9995647668838501,
      0.9996503591537476,
      0.9994719624519348,
      0.9995556473731995,
      0.9996679425239563,
      0.9997247457504272,
      0.9995112419128418,
      0.9996104836463928,
      0.9991053938865662,
      0.9992831349372864,
      0.9988275766372681,
      0.9985077977180481,
      0.9940217733383179,
      0.9695783853530884,
      0.9545934200286865,
      0.8993232846260071,
      0.8742213249206543,
      0.9136037826538086,
      0.9450597167015076,
      0.9851077198982239,
      0.9953785538673401,
      0.9976403713226318,
      0.9986691474914551,
      0.9982008934020996,
      0.9981828927993774,
      0.9988760948181152,
      0.9969105124473572,
      0.9982472658157349,
      0.9993463158607483,
      0.9993821382522583,
      0.999699592590332,
      0.9996756911277771,
      0.9997983574867249,
      0.9994050860404968
    ],
    [
      0.09501916170120239,
      0.1012428030371666,
      0.10067890584468842,
      0.10089506208896637,
      0.0978035181760788,
      0.10015740990638733,
      0.10307043790817261,
      0.10300745069980621,
      0.1091325432062149,
      0.11505220830440521,
      0.11586182564496994,
      0.11948895454406738,
      0.1252993643283844,
      0.12424588203430176,
      0.120535708963871,
      0.12338899075984955,
      0.12089663743972778,
      0.12047503888607025,
      0.11767788231372833,
      0.11807085573673248,
      0.11664590239524841,
      0.10841250419616699,
      0.0985286608338356,
      0.09434891492128372,
      0.09459160268306732,
      0.08846885710954666,
      0.0854632630944252,
      0.09092774987220764,
      0.09023073315620422,
      0.08851689100265503,
      0.08873417973518372,
      0.08884558081626892,
      0.08785013109445572,
      0.08547715097665787,
      0.08895355463027954,
      0.09058157354593277,
      0.09343554079532623,
      0.10617247223854065,
      0.11108442395925522,
      0.11142302304506302,
      0.11893819272518158,
      0.12156558036804199,
      0.12553291022777557,
      0.12995296716690063,
      0.12749260663986206,
      0.12793485820293427,
      0.1282842755317688,
      0.13099873065948486,
      0.12988409399986267,
      0.13432428240776062,
      0.145943284034729,
      0.1411723643541336,
      0.13346320390701294,
      0.9970483779907227,
      0.998540997505188,
      0.9986029267311096,
      0.9994811415672302,
      0.9995482563972473,
      0.9995681643486023,
      0.9991520643234253,
      0.9982264041900635,
      0.995983362197876,
      0.9662262201309204,
      0.946807861328125,
      0.9816241264343262,
      0.9696128368377686,
      0.9306463599205017,
      0.9088493585586548,
      0.9365326762199402,
      0.9721042513847351,
      0.9952167868614197,
      0.9986608028411865,
      0.9994871020317078,
      0.999706506729126,
      0.9994608163833618,
      0.9992753267288208,
      0.9983334541320801,
      0.9979744553565979,
      0.9976236820220947,
      0.9985314011573792,
      0.9987897276878357,
      0.9973070025444031,
      0.9967880249023438,
      0.9987905621528625,
      0.9983842372894287,
      0.9989900588989258,
      0.9988481998443604,
      0.9989569187164307,
      0.9978978037834167,
      0.9943069219589233,
      0.9650450348854065,
      0.906571090221405,
      0.883824348449707,
      0.8886685371398926,
      0.833566427230835,
      0.835379421710968,
      0.8738250732421875,
      0.8977673649787903,
      0.9646101593971252,
      0.9830228090286255,
      0.994831919670105,
      0.9978490471839905,
      0.9973102807998657,
      0.9975951313972473,
      0.9937340617179871,
      0.9928256869316101,
      0.9955170154571533,
      0.9975571036338806,
      0.9989596009254456,
      0.9989081621170044,
      0.9976803064346313,
      0.9904250502586365,
      0.9639767408370972,
      0.9141048192977905,
      0.9036096334457397,
      0.9088923335075378,
      0.8625823259353638,
      0.8898611068725586,
      0.8401691913604736,
      0.8568878769874573,
      0.907935380935669,
      0.9502620697021484,
      0.9820083379745483,
      0.9965147376060486,
      0.9969556927680969,
      0.9988406896591187,
      0.9977896809577942,
      0.9973119497299194,
      0.9945630431175232,
      0.992476224899292,
      0.9932036995887756,
      0.9941550493240356,
      0.9963611960411072,
      0.996766984462738,
      0.9946132302284241,
      0.9923067092895508,
      0.9804567694664001,
      0.9819473028182983,
      0.9429239630699158,
      0.9675787687301636,
      0.9431359767913818,
      0.9630531072616577,
      0.9947409629821777,
      0.9936944246292114,
      0.9985267519950867,
      0.9977535009384155,
      0.9987494945526123,
      0.999025285243988,
      0.9991475939750671,
      0.9983936548233032,
      0.9975500702857971,
      0.9989293217658997,
      0.998826265335083,
      0.9994037747383118,
      0.9985284805297852,
      0.998984694480896,
      0.9984802603721619,
      0.9983372092247009,
      0.9962649941444397,
      0.9970985651016235,
      0.998223066329956,
      0.9988206028938293,
      0.9991094470024109,
      0.9986538887023926,
      0.9990766048431396,
      0.9985129833221436,
      0.9989940524101257,
      0.9972253441810608,
      0.9971407651901245,
      0.9921374917030334,
      0.9795277714729309,
      0.9607223272323608,
      0.9335506558418274,
      0.9079384803771973,
      0.860584020614624,
      0.8877216577529907,
      0.9208043217658997,
      0.9137194156646729,
      0.9314231872558594,
      0.9775278568267822,
      0.9876901507377625,
      0.9970031976699829,
      0.9980126619338989,
      0.9990555644035339,
      0.9993822574615479,
      0.9995492696762085,
      0.9995447993278503,
      0.9996253252029419,
      0.9993757009506226,
      0.9993295073509216,
      0.9987947940826416,
      0.997660219669342,
      0.9967461824417114,
      0.9965469837188721,
      0.9979750514030457,
      0.9982855319976807,
      0.9978176355361938,
      0.9967526197433472,
      0.9930586218833923,
      0.9913714528083801,
      0.9828597903251648,
      0.9876312017440796,
      0.995600163936615,
      0.996494472026825,
      0.9979458451271057,
      0.998351514339447,
      0.9993852972984314,
      0.9992010593414307,
      0.9993401765823364,
      0.999267578125,
      0.99946528673172,
      0.9996464848518372,
      0.9996024966239929,
      0.9996468424797058,
      0.9994178414344788,
      0.9995734691619873,
      0.9996988773345947,
      0.9997718334197998,
      0.9996601343154907,
      0.9997134208679199,
      0.9993496537208557,
      0.9993575811386108,
      0.9988986253738403,
      0.9985447525978088,
      0.9939116835594177,
      0.9722328186035156,
      0.9517297148704529,
      0.891185998916626,
      0.8638065457344055,
      0.9135938286781311,
      0.9470846652984619,
      0.9866215586662292,
      0.995488703250885,
      0.997601330280304,
      0.9988272190093994,
      0.9987318515777588,
      0.9983341693878174,
      0.9988817572593689,
      0.9972444772720337,
      0.9985851645469666,
      0.999293327331543,
      0.9993267059326172,
      0.9996258020401001,
      0.9996227025985718,
      0.9997659921646118,
      0.9993816018104553
    ],
    [
      0.10524158924818039,
      0.12990157306194305,
      0.13271258771419525,
      0.13808250427246094,
      0.14225083589553833,
      0.14900292456150055,
      0.15146015584468842,
      0.15318098664283752,
      0.15661144256591797,
      0.16186006367206573,
      0.15650387108325958,
      0.15207380056381226,
      0.1536485254764557,
      0.15501490235328674,
      0.14744766056537628,
      0.1427527368068695,
      0.14135637879371643,
      0.14189550280570984,
      0.13291069865226746,
      0.13077980279922485,
      0.12842914462089539,
      0.1176367849111557,
      0.11132020503282547,
      0.10695146024227142,
      0.10798753052949905,
      0.09870924055576324,
      0.09417364746332169,
      0.10201206803321838,
      0.10116717219352722,
      0.08982691168785095,
      0.09527208656072617,
      0.09550262987613678,
      0.08962228894233704,
      0.09753555804491043,
      0.09936121106147766,
      0.09711328148841858,
      0.10287588834762573,
      0.11531172692775726,
      0.11813869327306747,
      0.11889424920082092,
      0.12251704931259155,
      0.12186101078987122,
      0.12236736714839935,
      0.12691456079483032,
      0.1238684356212616,
      0.12308865785598755,
      0.12328866124153137,
      0.12356673181056976,
      0.12196038663387299,
      0.13149330019950867,
      0.14179497957229614,
      0.13435646891593933,
      0.12675230205059052,
      0.9975219964981079,
      0.998831033706665,
      0.9989134669303894,
      0.9996081590652466,
      0.9996395707130432,
      0.9996296763420105,
      0.9992276430130005,
      0.9983499050140381,
      0.9961650967597961,
      0.9677163362503052,
      0.9491304159164429,
      0.9820699095726013,
      0.9704513549804688,
      0.9337074160575867,
      0.910722017288208,
      0.941248893737793,
      0.973800003528595,
      0.995599627494812,
      0.998810350894928,
      0.9995750784873962,
      0.99976646900177,
      0.9996022582054138,
      0.9994808435440063,
      0.9987912774085999,
      0.9985278248786926,
      0.9982051253318787,
      0.9988637566566467,
      0.9990283250808716,
      0.9978410005569458,
      0.9974044561386108,
      0.9990551471710205,
      0.9987404942512512,
      0.9991949796676636,
      0.9990490078926086,
      0.9990615248680115,
      0.9979482889175415,
      0.9943975210189819,
      0.9648716449737549,
      0.907517671585083,
      0.8820587396621704,
      0.8894700407981873,
      0.8361293077468872,
      0.8331472873687744,
      0.8761371374130249,
      0.8971543312072754,
      0.9635367393493652,
      0.9829517006874084,
      0.99493008852005,
      0.9980562329292297,
      0.9978013038635254,
      0.9981337189674377,
      0.9949467778205872,
      0.9945437908172607,
      0.9965804219245911,
      0.9981638193130493,
      0.9992131590843201,
      0.9991055130958557,
      0.9979647397994995,
      0.9911459684371948,
      0.9659242033958435,
      0.9175275564193726,
      0.9065296649932861,
      0.9106795191764832,
      0.8634357452392578,
      0.8883928060531616,
      0.8386852741241455,
      0.8550708889961243,
      0.9092400074005127,
      0.9512697458267212,
      0.9822426438331604,
      0.9966205954551697,
      0.9971415996551514,
      0.9989995360374451,
      0.9980990886688232,
      0.9977738261222839,
      0.9949736595153809,
      0.9926394820213318,
      0.993474543094635,
      0.994432270526886,
      0.9968053102493286,
      0.9971300363540649,
      0.9948318004608154,
      0.9924341440200806,
      0.9805511236190796,
      0.9821717143058777,
      0.944472074508667,
      0.967758297920227,
      0.9429781436920166,
      0.9631732702255249,
      0.9947128295898438,
      0.9937725067138672,
      0.9985838532447815,
      0.9978410601615906,
      0.9988642930984497,
      0.9992340207099915,
      0.9993589520454407,
      0.9988596439361572,
      0.9982156157493591,
      0.9993047118186951,
      0.999220073223114,
      0.9996604323387146,
      0.9991946816444397,
      0.9994316101074219,
      0.9990847706794739,
      0.9989071488380432,
      0.9973957538604736,
      0.9979772567749023,
      0.9987981915473938,
      0.9992390871047974,
      0.9994611740112305,
      0.999159574508667,
      0.9994199275970459,
      0.9990253448486328,
      0.9993111491203308,
      0.9979015588760376,
      0.9975540041923523,
      0.9931127429008484,
      0.9807488918304443,
      0.9622609615325928,
      0.9364745020866394,
      0.9103220701217651,
      0.8550872206687927,
      0.8844181895256042,
      0.9209687113761902,
      0.9153790473937988,
      0.9324887990951538,
      0.9767088294029236,
      0.9875982999801636,
      0.9970929622650146,
      0.9981757402420044,
      0.9992442727088928,
      0.999534547328949,
      0.9996817111968994,
      0.9996820688247681,
      0.9997140765190125,
      0.9995283484458923,
      0.9994632601737976,
      0.9990057945251465,
      0.998103678226471,
      0.997368574142456,
      0.9972770810127258,
      0.9985105991363525,
      0.998703122138977,
      0.9982072114944458,
      0.9971076250076294,
      0.9933712482452393,
      0.9920263886451721,
      0.9832583665847778,
      0.9883173108100891,
      0.9962889552116394,
      0.9971776604652405,
      0.9985058903694153,
      0.998855710029602,
      0.9995782971382141,
      0.9994440674781799,
      0.9995200634002686,
      0.9994537234306335,
      0.9996069073677063,
      0.9997258186340332,
      0.9996801614761353,
      0.9997246265411377,
      0.9995545744895935,
      0.9996750950813293,
      0.9997930526733398,
      0.9998481869697571,
      0.9997771978378296,
      0.999808669090271,
      0.9995408654212952,
      0.9995101690292358,
      0.999036431312561,
      0.9986098408699036,
      0.9938864707946777,
      0.9716230630874634,
      0.9511647820472717,
      0.8892285227775574,
      0.8610872030258179,
      0.9125778675079346,
      0.9479207396507263,
      0.9859746694564819,
      0.9954505562782288,
      0.9977802634239197,
      0.9989498257637024,
      0.9989707469940186,
      0.9987304210662842,
      0.999232828617096,
      0.9980701208114624,
      0.9991223812103271,
      0.9995803833007812,
      0.9995890259742737,
      0.9997697472572327,
      0.9997467994689941,
      0.9998308420181274,
      0.999544620513916
    ],
    [
      0.1211579293012619,
      0.1454131156206131,
      0.14570972323417664,
      0.15371252596378326,
      0.15654772520065308,
      0.16069172322750092,
      0.16614583134651184,
      0.16212302446365356,
      0.16642706096172333,
      0.1695948839187622,
      0.16516365110874176,
      0.16123342514038086,
      0.16119612753391266,
      0.16300882399082184,
      0.1535864621400833,
      0.1505357325077057,
      0.14674179255962372,
      0.14838029444217682,
      0.1360328495502472,
      0.13514763116836548,
      0.13108697533607483,
      0.11971347033977509,
      0.11489689350128174,
      0.1128765195608139,
      0.10974834859371185,
      0.10183802992105484,
      0.10115289688110352,
      0.10696911811828613,
      0.10406430065631866,
      0.0916999951004982,
      0.0978766530752182,
      0.09531180560588837,
      0.09098012745380402,
      0.1015755906701088,
      0.09871918708086014,
      0.10008915513753891,
      0.10659191012382507,
      0.12296517193317413,
      0.12307029217481613,
      0.12531819939613342,
      0.12732301652431488,
      0.1291148066520691,
      0.12621398270130157,
      0.13350164890289307,
      0.12522736191749573,
      0.12614919245243073,
      0.12862417101860046,
      0.12713487446308136,
      0.125558003783226,
      0.1349969208240509,
      0.1478239893913269,
      0.1344195306301117,
      0.12531395256519318,
      0.9976084232330322,
      0.9988909363746643,
      0.9989526271820068,
      0.9996230006217957,
      0.9996456503868103,
      0.9996341466903687,
      0.9992215633392334,
      0.9983517527580261,
      0.9961655139923096,
      0.9679850339889526,
      0.949847400188446,
      0.9828575253486633,
      0.9714283347129822,
      0.9349177479743958,
      0.9102563858032227,
      0.9424878358840942,
      0.9746084809303284,
      0.9958337545394897,
      0.9988519549369812,
      0.9995914697647095,
      0.9997711777687073,
      0.9996074438095093,
      0.9995027184486389,
      0.9988423585891724,
      0.9985920786857605,
      0.9982991218566895,
      0.9989312291145325,
      0.9990935921669006,
      0.9980078935623169,
      0.9976287484169006,
      0.9991492033004761,
      0.9988837242126465,
      0.9992815852165222,
      0.9991559386253357,
      0.9991472959518433,
      0.9980610013008118,
      0.9945060014724731,
      0.9647409319877625,
      0.9064977169036865,
      0.879655122756958,
      0.8881547451019287,
      0.8349362015724182,
      0.8303347229957581,
      0.8751910328865051,
      0.8952988982200623,
      0.9636445045471191,
      0.9832025766372681,
      0.9952237010002136,
      0.9982621073722839,
      0.9980875849723816,
      0.9983904957771301,
      0.9956218600273132,
      0.9951961040496826,
      0.9968870878219604,
      0.9983264207839966,
      0.9992966055870056,
      0.9991834759712219,
      0.9981181621551514,
      0.9915987253189087,
      0.9665428400039673,
      0.9157878756523132,
      0.9045505523681641,
      0.9102901220321655,
      0.8643674850463867,
      0.8880176544189453,
      0.8403462767601013,
      0.8530514240264893,
      0.9085620045661926,
      0.9509674310684204,
      0.9822239875793457,
      0.9966824054718018,
      0.9972832798957825,
      0.9990907907485962,
      0.9983024597167969,
      0.9980230331420898,
      0.9954290390014648,
      0.9930751323699951,
      0.9937697649002075,
      0.994692862033844,
      0.9970284104347229,
      0.9972790479660034,
      0.9949997067451477,
      0.9925089478492737,
      0.9805120229721069,
      0.9819896221160889,
      0.9453446865081787,
      0.967292070388794,
      0.9421115517616272,
      0.9630523920059204,
      0.9943618178367615,
      0.9934580326080322,
      0.9985325932502747,
      0.9977953433990479,
      0.9988649487495422,
      0.9992582201957703,
      0.999386727809906,
      0.9989287257194519,
      0.998320460319519,
      0.9993489384651184,
      0.9992638230323792,
      0.9996877908706665,
      0.9992775917053223,
      0.9994935393333435,
      0.9991809725761414,
      0.9990144968032837,
      0.9976430535316467,
      0.9981807470321655,
      0.9989258646965027,
      0.9993214011192322,
      0.9995121955871582,
      0.9992137551307678,
      0.999448299407959,
      0.9990569949150085,
      0.9993451237678528,
      0.9979599714279175,
      0.9975952506065369,
      0.9932149052619934,
      0.9806862473487854,
      0.9617297649383545,
      0.9362168312072754,
      0.90995192527771,
      0.8519471287727356,
      0.8819329738616943,
      0.9202372431755066,
      0.9146225452423096,
      0.9310802817344666,
      0.9760737419128418,
      0.9868794083595276,
      0.996945858001709,
      0.9981173872947693,
      0.9992423057556152,
      0.9995427131652832,
      0.9996920228004456,
      0.9996986389160156,
      0.9997289776802063,
      0.9995533227920532,
      0.9994906783103943,
      0.99904465675354,
      0.9981889128684998,
      0.9974902868270874,
      0.9973965883255005,
      0.9985839128494263,
      0.9987407922744751,
      0.9982053637504578,
      0.9970303177833557,
      0.9931001663208008,
      0.9914698600769043,
      0.9825617671012878,
      0.9879152178764343,
      0.9962072372436523,
      0.9971373081207275,
      0.9985068440437317,
      0.9988990426063538,
      0.9996055960655212,
      0.999488890171051,
      0.9995530843734741,
      0.9994935393333435,
      0.9996336102485657,
      0.9997403025627136,
      0.9996961951255798,
      0.9997394680976868,
      0.9995797872543335,
      0.9996919631958008,
      0.999806821346283,
      0.9998573660850525,
      0.9997907876968384,
      0.9998180866241455,
      0.9995597004890442,
      0.99951171875,
      0.9990316033363342,
      0.9985635876655579,
      0.9936185479164124,
      0.9708684086799622,
      0.9489521384239197,
      0.8866897821426392,
      0.8577713370323181,
      0.9109349846839905,
      0.9461202621459961,
      0.9849709868431091,
      0.9951882362365723,
      0.9976702332496643,
      0.9989352822303772,
      0.9989823698997498,
      0.998765230178833,
      0.9992808699607849,
      0.9982154965400696,
      0.9991958141326904,
      0.9996155500411987,
      0.9996247887611389,
      0.9997888803482056,
      0.9997658729553223,
      0.9998416900634766,
      0.9995761513710022
    ],
    [
      0.1482471227645874,
      0.1725502610206604,
      0.1743704378604889,
      0.18164309859275818,
      0.18335573375225067,
      0.1923149973154068,
      0.20121845602989197,
      0.19591425359249115,
      0.19445335865020752,
      0.1981300711631775,
      0.19401521980762482,
      0.18445059657096863,
      0.18454274535179138,
      0.18371927738189697,
      0.17101380228996277,
      0.1652381420135498,
      0.15897537767887115,
      0.15815450251102448,
      0.1424408107995987,
      0.1424141675233841,
      0.13809174299240112,
      0.12445339560508728,
      0.11917740106582642,
      0.11284157633781433,
      0.1115911602973938,
      0.1031108871102333,
      0.1035972312092781,
      0.10865691304206848,
      0.10505904257297516,
      0.09145334362983704,
      0.09814014285802841,
      0.09699304401874542,
      0.09226217865943909,
      0.1017492413520813,
      0.1037142276763916,
      0.10609626770019531,
      0.10884059965610504,
      0.1301252245903015,
      0.1277140974998474,
      0.13107319176197052,
      0.13058993220329285,
      0.1343298703432083,
      0.1294751763343811,
      0.1364976316690445,
      0.13014134764671326,
      0.13278725743293762,
      0.13631367683410645,
      0.13327454030513763,
      0.13119815289974213,
      0.14214245975017548,
      0.1529436707496643,
      0.13891398906707764,
      0.1265539675951004,
      0.9978981614112854,
      0.9990518093109131,
      0.9990856647491455,
      0.9996702075004578,
      0.9996755123138428,
      0.9996598362922668,
      0.9992486834526062,
      0.998421847820282,
      0.9963719844818115,
      0.9689425230026245,
      0.9512746334075928,
      0.9840148091316223,
      0.9721624255180359,
      0.9351403713226318,
      0.9128299951553345,
      0.943740725517273,
      0.9752935767173767,
      0.9960954785346985,
      0.9989256858825684,
      0.999624490737915,
      0.9997954964637756,
      0.999660849571228,
      0.9995740056037903,
      0.9990070462226868,
      0.9987985491752625,
      0.9985496401786804,
      0.9991010427474976,
      0.9992371797561646,
      0.9983408451080322,
      0.9980414509773254,
      0.9993129372596741,
      0.9991130232810974,
      0.9994195103645325,
      0.9993084669113159,
      0.999281108379364,
      0.9983092546463013,
      0.9949747323989868,
      0.9669785499572754,
      0.9086434245109558,
      0.8809313774108887,
      0.8906420469284058,
      0.8380638957023621,
      0.8305730819702148,
      0.878188967704773,
      0.8983739614486694,
      0.9656329154968262,
      0.9843078255653381,
      0.9956811666488647,
      0.9984796643257141,
      0.9983237981796265,
      0.9986301064491272,
      0.996286153793335,
      0.9959953427314758,
      0.997376561164856,
      0.9985533952713013,
      0.9993955492973328,
      0.9992799162864685,
      0.9982739686965942,
      0.992100715637207,
      0.9673818349838257,
      0.9201532602310181,
      0.9076472520828247,
      0.9119393825531006,
      0.8677125573158264,
      0.8890503644943237,
      0.8415560722351074,
      0.8541517853736877,
      0.9096342325210571,
      0.9517443776130676,
      0.9830002188682556,
      0.9969306588172913,
      0.9976193904876709,
      0.9992507696151733,
      0.9986631870269775,
      0.9984371066093445,
      0.9962144494056702,
      0.9939372539520264,
      0.9944826364517212,
      0.9953407049179077,
      0.9975081086158752,
      0.9976468682289124,
      0.9955465197563171,
      0.9928593635559082,
      0.9807466268539429,
      0.9818758368492126,
      0.9454249143600464,
      0.9675617218017578,
      0.9426040649414062,
      0.962668776512146,
      0.9942922592163086,
      0.9936046600341797,
      0.998580813407898,
      0.9978778958320618,
      0.998911440372467,
      0.9993418455123901,
      0.9994435906410217,
      0.9990652203559875,
      0.9985222220420837,
      0.9994369745254517,
      0.9993625283241272,
      0.9997465014457703,
      0.999422550201416,
      0.9995982646942139,
      0.9993271827697754,
      0.9991886019706726,
      0.9980491399765015,
      0.9984666109085083,
      0.9991267323493958,
      0.9994537830352783,
      0.9996088147163391,
      0.999354898929596,
      0.9995353817939758,
      0.999180793762207,
      0.9994212985038757,
      0.9981541633605957,
      0.9977426528930664,
      0.9936168193817139,
      0.9813980460166931,
      0.9624766707420349,
      0.9377173781394958,
      0.9121708869934082,
      0.8563530445098877,
      0.8825722932815552,
      0.9205852746963501,
      0.9150676727294922,
      0.9310868382453918,
      0.9757238626480103,
      0.9865202307701111,
      0.9969120621681213,
      0.9981487989425659,
      0.9992939829826355,
      0.9995967149734497,
      0.9997362494468689,
      0.9997480511665344,
      0.9997619390487671,
      0.9996132850646973,
      0.9995539784431458,
      0.9991618990898132,
      0.9984422326087952,
      0.9978723526000977,
      0.9977726936340332,
      0.9988052248954773,
      0.9988895654678345,
      0.9983283877372742,
      0.9970832467079163,
      0.9929587244987488,
      0.9911174774169922,
      0.9820581674575806,
      0.9878439903259277,
      0.9963330030441284,
      0.9972929954528809,
      0.9986444711685181,
      0.9990445375442505,
      0.9996647834777832,
      0.9995743632316589,
      0.999618649482727,
      0.999566912651062,
      0.99968421459198,
      0.9997735023498535,
      0.99973464012146,
      0.999774694442749,
      0.9996389746665955,
      0.9997328519821167,
      0.9998383522033691,
      0.9998803734779358,
      0.9998260736465454,
      0.999847412109375,
      0.9996215105056763,
      0.9995664954185486,
      0.9990779161453247,
      0.9985753893852234,
      0.9935468435287476,
      0.9708159565925598,
      0.9479447603225708,
      0.8850371837615967,
      0.8560611605644226,
      0.909893274307251,
      0.9460093379020691,
      0.9848204255104065,
      0.9951884746551514,
      0.9977142214775085,
      0.9989945888519287,
      0.9990903735160828,
      0.9989055395126343,
      0.9993787407875061,
      0.9984753131866455,
      0.9993419647216797,
      0.999690055847168,
      0.999699592590332,
      0.999829888343811,
      0.999807596206665,
      0.9998666048049927,
      0.9996386766433716
    ],
    [
      0.15022283792495728,
      0.17722468078136444,
      0.18028001487255096,
      0.18448476493358612,
      0.18828481435775757,
      0.1961764246225357,
      0.20883344113826752,
      0.20317888259887695,
      0.20263876020908356,
      0.20655694603919983,
      0.20332401990890503,
      0.19859980046749115,
      0.19749051332473755,
      0.19252312183380127,
      0.18123164772987366,
      0.17891418933868408,
      0.1690531075000763,
      0.16519087553024292,
      0.15438635647296906,
      0.153836190700531,
      0.14664267003536224,
      0.13108082115650177,
      0.13103657960891724,
      0.12139027565717697,
      0.11903659254312515,
      0.10551811754703522,
      0.10266431421041489,
      0.1073182001709938,
      0.10620714724063873,
      0.09214488416910172,
      0.0959412157535553,
      0.09581372886896133,
      0.09279653429985046,
      0.10423918068408966,
      0.10673002898693085,
      0.1038971096277237,
      0.10532435029745102,
      0.1227664202451706,
      0.11945696920156479,
      0.12386947870254517,
      0.12510749697685242,
      0.1287025362253189,
      0.12260647118091583,
      0.12912800908088684,
      0.12506332993507385,
      0.1279747635126114,
      0.1325477510690689,
      0.13302399218082428,
      0.13242995738983154,
      0.14352279901504517,
      0.15134361386299133,
      0.13666120171546936,
      0.12531137466430664,
      0.9978999495506287,
      0.9990464448928833,
      0.9990751147270203,
      0.9996731281280518,
      0.9996660947799683,
      0.9996522068977356,
      0.9991939067840576,
      0.9983763098716736,
      0.996309757232666,
      0.9687708020210266,
      0.9510571956634521,
      0.9844042658805847,
      0.9727820754051208,
      0.9358062744140625,
      0.9120701551437378,
      0.9443631768226624,
      0.9754999876022339,
      0.9961077570915222,
      0.9989222288131714,
      0.9996217489242554,
      0.9997966289520264,
      0.9996615052223206,
      0.9995770454406738,
      0.9990020394325256,
      0.9987960457801819,
      0.9985567927360535,
      0.999104380607605,
      0.999238908290863,
      0.998344898223877,
      0.9980310797691345,
      0.9993115067481995,
      0.999103307723999,
      0.9994145631790161,
      0.9993032813072205,
      0.9992849230766296,
      0.998308539390564,
      0.9950156807899475,
      0.967560350894928,
      0.9115396738052368,
      0.8824129700660706,
      0.8907463550567627,
      0.8390761017799377,
      0.8327602744102478,
      0.8810540437698364,
      0.9010912179946899,
      0.9660953283309937,
      0.9844188094139099,
      0.995701014995575,
      0.9985018372535706,
      0.9982929229736328,
      0.9986110329627991,
      0.9962166547775269,
      0.9959593415260315,
      0.9973658919334412,
      0.9985514879226685,
      0.9993929862976074,
      0.9992820620536804,
      0.9982851147651672,
      0.9922120571136475,
      0.9680147171020508,
      0.9202625155448914,
      0.9081511497497559,
      0.9133399724960327,
      0.8681325912475586,
      0.8888135552406311,
      0.842467188835144,
      0.8539666533470154,
      0.9105714559555054,
      0.9527542591094971,
      0.9832037687301636,
      0.9969742894172668,
      0.9976238012313843,
      0.9992491006851196,
      0.9986369609832764,
      0.9984046220779419,
      0.9961159825325012,
      0.9938754439353943,
      0.9944130778312683,
      0.9953134059906006,
      0.9974898099899292,
      0.9976344108581543,
      0.9955493211746216,
      0.9928297400474548,
      0.9806779623031616,
      0.9812915325164795,
      0.9449039697647095,
      0.9673739075660706,
      0.9400722980499268,
      0.960761308670044,
      0.9935119152069092,
      0.9929456114768982,
      0.9984542727470398,
      0.9977353811264038,
      0.9988768100738525,
      0.9993014931678772,
      0.9994205832481384,
      0.9990607500076294,
      0.9985253810882568,
      0.999436616897583,
      0.9993678331375122,
      0.9997484087944031,
      0.9994316697120667,
      0.9996044039726257,
      0.9993285536766052,
      0.9991955161094666,
      0.9980427026748657,
      0.9984624981880188,
      0.9991340041160583,
      0.9994533061981201,
      0.9996058940887451,
      0.9993306398391724,
      0.9995116591453552,
      0.9991182684898376,
      0.999388575553894,
      0.9980340600013733,
      0.9976149797439575,
      0.9933456778526306,
      0.980435311794281,
      0.9607071280479431,
      0.9361888766288757,
      0.9110339283943176,
      0.8527864217758179,
      0.8800130486488342,
      0.918717622756958,
      0.9132344722747803,
      0.9276068806648254,
      0.9735418558120728,
      0.98536616563797,
      0.9965111613273621,
      0.9979744553565979,
      0.999241828918457,
      0.9995861053466797,
      0.9997361302375793,
      0.9997508525848389,
      0.9997636079788208,
      0.9996163845062256,
      0.999555766582489,
      0.9991624355316162,
      0.9984493255615234,
      0.9978779554367065,
      0.997785747051239,
      0.998813271522522,
      0.998870313167572,
      0.9982463717460632,
      0.996865451335907,
      0.9923264980316162,
      0.9899789094924927,
      0.9803990721702576,
      0.9866066575050354,
      0.9958053827285767,
      0.9969662427902222,
      0.9984613656997681,
      0.9989805817604065,
      0.9996569752693176,
      0.9995743632316589,
      0.9996206760406494,
      0.9995698928833008,
      0.9996858835220337,
      0.9997744560241699,
      0.9997365474700928,
      0.9997761845588684,
      0.9996414184570312,
      0.9997344613075256,
      0.9998407363891602,
      0.9998828172683716,
      0.9998300671577454,
      0.9998494982719421,
      0.999620795249939,
      0.9995381832122803,
      0.9990299940109253,
      0.9984371066093445,
      0.9929261207580566,
      0.9691893458366394,
      0.9447903633117676,
      0.8818907737731934,
      0.8504223823547363,
      0.9073054790496826,
      0.943468451499939,
      0.9834983944892883,
      0.9946997165679932,
      0.9975106716156006,
      0.9989246726036072,
      0.9990546107292175,
      0.9989035129547119,
      0.9993839263916016,
      0.9985255599021912,
      0.999366044998169,
      0.9997001886367798,
      0.9997105002403259,
      0.9998350143432617,
      0.9998122453689575,
      0.999868631362915,
      0.9996451139450073
    ],
    [
      0.1702728271484375,
      0.20302234590053558,
      0.20143193006515503,
      0.20901548862457275,
      0.21070364117622375,
      0.2179216891527176,
      0.23259049654006958,
      0.2271471917629242,
      0.23231352865695953,
      0.2401779443025589,
      0.23439984023571014,
      0.23178289830684662,
      0.23221950232982635,
      0.2236527055501938,
      0.2126537561416626,
      0.21499469876289368,
      0.20355218648910522,
      0.19207414984703064,
      0.18166831135749817,
      0.17945344746112823,
      0.16888023912906647,
      0.15041062235832214,
      0.15147943794727325,
      0.14671969413757324,
      0.13561303913593292,
      0.11520770937204361,
      0.11131304502487183,
      0.10984863340854645,
      0.11052612215280533,
      0.09579499810934067,
      0.09794279932975769,
      0.09600876271724701,
      0.09237352013587952,
      0.10363234579563141,
      0.11143750697374344,
      0.1064867228269577,
      0.10979273915290833,
      0.11996041238307953,
      0.11851349472999573,
      0.11971868574619293,
      0.1236046701669693,
      0.12838926911354065,
      0.1236831396818161,
      0.12663069367408752,
      0.12487252056598663,
      0.129438579082489,
      0.13543392717838287,
      0.13759776949882507,
      0.1399526298046112,
      0.1534389853477478,
      0.15714356303215027,
      0.14592313766479492,
      0.13082000613212585,
      0.9980571866035461,
      0.9991245865821838,
      0.9991430044174194,
      0.9996859431266785,
      0.9996779561042786,
      0.999659538269043,
      0.9991968870162964,
      0.9984172582626343,
      0.9963927865028381,
      0.9692995548248291,
      0.952077329158783,
      0.9850557446479797,
      0.9733690619468689,
      0.9367203116416931,
      0.9128541946411133,
      0.9451305270195007,
      0.9757770895957947,
      0.9961867332458496,
      0.9989413022994995,
      0.9996310472488403,
      0.999802827835083,
      0.9996907711029053,
      0.9996212124824524,
      0.9991018176078796,
      0.9989116787910461,
      0.9986904263496399,
      0.9991803765296936,
      0.9992918372154236,
      0.9984559416770935,
      0.9981323480606079,
      0.9993510246276855,
      0.9991332292556763,
      0.9994320869445801,
      0.9992966055870056,
      0.9992795586585999,
      0.998266339302063,
      0.9949173927307129,
      0.9674301147460938,
      0.9128685593605042,
      0.8833191394805908,
      0.8920555114746094,
      0.8383159637451172,
      0.8337255120277405,
      0.8831051588058472,
      0.9020890593528748,
      0.9657595157623291,
      0.9836771488189697,
      0.9954544901847839,
      0.9984480142593384,
      0.9982303977012634,
      0.9986110329627991,
      0.99637770652771,
      0.9962339401245117,
      0.997592568397522,
      0.9986510872840881,
      0.9994103908538818,
      0.9992814064025879,
      0.9982513785362244,
      0.992141604423523,
      0.9685863852500916,
      0.9203990697860718,
      0.9077975749969482,
      0.913989782333374,
      0.8703691363334656,
      0.8895247578620911,
      0.8477570414543152,
      0.8539212346076965,
      0.9122236967086792,
      0.9538573622703552,
      0.9832942485809326,
      0.9969881772994995,
      0.9976477026939392,
      0.9992757439613342,
      0.9986373782157898,
      0.9983994364738464,
      0.9959941506385803,
      0.993696928024292,
      0.994389533996582,
      0.9953566789627075,
      0.997604489326477,
      0.9977201223373413,
      0.9956451654434204,
      0.9929066300392151,
      0.9806675314903259,
      0.981009304523468,
      0.9454200267791748,
      0.9680683612823486,
      0.9395254850387573,
      0.960808277130127,
      0.9933030605316162,
      0.9929593205451965,
      0.9984386563301086,
      0.9977031350135803,
      0.9988934397697449,
      0.9993317723274231,
      0.9994418621063232,
      0.9991363883018494,
      0.9986329078674316,
      0.9994961619377136,
      0.9994388222694397,
      0.9997871518135071,
      0.9995343685150146,
      0.9996722340583801,
      0.9994267821311951,
      0.9993178248405457,
      0.9983195066452026,
      0.9986770153045654,
      0.9992690086364746,
      0.9995455145835876,
      0.9996671676635742,
      0.9994163513183594,
      0.9995619058609009,
      0.9991703629493713,
      0.9994140267372131,
      0.9980519413948059,
      0.9975994229316711,
      0.99335116147995,
      0.9801945686340332,
      0.9603921175003052,
      0.9365576505661011,
      0.9118805527687073,
      0.8512646555900574,
      0.8780576586723328,
      0.9184989929199219,
      0.9114360809326172,
      0.9269906878471375,
      0.973233699798584,
      0.984682559967041,
      0.9963353872299194,
      0.9979901313781738,
      0.9992905259132385,
      0.9996386170387268,
      0.9997723698616028,
      0.9997860789299011,
      0.9997892379760742,
      0.9996606111526489,
      0.9996021389961243,
      0.9992507100105286,
      0.9986468553543091,
      0.9981891512870789,
      0.9981196522712708,
      0.9990289807319641,
      0.9990311861038208,
      0.9984005093574524,
      0.9968886971473694,
      0.9921309947967529,
      0.9893194437026978,
      0.9794579744338989,
      0.9856848120689392,
      0.9954643249511719,
      0.9968487024307251,
      0.9984756708145142,
      0.9990568161010742,
      0.9996959567070007,
      0.999637246131897,
      0.9996675848960876,
      0.9996252059936523,
      0.9997250437736511,
      0.9997994303703308,
      0.9997655153274536,
      0.9998012781143188,
      0.9996815919876099,
      0.999763011932373,
      0.9998621344566345,
      0.9998988509178162,
      0.9998559951782227,
      0.999872624874115,
      0.999671995639801,
      0.999572217464447,
      0.9990463256835938,
      0.9983828067779541,
      0.9927377700805664,
      0.9682661294937134,
      0.9434940814971924,
      0.8802520036697388,
      0.8473182916641235,
      0.9051421880722046,
      0.9433242082595825,
      0.9830652475357056,
      0.9946050047874451,
      0.9974992871284485,
      0.9989328384399414,
      0.9991101622581482,
      0.9989997148513794,
      0.999450147151947,
      0.9987027049064636,
      0.999474287033081,
      0.9997523427009583,
      0.9997612237930298,
      0.9998611807823181,
      0.9998385906219482,
      0.9998850226402283,
      0.9996880888938904
    ],
    [
      0.1844511330127716,
      0.21857886016368866,
      0.22598102688789368,
      0.23289164900779724,
      0.23532570898532867,
      0.24083329737186432,
      0.2589130997657776,
      0.25702232122421265,
      0.2617109417915344,
      0.28016549348831177,
      0.2771303057670593,
      0.27658167481422424,
      0.27480173110961914,
      0.26178431510925293,
      0.25180867314338684,
      0.25863179564476013,
      0.24065014719963074,
      0.23125387728214264,
      0.22279170155525208,
      0.21232955157756805,
      0.19529904425144196,
      0.17558348178863525,
      0.1764603853225708,
      0.17191189527511597,
      0.15364375710487366,
      0.1345164030790329,
      0.12754715979099274,
      0.12168121337890625,
      0.11158933490514755,
      0.09914036095142365,
      0.09916357696056366,
      0.09607156366109848,
      0.09008073806762695,
      0.10627065598964691,
      0.10533960908651352,
      0.10547710955142975,
      0.11190706491470337,
      0.1179513931274414,
      0.11579760164022446,
      0.11347675323486328,
      0.1188984364271164,
      0.12284111231565475,
      0.11717498302459717,
      0.12150445580482483,
      0.1184673011302948,
      0.12526702880859375,
      0.12791858613491058,
      0.13291232287883759,
      0.1347537487745285,
      0.1484982967376709,
      0.15274135768413544,
      0.13840734958648682,
      0.12933072447776794,
      0.9981586337089539,
      0.9991735219955444,
      0.9991835951805115,
      0.9996989369392395,
      0.9996839165687561,
      0.9996577501296997,
      0.9991676211357117,
      0.9983928203582764,
      0.9963178038597107,
      0.9690468907356262,
      0.9523139595985413,
      0.985468327999115,
      0.9739148616790771,
      0.9374794363975525,
      0.912156343460083,
      0.9468056559562683,
      0.9756673574447632,
      0.996349573135376,
      0.998945415019989,
      0.9996368288993835,
      0.9998082518577576,
      0.9997085332870483,
      0.9996470212936401,
      0.9991608262062073,
      0.998984158039093,
      0.9987748265266418,
      0.999230146408081,
      0.9993299841880798,
      0.9985411763191223,
      0.9982231259346008,
      0.9993909597396851,
      0.9991827607154846,
      0.9994624257087708,
      0.9993175864219666,
      0.9992944598197937,
      0.9982689619064331,
      0.9948378205299377,
      0.9673055410385132,
      0.9131067991256714,
      0.8838486075401306,
      0.892815113067627,
      0.8411040902137756,
      0.8332698345184326,
      0.8819735050201416,
      0.9034639000892639,
      0.9659335613250732,
      0.984083354473114,
      0.9956066012382507,
      0.998512864112854,
      0.9983015060424805,
      0.9986733794212341,
      0.9965444207191467,
      0.9964386224746704,
      0.997750461101532,
      0.9987263679504395,
      0.9994379281997681,
      0.999305248260498,
      0.9982845187187195,
      0.9922698736190796,
      0.968858003616333,
      0.9210814833641052,
      0.909098207950592,
      0.9138237833976746,
      0.8691389560699463,
      0.8883740901947021,
      0.8486731648445129,
      0.8510017395019531,
      0.9117028713226318,
      0.9537222385406494,
      0.9829925298690796,
      0.9969557523727417,
      0.9976349472999573,
      0.9992914795875549,
      0.9986693263053894,
      0.9984579682350159,
      0.9960538744926453,
      0.9937363862991333,
      0.9944595098495483,
      0.9954349398612976,
      0.9977110624313354,
      0.997767448425293,
      0.9956184029579163,
      0.9928033351898193,
      0.980208694934845,
      0.9802430272102356,
      0.9438802003860474,
      0.9673265814781189,
      0.9376817345619202,
      0.959586501121521,
      0.992867648601532,
      0.9924686551094055,
      0.9983276128768921,
      0.9975758194923401,
      0.9988698959350586,
      0.99933260679245,
      0.9994566440582275,
      0.9991985559463501,
      0.9987348318099976,
      0.9995429515838623,
      0.9994951486587524,
      0.9998148083686829,
      0.9996018409729004,
      0.9997137784957886,
      0.9994837045669556,
      0.9993874430656433,
      0.9984846711158752,
      0.9988112449645996,
      0.9993550181388855,
      0.9996079802513123,
      0.9997111558914185,
      0.9994907975196838,
      0.9996071457862854,
      0.9992358684539795,
      0.9994478225708008,
      0.9980813264846802,
      0.9975594282150269,
      0.9932245016098022,
      0.9794481992721558,
      0.9596164226531982,
      0.9360029101371765,
      0.9110523462295532,
      0.8478466272354126,
      0.8750305771827698,
      0.9154404401779175,
      0.9108614921569824,
      0.9244183897972107,
      0.9720484614372253,
      0.9845130443572998,
      0.9961490035057068,
      0.9979850053787231,
      0.9993241429328918,
      0.9996709823608398,
      0.9997949600219727,
      0.9998071193695068,
      0.9998053908348083,
      0.9996876120567322,
      0.9996291399002075,
      0.9993022084236145,
      0.9987581968307495,
      0.9983537793159485,
      0.9983060359954834,
      0.9991507530212402,
      0.9991441965103149,
      0.9985312819480896,
      0.9970124959945679,
      0.9920480847358704,
      0.9891278743743896,
      0.9787328839302063,
      0.9853898286819458,
      0.995331346988678,
      0.9968863129615784,
      0.998579204082489,
      0.9991462826728821,
      0.9997301697731018,
      0.9996834993362427,
      0.9997008442878723,
      0.9996640682220459,
      0.9997568130493164,
      0.9998185038566589,
      0.9997853636741638,
      0.99981689453125,
      0.9997057318687439,
      0.9997808933258057,
      0.9998745918273926,
      0.9999087452888489,
      0.999871551990509,
      0.9998865127563477,
      0.9997034072875977,
      0.9995932579040527,
      0.999053955078125,
      0.998289942741394,
      0.9922401905059814,
      0.9671550989151001,
      0.9410642385482788,
      0.8780369758605957,
      0.8384640216827393,
      0.9003781080245972,
      0.9414366483688354,
      0.9821907877922058,
      0.9942469000816345,
      0.9973841309547424,
      0.9988946318626404,
      0.9991350769996643,
      0.999055802822113,
      0.9994957447052002,
      0.9988352060317993,
      0.9995460510253906,
      0.9997854232788086,
      0.9997918009757996,
      0.9998770952224731,
      0.9998542666435242,
      0.999894917011261,
      0.9997149109840393
    ],
    [
      0.22875027358531952,
      0.27529510855674744,
      0.2758530378341675,
      0.3036670386791229,
      0.28586244583129883,
      0.3003140687942505,
      0.32236868143081665,
      0.32232701778411865,
      0.3204153776168823,
      0.34813058376312256,
      0.35882437229156494,
      0.35629037022590637,
      0.35417962074279785,
      0.3442113995552063,
      0.3274354934692383,
      0.3230821192264557,
      0.3024160861968994,
      0.27869275212287903,
      0.27365803718566895,
      0.2549622654914856,
      0.23408223688602448,
      0.2113068848848343,
      0.20472320914268494,
      0.2013501524925232,
      0.17800509929656982,
      0.16426360607147217,
      0.15805482864379883,
      0.15163980424404144,
      0.12268968671560287,
      0.10853192955255508,
      0.10079160332679749,
      0.09731147438287735,
      0.09404192864894867,
      0.10624517500400543,
      0.10683748126029968,
      0.10722767561674118,
      0.10951301455497742,
      0.11911952495574951,
      0.11693061888217926,
      0.11159804463386536,
      0.11778706312179565,
      0.12155923992395401,
      0.11733008921146393,
      0.11684134602546692,
      0.11557415872812271,
      0.11932925879955292,
      0.12066835910081863,
      0.12128007411956787,
      0.12313531339168549,
      0.13659796118736267,
      0.13741075992584229,
      0.12636582553386688,
      0.11581063270568848,
      0.9983142018318176,
      0.9992514252662659,
      0.9992530345916748,
      0.9997227787971497,
      0.9996976852416992,
      0.9996578693389893,
      0.9991440773010254,
      0.9983217716217041,
      0.9960920214653015,
      0.9681875705718994,
      0.9521254301071167,
      0.9853228330612183,
      0.9740656018257141,
      0.937871515750885,
      0.9118161201477051,
      0.9472364187240601,
      0.9752563834190369,
      0.9962829947471619,
      0.9989478588104248,
      0.9996473789215088,
      0.9998179078102112,
      0.9997374415397644,
      0.9996852278709412,
      0.9992533922195435,
      0.9990980625152588,
      0.998909592628479,
      0.9993099570274353,
      0.9993926286697388,
      0.9986934661865234,
      0.9983762502670288,
      0.999442994594574,
      0.9992386102676392,
      0.9994990229606628,
      0.9993483424186707,
      0.9993255734443665,
      0.998309314250946,
      0.9949637055397034,
      0.9676477313041687,
      0.9127267599105835,
      0.8802272081375122,
      0.8930497169494629,
      0.8408230543136597,
      0.8329843878746033,
      0.881983757019043,
      0.9051140546798706,
      0.9662442803382874,
      0.9841405153274536,
      0.9956860542297363,
      0.998576283454895,
      0.9983729720115662,
      0.9987729787826538,
      0.9969285726547241,
      0.996915876865387,
      0.9980635046958923,
      0.9988735914230347,
      0.9994866847991943,
      0.999343991279602,
      0.9983335733413696,
      0.9923316240310669,
      0.9694997668266296,
      0.9193457365036011,
      0.9074305295944214,
      0.9112849235534668,
      0.864033579826355,
      0.8849519491195679,
      0.8393739461898804,
      0.8416874408721924,
      0.9107974767684937,
      0.954111635684967,
      0.9830532073974609,
      0.9969677925109863,
      0.997689425945282,
      0.9993278980255127,
      0.9987343549728394,
      0.9985295534133911,
      0.996070146560669,
      0.9937335848808289,
      0.9945774078369141,
      0.9956015944480896,
      0.9978877902030945,
      0.9978762865066528,
      0.9956578016281128,
      0.9927750825881958,
      0.9796423316001892,
      0.9800203442573547,
      0.9415280818939209,
      0.9663152694702148,
      0.9349861145019531,
      0.9565278887748718,
      0.9923581480979919,
      0.991938054561615,
      0.9982041120529175,
      0.9974204897880554,
      0.9988538026809692,
      0.9993712902069092,
      0.9994901418685913,
      0.999314546585083,
      0.9989455938339233,
      0.9996151924133301,
      0.9995912909507751,
      0.9998496770858765,
      0.9996845126152039,
      0.9997640252113342,
      0.9995571374893188,
      0.9994829297065735,
      0.9987122416496277,
      0.9989597201347351,
      0.9994496703147888,
      0.9996660947799683,
      0.9997557401657104,
      0.9995644688606262,
      0.9996548295021057,
      0.999303936958313,
      0.9994973540306091,
      0.9981564879417419,
      0.997559130191803,
      0.9931772351264954,
      0.9790298342704773,
      0.9592673182487488,
      0.9358454942703247,
      0.9106625914573669,
      0.841810941696167,
      0.8676101565361023,
      0.9112330675125122,
      0.9068176746368408,
      0.9200159907341003,
      0.9699411988258362,
      0.9827212691307068,
      0.9956911206245422,
      0.997891902923584,
      0.9993440508842468,
      0.9997039437294006,
      0.9998217225074768,
      0.9998335838317871,
      0.9998283386230469,
      0.999726414680481,
      0.9996686577796936,
      0.9993763566017151,
      0.9989275336265564,
      0.998588502407074,
      0.9985413551330566,
      0.9992864727973938,
      0.9992496371269226,
      0.9986293315887451,
      0.9970142841339111,
      0.9917179346084595,
      0.9881691336631775,
      0.9771915674209595,
      0.9840200543403625,
      0.9948248267173767,
      0.9967582821846008,
      0.998561441898346,
      0.9991977214813232,
      0.9997566342353821,
      0.999724805355072,
      0.9997366666793823,
      0.9997048377990723,
      0.9997828602790833,
      0.9998381733894348,
      0.9998104572296143,
      0.9998393654823303,
      0.9997425675392151,
      0.99980628490448,
      0.9998921751976013,
      0.9999218583106995,
      0.9998923540115356,
      0.9999046921730042,
      0.9997490644454956,
      0.9996246695518494,
      0.9990624785423279,
      0.9981938004493713,
      0.9918703436851501,
      0.9645596742630005,
      0.9342937469482422,
      0.8660150766372681,
      0.8247346878051758,
      0.8909652233123779,
      0.9381621479988098,
      0.9808902740478516,
      0.9940505027770996,
      0.9973046779632568,
      0.9988985061645508,
      0.9992495775222778,
      0.9991819262504578,
      0.999578595161438,
      0.9990667104721069,
      0.9996476173400879,
      0.9998283982276917,
      0.9998319149017334,
      0.9998980760574341,
      0.9998766183853149,
      0.9999091029167175,
      0.9997528791427612
    ],
    [
      0.31592100858688354,
      0.3634207546710968,
      0.35918787121772766,
      0.3750082850456238,
      0.3721495568752289,
      0.38019782304763794,
      0.4052237868309021,
      0.4013885259628296,
      0.38340386748313904,
      0.40748828649520874,
      0.41788536310195923,
      0.41319921612739563,
      0.4125126600265503,
      0.4099830985069275,
      0.3971382677555084,
      0.38422688841819763,
      0.3585983216762543,
      0.33024609088897705,
      0.32109659910202026,
      0.28946930170059204,
      0.27692413330078125,
      0.25481781363487244,
      0.23604650795459747,
      0.230010524392128,
      0.2063123732805252,
      0.18427491188049316,
      0.17720194160938263,
      0.17130249738693237,
      0.1418193280696869,
      0.12716077268123627,
      0.11331924796104431,
      0.10392716526985168,
      0.10055322200059891,
      0.11250554025173187,
      0.11320088058710098,
      0.11864157021045685,
      0.1241646483540535,
      0.13412636518478394,
      0.12870097160339355,
      0.12566669285297394,
      0.12791664898395538,
      0.12766410410404205,
      0.1293449103832245,
      0.12921762466430664,
      0.12546175718307495,
      0.12594042718410492,
      0.12994685769081116,
      0.12925560772418976,
      0.12569715082645416,
      0.14254558086395264,
      0.14264580607414246,
      0.1305285543203354,
      0.12010221183300018,
      0.9984044432640076,
      0.999291718006134,
      0.9992953538894653,
      0.9997374415397644,
      0.9997068047523499,
      0.9996610879898071,
      0.9991331696510315,
      0.9982835650444031,
      0.9959264397621155,
      0.9678857922554016,
      0.9519140720367432,
      0.9852344989776611,
      0.9743468165397644,
      0.9385532140731812,
      0.9108718633651733,
      0.9477670788764954,
      0.9759485125541687,
      0.9961985349655151,
      0.9989427924156189,
      0.9996504187583923,
      0.9998229146003723,
      0.9997539520263672,
      0.9997057914733887,
      0.9993077516555786,
      0.9991717338562012,
      0.9990018606185913,
      0.9993683695793152,
      0.9994432330131531,
      0.9988282918930054,
      0.9985368251800537,
      0.9994879364967346,
      0.9992825984954834,
      0.9995157718658447,
      0.9993534684181213,
      0.9993239641189575,
      0.9982755780220032,
      0.9949100613594055,
      0.967553436756134,
      0.9134166240692139,
      0.8812044858932495,
      0.8935838341712952,
      0.841448187828064,
      0.8352329134941101,
      0.8835421204566956,
      0.9063460826873779,
      0.9663315415382385,
      0.9841680526733398,
      0.9957413077354431,
      0.9985820651054382,
      0.9984427094459534,
      0.9988551139831543,
      0.9972378015518188,
      0.997296154499054,
      0.9982784986495972,
      0.9989637732505798,
      0.9995149970054626,
      0.9993658661842346,
      0.9983694553375244,
      0.9923282265663147,
      0.9702752828598022,
      0.9197952747344971,
      0.9084001183509827,
      0.9108124375343323,
      0.8633700013160706,
      0.8836833238601685,
      0.8374077081680298,
      0.8376865983009338,
      0.9091984033584595,
      0.9536777138710022,
      0.9829936027526855,
      0.9969035983085632,
      0.9976050853729248,
      0.9993211030960083,
      0.9987141489982605,
      0.9985619783401489,
      0.9961302876472473,
      0.9937251210212708,
      0.9946142435073853,
      0.9955928921699524,
      0.9979278445243835,
      0.9978770017623901,
      0.9955223202705383,
      0.9926483631134033,
      0.9794146418571472,
      0.9799800515174866,
      0.9407728314399719,
      0.9659048318862915,
      0.9325001239776611,
      0.9553850889205933,
      0.9921749830245972,
      0.9915242791175842,
      0.9981300234794617,
      0.9973586797714233,
      0.9988496899604797,
      0.9993917942047119,
      0.9995019435882568,
      0.9993769526481628,
      0.99906986951828,
      0.999652087688446,
      0.9996457099914551,
      0.9998658299446106,
      0.9997217059135437,
      0.9997850060462952,
      0.999586284160614,
      0.9995229244232178,
      0.9988034963607788,
      0.9990035891532898,
      0.9994760155677795,
      0.9996773600578308,
      0.9997683167457581,
      0.9995797276496887,
      0.9996633529663086,
      0.9992982149124146,
      0.9995050430297852,
      0.9980934858322144,
      0.9974768757820129,
      0.9929691553115845,
      0.9782896637916565,
      0.9583321809768677,
      0.9350213408470154,
      0.9066677689552307,
      0.8372841477394104,
      0.8626645803451538,
      0.9077308773994446,
      0.9043723940849304,
      0.916174590587616,
      0.9676589965820312,
      0.9811880588531494,
      0.9949787855148315,
      0.997707724571228,
      0.9993138313293457,
      0.9997113347053528,
      0.9998326301574707,
      0.9998444318771362,
      0.9998382329940796,
      0.9997449517250061,
      0.9996840953826904,
      0.999407947063446,
      0.9990115165710449,
      0.9986878633499146,
      0.998626708984375,
      0.9993318915367126,
      0.9992650747299194,
      0.9985930323600769,
      0.9967895150184631,
      0.9913625121116638,
      0.9871248006820679,
      0.9744114279747009,
      0.9820784330368042,
      0.9937705397605896,
      0.9963140487670898,
      0.9983801245689392,
      0.9991533756256104,
      0.9997544884681702,
      0.9997321367263794,
      0.9997476935386658,
      0.9997153282165527,
      0.9997862577438354,
      0.9998430609703064,
      0.9998189210891724,
      0.9998487830162048,
      0.9997571110725403,
      0.9998173713684082,
      0.9999004006385803,
      0.9999279975891113,
      0.9999037981033325,
      0.9999145865440369,
      0.9997740983963013,
      0.9996318221092224,
      0.9990526437759399,
      0.9980414509773254,
      0.9913643002510071,
      0.9629037976264954,
      0.928809642791748,
      0.8561816811561584,
      0.8161882162094116,
      0.888778805732727,
      0.9361185431480408,
      0.980838418006897,
      0.993827223777771,
      0.9972317218780518,
      0.9988812804222107,
      0.999291718006134,
      0.9992558360099792,
      0.9996237754821777,
      0.9992132782936096,
      0.9997045993804932,
      0.9998536705970764,
      0.9998544454574585,
      0.9999091029167175,
      0.9998876452445984,
      0.9999157786369324,
      0.9997703433036804
    ],
    [
      0.3990834951400757,
      0.4291350543498993,
      0.4192269742488861,
      0.4460029602050781,
      0.45562100410461426,
      0.45914992690086365,
      0.4760078489780426,
      0.4841819703578949,
      0.47715649008750916,
      0.4933246374130249,
      0.5034715533256531,
      0.49353548884391785,
      0.4911682605743408,
      0.5032683610916138,
      0.5014241337776184,
      0.48320436477661133,
      0.46175453066825867,
      0.4432086944580078,
      0.4285936951637268,
      0.3836638331413269,
      0.33322274684906006,
      0.30719706416130066,
      0.3038974702358246,
      0.2771635055541992,
      0.256583571434021,
      0.2279253751039505,
      0.22161780297756195,
      0.21496884524822235,
      0.18038491904735565,
      0.17498067021369934,
      0.1642436683177948,
      0.15562190115451813,
      0.1333957463502884,
      0.15130607783794403,
      0.15233993530273438,
      0.16014790534973145,
      0.16509392857551575,
      0.1716344952583313,
      0.17031565308570862,
      0.16798312962055206,
      0.16703598201274872,
      0.16309815645217896,
      0.17375876009464264,
      0.17085322737693787,
      0.1612216830253601,
      0.16053561866283417,
      0.16464298963546753,
      0.16848941147327423,
      0.16334563493728638,
      0.18435877561569214,
      0.1861860454082489,
      0.1701813042163849,
      0.1552571952342987,
      0.998803436756134,
      0.9994998574256897,
      0.9994961023330688,
      0.9998036623001099,
      0.9997634291648865,
      0.9997042417526245,
      0.9991804361343384,
      0.9981831312179565,
      0.9954770803451538,
      0.9642111659049988,
      0.9470743536949158,
      0.9830405712127686,
      0.9724191427230835,
      0.934468150138855,
      0.9096102118492126,
      0.9432284235954285,
      0.9730116128921509,
      0.9957921504974365,
      0.9989425539970398,
      0.999688982963562,
      0.9998559951782227,
      0.9998214840888977,
      0.9997950792312622,
      0.9995160698890686,
      0.999411940574646,
      0.9992839097976685,
      0.9995496869087219,
      0.9996170401573181,
      0.9992812871932983,
      0.9991663098335266,
      0.9997063875198364,
      0.9996019005775452,
      0.9997094869613647,
      0.9995927214622498,
      0.9995124936103821,
      0.9985978603363037,
      0.9953028559684753,
      0.969307541847229,
      0.914298415184021,
      0.8777908086776733,
      0.8896293640136719,
      0.8358795642852783,
      0.8308349847793579,
      0.886576771736145,
      0.9078723788261414,
      0.9685895442962646,
      0.9856839179992676,
      0.9965988397598267,
      0.9989297986030579,
      0.9989604949951172,
      0.9993346929550171,
      0.9985182285308838,
      0.9985507726669312,
      0.9990223050117493,
      0.9993587732315063,
      0.9996824860572815,
      0.9995088577270508,
      0.9985039830207825,
      0.991599440574646,
      0.9681745767593384,
      0.9167220592498779,
      0.9033653736114502,
      0.9052697420120239,
      0.8548017144203186,
      0.8772979378700256,
      0.8310704827308655,
      0.8326753377914429,
      0.9063606262207031,
      0.9534831047058105,
      0.9832844734191895,
      0.997093677520752,
      0.998035728931427,
      0.9995381832122803,
      0.99922114610672,
      0.9991656541824341,
      0.9977074861526489,
      0.9957163333892822,
      0.9960638284683228,
      0.9967678189277649,
      0.9985839128494263,
      0.9984177947044373,
      0.9962077140808105,
      0.9930236339569092,
      0.9793051481246948,
      0.979259729385376,
      0.9381213188171387,
      0.9640353322029114,
      0.9292913675308228,
      0.9527924060821533,
      0.9919924139976501,
      0.9910887479782104,
      0.9982215166091919,
      0.9974908232688904,
      0.9989780187606812,
      0.9995506405830383,
      0.9996345639228821,
      0.999585747718811,
      0.9993992447853088,
      0.9997432231903076,
      0.9997636675834656,
      0.9999032616615295,
      0.9998025298118591,
      0.9998356699943542,
      0.9996711015701294,
      0.9996268153190613,
      0.9990725517272949,
      0.9991968870162964,
      0.9995824098587036,
      0.99974524974823,
      0.9998208284378052,
      0.9996904730796814,
      0.9997490048408508,
      0.9994913339614868,
      0.9996516704559326,
      0.9985609650611877,
      0.9978635311126709,
      0.9934225082397461,
      0.9780260324478149,
      0.9589950442314148,
      0.935289740562439,
      0.9048871397972107,
      0.8370469808578491,
      0.8626550436019897,
      0.9073843955993652,
      0.9043672680854797,
      0.9175173044204712,
      0.9687729477882385,
      0.9818387627601624,
      0.9952752590179443,
      0.9978606104850769,
      0.9994133114814758,
      0.9997642636299133,
      0.9998648762702942,
      0.9998746514320374,
      0.999866247177124,
      0.9997924566268921,
      0.9997341632843018,
      0.9995024800300598,
      0.9992173910140991,
      0.9989629983901978,
      0.998884379863739,
      0.9994722008705139,
      0.9993758201599121,
      0.9987749457359314,
      0.9968739151954651,
      0.9917680025100708,
      0.9875636100769043,
      0.9755991697311401,
      0.9832686185836792,
      0.9944536089897156,
      0.9967441558837891,
      0.998616635799408,
      0.9992955923080444,
      0.9997930526733398,
      0.999778687953949,
      0.9997884035110474,
      0.9997595548629761,
      0.9998154640197754,
      0.9998663067817688,
      0.999847412109375,
      0.999874472618103,
      0.9997993111610413,
      0.9998490214347839,
      0.9999205470085144,
      0.999942421913147,
      0.9999251961708069,
      0.9999343752861023,
      0.9998360872268677,
      0.9997182488441467,
      0.9992067813873291,
      0.998228907585144,
      0.9917837977409363,
      0.963289737701416,
      0.928528904914856,
      0.8519893884658813,
      0.8130016326904297,
      0.8884589672088623,
      0.9330238103866577,
      0.9803707599639893,
      0.9940616488456726,
      0.9974837899208069,
      0.999082088470459,
      0.9995090961456299,
      0.9994997382164001,
      0.9997431635856628,
      0.999489426612854,
      0.9998137950897217,
      0.9998974204063416,
      0.9998927712440491,
      0.9999298453330994,
      0.9999105334281921,
      0.9999315738677979,
      0.9998090863227844
    ],
    [
      0.4767830967903137,
      0.5071155428886414,
      0.5181515216827393,
      0.5588932037353516,
      0.5531959533691406,
      0.5444710850715637,
      0.5661139488220215,
      0.5835937857627869,
      0.5811988115310669,
      0.5914879441261292,
      0.6000245809555054,
      0.6004220247268677,
      0.5914617776870728,
      0.6053347587585449,
      0.6068121790885925,
      0.5810684561729431,
      0.5620715618133545,
      0.5674453973770142,
      0.559817910194397,
      0.48868680000305176,
      0.4372064173221588,
      0.40507006645202637,
      0.3873448371887207,
      0.3449026942253113,
      0.31240010261535645,
      0.2809751629829407,
      0.2617594599723816,
      0.25370699167251587,
      0.21917477250099182,
      0.2156517505645752,
      0.21543845534324646,
      0.2033723145723343,
      0.18503037095069885,
      0.1878240406513214,
      0.18438027799129486,
      0.19301992654800415,
      0.19566507637500763,
      0.20573759078979492,
      0.21765221655368805,
      0.21190977096557617,
      0.21092428267002106,
      0.19928666949272156,
      0.21491402387619019,
      0.21419376134872437,
      0.2017795592546463,
      0.19793252646923065,
      0.20411989092826843,
      0.21891966462135315,
      0.2081068754196167,
      0.22349883615970612,
      0.2447272539138794,
      0.2319168597459793,
      0.20558646321296692,
      0.9990277290344238,
      0.9996111989021301,
      0.9996035099029541,
      0.9998444318771362,
      0.9998025298118591,
      0.9997417330741882,
      0.9992377758026123,
      0.9981848001480103,
      0.995225191116333,
      0.9616934061050415,
      0.9423753023147583,
      0.9813984632492065,
      0.9704205989837646,
      0.929851233959198,
      0.9056355953216553,
      0.9399287700653076,
      0.9700448513031006,
      0.9955337047576904,
      0.9989645481109619,
      0.9997248649597168,
      0.9998794198036194,
      0.9998583197593689,
      0.9998420476913452,
      0.999624490737915,
      0.9995405077934265,
      0.9994283318519592,
      0.9996345639228821,
      0.9996969103813171,
      0.9994639158248901,
      0.9993933439254761,
      0.9997841119766235,
      0.9997135400772095,
      0.9997825622558594,
      0.9996895790100098,
      0.9996024370193481,
      0.9987699389457703,
      0.9955700635910034,
      0.9706897139549255,
      0.9161423444747925,
      0.8737311363220215,
      0.8882508277893066,
      0.8315423130989075,
      0.8255813121795654,
      0.8897064924240112,
      0.9089018106460571,
      0.9708678722381592,
      0.9864261150360107,
      0.9970025420188904,
      0.9990825653076172,
      0.9991656541824341,
      0.9994989037513733,
      0.9989262819290161,
      0.998933732509613,
      0.9992795586585999,
      0.9995285868644714,
      0.9997512102127075,
      0.9995811581611633,
      0.9985784292221069,
      0.9911348223686218,
      0.966221809387207,
      0.9143173098564148,
      0.8967304229736328,
      0.9015446305274963,
      0.8525415062904358,
      0.8757411241531372,
      0.8251039981842041,
      0.8310698866844177,
      0.906292200088501,
      0.9541494846343994,
      0.9840533137321472,
      0.9972802400588989,
      0.9983309507369995,
      0.9996439814567566,
      0.9994402527809143,
      0.9993894100189209,
      0.9983217716217041,
      0.9967878460884094,
      0.9969627261161804,
      0.9975476861000061,
      0.998924970626831,
      0.9987349510192871,
      0.9967667460441589,
      0.993502140045166,
      0.9799047112464905,
      0.9791584014892578,
      0.9380874633789062,
      0.9639431238174438,
      0.9302809238433838,
      0.9542546272277832,
      0.9923630952835083,
      0.9911587834358215,
      0.9983274340629578,
      0.9976727962493896,
      0.9990963339805603,
      0.9996581673622131,
      0.9997336268424988,
      0.9997001886367798,
      0.9995821118354797,
      0.999794065952301,
      0.9998242855072021,
      0.9999231100082397,
      0.999847412109375,
      0.9998648166656494,
      0.9997243881225586,
      0.9996907711029053,
      0.9992486834526062,
      0.9993255734443665,
      0.9996520280838013,
      0.9997917413711548,
      0.9998561143875122,
      0.9997596144676208,
      0.9998059272766113,
      0.9996203184127808,
      0.9997425079345703,
      0.9989072680473328,
      0.9982386231422424,
      0.9941032528877258,
      0.97868412733078,
      0.9614108204841614,
      0.9373368620872498,
      0.9068611264228821,
      0.8394054174423218,
      0.8648292422294617,
      0.911637008190155,
      0.9088302254676819,
      0.9219911694526672,
      0.9704701900482178,
      0.9831536412239075,
      0.9956568479537964,
      0.9980068802833557,
      0.9994772672653198,
      0.999798059463501,
      0.9998859763145447,
      0.9998947978019714,
      0.9998853802680969,
      0.9998239278793335,
      0.9997671246528625,
      0.9995644092559814,
      0.999349057674408,
      0.9991214871406555,
      0.9990413784980774,
      0.9995565414428711,
      0.9994402527809143,
      0.9988812208175659,
      0.9968758821487427,
      0.9918836355209351,
      0.9884887337684631,
      0.9776621460914612,
      0.98509681224823,
      0.9952563047409058,
      0.9971637725830078,
      0.998830258846283,
      0.9994006752967834,
      0.9998216032981873,
      0.999811053276062,
      0.9998170733451843,
      0.9997900724411011,
      0.9998382925987244,
      0.9998838305473328,
      0.9998680949211121,
      0.9998918771743774,
      0.9998244047164917,
      0.999867856502533,
      0.9999329447746277,
      0.9999521374702454,
      0.9999393820762634,
      0.999947190284729,
      0.9998719096183777,
      0.9997711181640625,
      0.9993231892585754,
      0.9984209537506104,
      0.9922008514404297,
      0.963794469833374,
      0.9329355359077454,
      0.8631076812744141,
      0.8239349126815796,
      0.894542396068573,
      0.9354000687599182,
      0.9816175699234009,
      0.9942585229873657,
      0.9976257681846619,
      0.9992093443870544,
      0.9996004104614258,
      0.9996339678764343,
      0.9998083710670471,
      0.9996436238288879,
      0.9998633861541748,
      0.999923586845398,
      0.999916672706604,
      0.9999433755874634,
      0.9999262690544128,
      0.999942421913147,
      0.9998341202735901
    ],
    [
      0.50054931640625,
      0.5397779941558838,
      0.5482569336891174,
      0.6019315123558044,
      0.6015382409095764,
      0.5974084734916687,
      0.6199951171875,
      0.6361143589019775,
      0.6352696418762207,
      0.6490823030471802,
      0.6603589653968811,
      0.6609184741973877,
      0.6403219103813171,
      0.6591249108314514,
      0.666420578956604,
      0.6291517019271851,
      0.6137185096740723,
      0.6464964151382446,
      0.6421453952789307,
      0.5653361082077026,
      0.5216847658157349,
      0.5092258453369141,
      0.4700446128845215,
      0.40910863876342773,
      0.35290956497192383,
      0.3316211402416229,
      0.311451256275177,
      0.28462356328964233,
      0.25126785039901733,
      0.24882051348686218,
      0.2509397268295288,
      0.22913452982902527,
      0.21339023113250732,
      0.23231996595859528,
      0.22741761803627014,
      0.22773146629333496,
      0.22490398585796356,
      0.23226836323738098,
      0.2425553798675537,
      0.24553444981575012,
      0.24789413809776306,
      0.24587270617485046,
      0.2532534599304199,
      0.254056841135025,
      0.23675841093063354,
      0.23598285019397736,
      0.24514934420585632,
      0.26441675424575806,
      0.25498491525650024,
      0.2760131359100342,
      0.28088122606277466,
      0.26570814847946167,
      0.23894387483596802,
      0.9992336630821228,
      0.9997066259384155,
      0.9996962547302246,
      0.9998784065246582,
      0.9998384118080139,
      0.9997806549072266,
      0.9993019700050354,
      0.998207688331604,
      0.9953855276107788,
      0.960883378982544,
      0.9424826502799988,
      0.9812729954719543,
      0.9699540138244629,
      0.9276869297027588,
      0.9028948545455933,
      0.9388101100921631,
      0.9683122038841248,
      0.9956176280975342,
      0.9990096688270569,
      0.9997723698616028,
      0.9999000430107117,
      0.9998891949653625,
      0.9998773336410522,
      0.9997119903564453,
      0.9996417760848999,
      0.9995372295379639,
      0.9996973276138306,
      0.9997566342353821,
      0.9995927214622498,
      0.9995682239532471,
      0.9998462796211243,
      0.999802827835083,
      0.999844491481781,
      0.9997743368148804,
      0.9996911287307739,
      0.9989476203918457,
      0.9958478808403015,
      0.9713661670684814,
      0.914562463760376,
      0.8715459704399109,
      0.8837951421737671,
      0.8275384902954102,
      0.8190132975578308,
      0.8880915641784668,
      0.9096128344535828,
      0.9717760682106018,
      0.9875039458274841,
      0.9974303841590881,
      0.9992299675941467,
      0.9994052052497864,
      0.9996539354324341,
      0.9992709159851074,
      0.999234139919281,
      0.9994786977767944,
      0.9996700882911682,
      0.9998196363449097,
      0.9996747374534607,
      0.9987343549728394,
      0.9913391470909119,
      0.9647402763366699,
      0.9101045727729797,
      0.8897403478622437,
      0.8990595936775208,
      0.8489490747451782,
      0.8767882585525513,
      0.8208831548690796,
      0.8286042213439941,
      0.9035118222236633,
      0.9527374505996704,
      0.9846017956733704,
      0.9974520206451416,
      0.9986941814422607,
      0.9997460246086121,
      0.9996362924575806,
      0.9995856881141663,
      0.9988812804222107,
      0.9978066086769104,
      0.9979404807090759,
      0.9983693361282349,
      0.9992762207984924,
      0.9991093277931213,
      0.9976016283035278,
      0.9940993189811707,
      0.9805501103401184,
      0.978583574295044,
      0.9374291300773621,
      0.9640411734580994,
      0.9301677942276001,
      0.9539309740066528,
      0.9923080801963806,
      0.9913800358772278,
      0.9985103607177734,
      0.9979843497276306,
      0.9992203712463379,
      0.9997385740280151,
      0.9997828602790833,
      0.9997656345367432,
      0.9996837973594666,
      0.9998232126235962,
      0.9998573064804077,
      0.9999338388442993,
      0.9998733401298523,
      0.999883234500885,
      0.9997613430023193,
      0.9997355937957764,
      0.9993714094161987,
      0.9994125962257385,
      0.9997001886367798,
      0.9998218417167664,
      0.9998760223388672,
      0.9997954368591309,
      0.999835193157196,
      0.9996800422668457,
      0.999789297580719,
      0.9991196990013123,
      0.998533308506012,
      0.9947217106819153,
      0.9798278212547302,
      0.963315486907959,
      0.9381356835365295,
      0.9115395545959473,
      0.8476134538650513,
      0.8714300394058228,
      0.9162286520004272,
      0.9123044610023499,
      0.9229705333709717,
      0.9705398082733154,
      0.9829830527305603,
      0.9956610798835754,
      0.998018205165863,
      0.9994873404502869,
      0.999811589717865,
      0.9998962879180908,
      0.9999066591262817,
      0.9998971819877625,
      0.9998434782028198,
      0.9997892379760742,
      0.9996065497398376,
      0.9994380474090576,
      0.9992341995239258,
      0.9991504549980164,
      0.9996065497398376,
      0.9994596242904663,
      0.9988415837287903,
      0.9967161417007446,
      0.9917086362838745,
      0.9880400896072388,
      0.9773867726325989,
      0.9851257801055908,
      0.9954131245613098,
      0.9972493052482605,
      0.9988738894462585,
      0.9994441270828247,
      0.9998356103897095,
      0.9998319149017334,
      0.9998363852500916,
      0.999812126159668,
      0.9998536705970764,
      0.9998956918716431,
      0.9998831152915955,
      0.999903678894043,
      0.9998427629470825,
      0.9998791813850403,
      0.9999393820762634,
      0.9999567270278931,
      0.9999469518661499,
      0.9999540448188782,
      0.9998919367790222,
      0.9997996091842651,
      0.99940025806427,
      0.998587965965271,
      0.9925263524055481,
      0.9639015197753906,
      0.9339846968650818,
      0.868116557598114,
      0.8334603309631348,
      0.9016125202178955,
      0.9370852112770081,
      0.981815755367279,
      0.9944552779197693,
      0.9978258013725281,
      0.9992997050285339,
      0.9996894001960754,
      0.9997193217277527,
      0.9998483061790466,
      0.9997444748878479,
      0.9998948574066162,
      0.9999374151229858,
      0.9999297261238098,
      0.9999496340751648,
      0.9999349117279053,
      0.9999490976333618,
      0.999851644039154
    ],
    [
      0.5405128002166748,
      0.5933180451393127,
      0.6035267114639282,
      0.6768919825553894,
      0.6991704702377319,
      0.6926283240318298,
      0.7193853259086609,
      0.73139488697052,
      0.7214146852493286,
      0.7360015511512756,
      0.751866340637207,
      0.7361660599708557,
      0.7015133500099182,
      0.7356933951377869,
      0.7472625374794006,
      0.6922240257263184,
      0.6739288568496704,
      0.7028994560241699,
      0.6908194422721863,
      0.622803807258606,
      0.6136629581451416,
      0.6217046976089478,
      0.579289972782135,
      0.4833686947822571,
      0.41865918040275574,
      0.40083640813827515,
      0.39350152015686035,
      0.3460381329059601,
      0.29885047674179077,
      0.2900274991989136,
      0.2905389070510864,
      0.2676694095134735,
      0.24483177065849304,
      0.2554781138896942,
      0.2700444757938385,
      0.25205090641975403,
      0.23754090070724487,
      0.24770554900169373,
      0.2604212164878845,
      0.2613675892353058,
      0.256408154964447,
      0.2597264349460602,
      0.27212345600128174,
      0.27479153871536255,
      0.2571422755718231,
      0.25821220874786377,
      0.26987385749816895,
      0.2816322445869446,
      0.27419984340667725,
      0.3016613721847534,
      0.30717897415161133,
      0.3002654016017914,
      0.26126766204833984,
      0.9994218945503235,
      0.9997919797897339,
      0.9997848868370056,
      0.9999094009399414,
      0.9998692870140076,
      0.9998106360435486,
      0.9993413090705872,
      0.998271644115448,
      0.9955268502235413,
      0.962354302406311,
      0.9445147514343262,
      0.9829275012016296,
      0.9727386832237244,
      0.9299371242523193,
      0.9039440155029297,
      0.9402813911437988,
      0.9679624438285828,
      0.9958850741386414,
      0.9991015791893005,
      0.9998117685317993,
      0.9999176859855652,
      0.9999125599861145,
      0.9999055862426758,
      0.9997859001159668,
      0.9997240304946899,
      0.9996160864830017,
      0.999740481376648,
      0.9997951984405518,
      0.9996761679649353,
      0.9996792674064636,
      0.999885082244873,
      0.9998593330383301,
      0.9998878836631775,
      0.9998366236686707,
      0.9997752904891968,
      0.999157726764679,
      0.9965353012084961,
      0.9734244346618652,
      0.9179058074951172,
      0.8727797269821167,
      0.883653998374939,
      0.8234755396842957,
      0.8114554286003113,
      0.8911007642745972,
      0.9129608273506165,
      0.9737969636917114,
      0.989151656627655,
      0.9979095458984375,
      0.9994338154792786,
      0.9995838403701782,
      0.9997556209564209,
      0.9994876980781555,
      0.9994277954101562,
      0.9995995163917542,
      0.9997609853744507,
      0.9998689889907837,
      0.9997475743293762,
      0.998925507068634,
      0.9923077821731567,
      0.965694785118103,
      0.9085384011268616,
      0.884817898273468,
      0.8974548578262329,
      0.8464705944061279,
      0.8770498633384705,
      0.822151780128479,
      0.8317884206771851,
      0.9070068597793579,
      0.9556595087051392,
      0.9860344529151917,
      0.9978381395339966,
      0.9991428852081299,
      0.9998351335525513,
      0.9997850656509399,
      0.9997376799583435,
      0.9993139505386353,
      0.9987828731536865,
      0.9989080429077148,
      0.9990901947021484,
      0.9995694160461426,
      0.9994780421257019,
      0.9985413551330566,
      0.9954910278320312,
      0.9819284677505493,
      0.979809045791626,
      0.9394429922103882,
      0.9654192924499512,
      0.9312886595726013,
      0.9533243179321289,
      0.9920005202293396,
      0.9910684823989868,
      0.9985277056694031,
      0.9980666637420654,
      0.9993039965629578,
      0.9997756481170654,
      0.9998047351837158,
      0.9998040795326233,
      0.9997397065162659,
      0.9998460412025452,
      0.9998814463615417,
      0.9999418258666992,
      0.9998936057090759,
      0.9998974204063416,
      0.9997898936271667,
      0.9997682571411133,
      0.9994581341743469,
      0.999476969242096,
      0.9997355937957764,
      0.9998438954353333,
      0.9998914003372192,
      0.9998235702514648,
      0.9998524785041809,
      0.9997182488441467,
      0.9998117089271545,
      0.9992504119873047,
      0.99872225522995,
      0.9952457547187805,
      0.9806039929389954,
      0.964106559753418,
      0.938694953918457,
      0.916284441947937,
      0.8528960943222046,
      0.874686598777771,
      0.9185064435005188,
      0.9138922095298767,
      0.9231128692626953,
      0.9689396023750305,
      0.9808708429336548,
      0.9949117302894592,
      0.9976772665977478,
      0.9994421601295471,
      0.9998034238815308,
      0.9998999834060669,
      0.99991375207901,
      0.9999052286148071,
      0.9998570084571838,
      0.9998040795326233,
      0.9996334910392761,
      0.9994930624961853,
      0.9993011951446533,
      0.9992076754570007,
      0.999620258808136,
      0.9994173645973206,
      0.9986609816551208,
      0.9960571527481079,
      0.990466833114624,
      0.9864388704299927,
      0.9745982885360718,
      0.9838101863861084,
      0.9952773451805115,
      0.9971299767494202,
      0.9988579154014587,
      0.9994626641273499,
      0.9998428225517273,
      0.9998455047607422,
      0.9998496174812317,
      0.9998260736465454,
      0.9998586177825928,
      0.999901294708252,
      0.9998925924301147,
      0.9999111294746399,
      0.9998537302017212,
      0.9998869299888611,
      0.9999443292617798,
      0.9999620914459229,
      0.9999529719352722,
      0.9999585747718811,
      0.9999029040336609,
      0.9998062252998352,
      0.9994067549705505,
      0.9985432624816895,
      0.9919893741607666,
      0.9621405601501465,
      0.9325976371765137,
      0.8659272193908691,
      0.8358274698257446,
      0.9038921594619751,
      0.935741662979126,
      0.9806405305862427,
      0.9940392971038818,
      0.9977219700813293,
      0.999313473701477,
      0.9997401237487793,
      0.9997692108154297,
      0.9998719096183777,
      0.9998044967651367,
      0.9999153017997742,
      0.9999473690986633,
      0.9999398589134216,
      0.9999547004699707,
      0.9999414086341858,
      0.9999538064002991,
      0.9998636841773987
    ],
    [
      0.5876405239105225,
      0.6442397236824036,
      0.6614153385162354,
      0.7444347143173218,
      0.7658406496047974,
      0.7544443607330322,
      0.7819023728370667,
      0.7867305278778076,
      0.7809271216392517,
      0.7883507609367371,
      0.8062824606895447,
      0.7911989092826843,
      0.766090989112854,
      0.7855846285820007,
      0.8011569976806641,
      0.7433838248252869,
      0.7200645208358765,
      0.7569680213928223,
      0.7486652135848999,
      0.6849915385246277,
      0.6872977614402771,
      0.7058475613594055,
      0.697127103805542,
      0.631018877029419,
      0.5954968929290771,
      0.5964516997337341,
      0.5661513805389404,
      0.49930357933044434,
      0.44353803992271423,
      0.4442961513996124,
      0.4429585337638855,
      0.4088181257247925,
      0.3571789562702179,
      0.3837328553199768,
      0.3739885091781616,
      0.35216301679611206,
      0.3279564380645752,
      0.36531496047973633,
      0.3588849902153015,
      0.3564642071723938,
      0.35313355922698975,
      0.3743707239627838,
      0.3896041214466095,
      0.39426350593566895,
      0.38558390736579895,
      0.4092177152633667,
      0.4203161895275116,
      0.43585801124572754,
      0.41622859239578247,
      0.4462759494781494,
      0.48968860507011414,
      0.5223668217658997,
      0.47588005661964417,
      0.9995526075363159,
      0.9998495578765869,
      0.9998500943183899,
      0.9999353885650635,
      0.9999032020568848,
      0.9998612403869629,
      0.9994490742683411,
      0.9987021684646606,
      0.9969813227653503,
      0.9679626226425171,
      0.9572003483772278,
      0.9902364611625671,
      0.9833102226257324,
      0.9493737816810608,
      0.916823148727417,
      0.9530819058418274,
      0.9761931896209717,
      0.997391402721405,
      0.9993299245834351,
      0.9998586177825928,
      0.9999370574951172,
      0.9999309182167053,
      0.9999261498451233,
      0.999841034412384,
      0.9997826218605042,
      0.9996716976165771,
      0.9997663497924805,
      0.9998167753219604,
      0.9997207522392273,
      0.9997355341911316,
      0.9999059438705444,
      0.9998853802680969,
      0.9999107122421265,
      0.9998787641525269,
      0.9998453855514526,
      0.9994459748268127,
      0.9977326989173889,
      0.9798945188522339,
      0.9283021688461304,
      0.884223461151123,
      0.8893458843231201,
      0.8223538994789124,
      0.803153395652771,
      0.8946612477302551,
      0.9222148656845093,
      0.980937123298645,
      0.9932986497879028,
      0.9989266395568848,
      0.999602735042572,
      0.9997082352638245,
      0.9998065233230591,
      0.9996144771575928,
      0.9995343089103699,
      0.9996712803840637,
      0.9998137950897217,
      0.9999057054519653,
      0.9998250007629395,
      0.9992841482162476,
      0.9956113696098328,
      0.97141033411026,
      0.9127377271652222,
      0.8878008723258972,
      0.9028790593147278,
      0.8462778329849243,
      0.8797635436058044,
      0.8241122961044312,
      0.8429662585258484,
      0.9185577034950256,
      0.9634299874305725,
      0.9888408184051514,
      0.998431384563446,
      0.9994989633560181,
      0.9998906254768372,
      0.999858558177948,
      0.9998123645782471,
      0.9995074272155762,
      0.9992708563804626,
      0.9993176460266113,
      0.9994200468063354,
      0.9997172355651855,
      0.9996833205223083,
      0.9991728663444519,
      0.9969802498817444,
      0.9844191670417786,
      0.9830549359321594,
      0.9446406364440918,
      0.9669051170349121,
      0.9347823858261108,
      0.9560428857803345,
      0.9934360980987549,
      0.9925541281700134,
      0.9987425208091736,
      0.9984396696090698,
      0.9994468688964844,
      0.9998123049736023,
      0.9998214244842529,
      0.9998290538787842,
      0.9997710585594177,
      0.9998575448989868,
      0.9998934864997864,
      0.9999440312385559,
      0.9998984932899475,
      0.9999016523361206,
      0.9997998476028442,
      0.9997852444648743,
      0.9994907379150391,
      0.999492883682251,
      0.9997433423995972,
      0.9998437166213989,
      0.9998925924301147,
      0.9998248815536499,
      0.9998499155044556,
      0.9997159838676453,
      0.9998161196708679,
      0.9993230700492859,
      0.998911440372467,
      0.9962282776832581,
      0.9846611618995667,
      0.967588484287262,
      0.9446638226509094,
      0.9289761185646057,
      0.8664789199829102,
      0.8851124048233032,
      0.9236546754837036,
      0.9210305213928223,
      0.9236493706703186,
      0.9674756526947021,
      0.9780474901199341,
      0.9937171339988708,
      0.9971083402633667,
      0.9993153214454651,
      0.9997791647911072,
      0.9998984932899475,
      0.9999166131019592,
      0.9999094605445862,
      0.9998648762702942,
      0.9998112916946411,
      0.999647855758667,
      0.9995247721672058,
      0.9993425607681274,
      0.9992280006408691,
      0.9996185302734375,
      0.9993293285369873,
      0.9983544945716858,
      0.9953193068504333,
      0.9886967539787292,
      0.9837840795516968,
      0.9708980917930603,
      0.9811476469039917,
      0.9943609833717346,
      0.996626615524292,
      0.9985082745552063,
      0.999384880065918,
      0.9998218417167664,
      0.9998372197151184,
      0.999849796295166,
      0.9998237490653992,
      0.9998486638069153,
      0.9999006986618042,
      0.9998958110809326,
      0.999914824962616,
      0.9998608231544495,
      0.9998909831047058,
      0.9999473094940186,
      0.9999659657478333,
      0.9999575614929199,
      0.9999603033065796,
      0.9999100565910339,
      0.9998021125793457,
      0.9994223713874817,
      0.9985945224761963,
      0.9921205043792725,
      0.964391827583313,
      0.9339584112167358,
      0.8695686459541321,
      0.8407956957817078,
      0.9086215496063232,
      0.9391745328903198,
      0.9828625917434692,
      0.9946215152740479,
      0.9979391098022461,
      0.9994198679924011,
      0.999799907207489,
      0.9998096227645874,
      0.9998876452445984,
      0.9998478293418884,
      0.9999292492866516,
      0.9999540448188782,
      0.9999467134475708,
      0.999957799911499,
      0.9999451041221619,
      0.9999562501907349,
      0.9998701214790344
    ],
    [
      0.6531638503074646,
      0.7087101936340332,
      0.7465462684631348,
      0.8098487257957458,
      0.8238655924797058,
      0.8159584999084473,
      0.8472368717193604,
      0.8470436334609985,
      0.8280917406082153,
      0.8392341136932373,
      0.8656687140464783,
      0.8542760610580444,
      0.8211897611618042,
      0.8490850925445557,
      0.8684715032577515,
      0.8160819411277771,
      0.7930604219436646,
      0.8315272927284241,
      0.829526960849762,
      0.7718830108642578,
      0.7778328657150269,
      0.8138646483421326,
      0.796287477016449,
      0.7511488199234009,
      0.7508830428123474,
      0.7885653972625732,
      0.7675180435180664,
      0.7209445834159851,
      0.7270403504371643,
      0.7612711191177368,
      0.7384105920791626,
      0.6956042051315308,
      0.7031930685043335,
      0.7364802360534668,
      0.7218402624130249,
      0.7058160305023193,
      0.6982341408729553,
      0.7426818609237671,
      0.7703086733818054,
      0.7435300946235657,
      0.7318574786186218,
      0.7540886998176575,
      0.797794759273529,
      0.7711891531944275,
      0.7582736015319824,
      0.7724086046218872,
      0.784640371799469,
      0.7611591815948486,
      0.753178596496582,
      0.7648839950561523,
      0.7674022912979126,
      0.7214518189430237,
      0.6705057621002197,
      0.9996501803398132,
      0.9998857975006104,
      0.9998886585235596,
      0.9999533891677856,
      0.9999327063560486,
      0.9998956918716431,
      0.9995554089546204,
      0.9989271759986877,
      0.997562050819397,
      0.9716367721557617,
      0.9631139636039734,
      0.9934601187705994,
      0.9906366467475891,
      0.9615234732627869,
      0.9268795847892761,
      0.9603288173675537,
      0.9794211983680725,
      0.9981661438941956,
      0.9994194507598877,
      0.9998879432678223,
      0.9999498128890991,
      0.9999468326568604,
      0.9999421834945679,
      0.999881386756897,
      0.9998268485069275,
      0.9997060298919678,
      0.9997802376747131,
      0.9998271465301514,
      0.999746561050415,
      0.9997661709785461,
      0.999915599822998,
      0.9998944997787476,
      0.9999167323112488,
      0.999883770942688,
      0.9998525977134705,
      0.9994779825210571,
      0.9977186322212219,
      0.9815122485160828,
      0.9337306618690491,
      0.8935940265655518,
      0.8997330665588379,
      0.834012508392334,
      0.8217092752456665,
      0.9026457667350769,
      0.927873969078064,
      0.9828035831451416,
      0.9944612979888916,
      0.9991472363471985,
      0.9997429847717285,
      0.9997946619987488,
      0.9998374581336975,
      0.9996808171272278,
      0.9995951652526855,
      0.9997130036354065,
      0.9998547434806824,
      0.9999224543571472,
      0.9998518824577332,
      0.9995606541633606,
      0.9966965913772583,
      0.9754859209060669,
      0.924244225025177,
      0.903588056564331,
      0.9135192036628723,
      0.8628274202346802,
      0.8935962915420532,
      0.8378187417984009,
      0.8630528450012207,
      0.9289675951004028,
      0.9660574197769165,
      0.9887915849685669,
      0.9984419345855713,
      0.9994767904281616,
      0.9998910427093506,
      0.9998553395271301,
      0.9998236894607544,
      0.999520480632782,
      0.9992924928665161,
      0.9992837309837341,
      0.999402642250061,
      0.9997301697731018,
      0.999719500541687,
      0.9992288947105408,
      0.9974055290222168,
      0.9856785535812378,
      0.9858856201171875,
      0.9499894976615906,
      0.9697451591491699,
      0.9414524435997009,
      0.96091628074646,
      0.9953023791313171,
      0.9936822056770325,
      0.9989519119262695,
      0.9987687468528748,
      0.9995481371879578,
      0.9998493194580078,
      0.9998456239700317,
      0.9998638033866882,
      0.9998175501823425,
      0.9998790621757507,
      0.9999146461486816,
      0.9999509453773499,
      0.9999110698699951,
      0.9999123215675354,
      0.9998165965080261,
      0.9998055100440979,
      0.9995582103729248,
      0.9995323419570923,
      0.9997684955596924,
      0.999854564666748,
      0.9998999834060669,
      0.9998471140861511,
      0.9998642802238464,
      0.9997544884681702,
      0.9998406171798706,
      0.9994673132896423,
      0.9991125464439392,
      0.9972915649414062,
      0.9890722036361694,
      0.9734095335006714,
      0.9543708562850952,
      0.9384362101554871,
      0.8828984498977661,
      0.8916728496551514,
      0.9289318323135376,
      0.9281460046768188,
      0.9285458922386169,
      0.9689072966575623,
      0.9770479798316956,
      0.9930461049079895,
      0.9969501495361328,
      0.9993586540222168,
      0.9998085498809814,
      0.999911904335022,
      0.999928891658783,
      0.999919056892395,
      0.9998787641525269,
      0.999824583530426,
      0.9996790885925293,
      0.9995907545089722,
      0.9994422197341919,
      0.9993509650230408,
      0.9996800422668457,
      0.9994058012962341,
      0.9983136057853699,
      0.9949243664741516,
      0.9877570867538452,
      0.9822685718536377,
      0.9683898091316223,
      0.9802979230880737,
      0.9939984679222107,
      0.9963013529777527,
      0.9981366991996765,
      0.9993413090705872,
      0.9998246431350708,
      0.9998496770858765,
      0.9998600482940674,
      0.9998339414596558,
      0.9998461604118347,
      0.999904215335846,
      0.9999035000801086,
      0.9999218583106995,
      0.9998722672462463,
      0.9998985528945923,
      0.9999518990516663,
      0.9999701380729675,
      0.99996417760849,
      0.999966561794281,
      0.9999246597290039,
      0.9998224973678589,
      0.9994906783103943,
      0.9987151026725769,
      0.9929409027099609,
      0.9683854579925537,
      0.9373085498809814,
      0.8766179084777832,
      0.8566902875900269,
      0.9166956543922424,
      0.9458955526351929,
      0.9864684343338013,
      0.9960746765136719,
      0.9985030889511108,
      0.999550998210907,
      0.9998564124107361,
      0.9998546838760376,
      0.9999068379402161,
      0.9998815059661865,
      0.9999440908432007,
      0.9999629259109497,
      0.9999566078186035,
      0.9999629855155945,
      0.9999514222145081,
      0.999961256980896,
      0.9998846650123596
    ],
    [
      0.697919487953186,
      0.7604014873504639,
      0.80241858959198,
      0.851521372795105,
      0.8561843633651733,
      0.8535535335540771,
      0.8802980184555054,
      0.8795815706253052,
      0.8575571179389954,
      0.863970935344696,
      0.8885613679885864,
      0.8768163919448853,
      0.8400533199310303,
      0.8701022267341614,
      0.8865175843238831,
      0.8369292616844177,
      0.8186878561973572,
      0.854617714881897,
      0.8532841801643372,
      0.8020135760307312,
      0.8109732270240784,
      0.8483600616455078,
      0.8311110734939575,
      0.7927412986755371,
      0.8081854581832886,
      0.8463236689567566,
      0.8157935738563538,
      0.7787842750549316,
      0.8113361597061157,
      0.836065948009491,
      0.795498788356781,
      0.7938122749328613,
      0.837024450302124,
      0.8490408062934875,
      0.8255962133407593,
      0.847069263458252,
      0.8692349195480347,
      0.877564013004303,
      0.8813784122467041,
      0.8901920318603516,
      0.8887792825698853,
      0.8897109627723694,
      0.9031844139099121,
      0.8959103226661682,
      0.8826528191566467,
      0.887637734413147,
      0.8872679471969604,
      0.8622811436653137,
      0.8632335662841797,
      0.8643889427185059,
      0.8593204021453857,
      0.8367093205451965,
      0.7673637270927429,
      0.9997098445892334,
      0.9999089241027832,
      0.9999122023582458,
      0.9999638199806213,
      0.9999452233314514,
      0.9999192953109741,
      0.9996287226676941,
      0.9990596771240234,
      0.9977760910987854,
      0.9723538160324097,
      0.9631541967391968,
      0.9943442940711975,
      0.992270827293396,
      0.9651104211807251,
      0.9297964572906494,
      0.9611016511917114,
      0.9802865982055664,
      0.9983838796615601,
      0.9994804859161377,
      0.9999018907546997,
      0.9999582171440125,
      0.9999541640281677,
      0.9999502301216125,
      0.999904215335846,
      0.9998543858528137,
      0.9997333884239197,
      0.9997959136962891,
      0.9998432397842407,
      0.9997846484184265,
      0.9998130798339844,
      0.9999332427978516,
      0.9999163150787354,
      0.9999354481697083,
      0.9999114871025085,
      0.9998875856399536,
      0.9996110796928406,
      0.9981222748756409,
      0.9843289256095886,
      0.9405452013015747,
      0.9022157192230225,
      0.9073916673660278,
      0.8462415337562561,
      0.838301420211792,
      0.9132723808288574,
      0.9340969920158386,
      0.9847468137741089,
      0.9954173564910889,
      0.9993445873260498,
      0.9997938871383667,
      0.9998520016670227,
      0.9998677372932434,
      0.9997443556785583,
      0.9996565580368042,
      0.9997495412826538,
      0.9998785257339478,
      0.9999368786811829,
      0.9998766779899597,
      0.9996429681777954,
      0.9970398545265198,
      0.9776631593704224,
      0.9280352592468262,
      0.911587119102478,
      0.9206992387771606,
      0.8728896975517273,
      0.9018517136573792,
      0.8474811911582947,
      0.8732330799102783,
      0.9372593760490417,
      0.9693517684936523,
      0.9909862875938416,
      0.9987567663192749,
      0.999666154384613,
      0.9999244213104248,
      0.9999092221260071,
      0.999880850315094,
      0.999667227268219,
      0.9995841979980469,
      0.9996044635772705,
      0.9996565580368042,
      0.9998303055763245,
      0.9998289346694946,
      0.9995679259300232,
      0.998378574848175,
      0.9889730215072632,
      0.9892718195915222,
      0.9557942748069763,
      0.9744001626968384,
      0.9461812973022461,
      0.9649109840393066,
      0.9962326884269714,
      0.9946652054786682,
      0.9991060495376587,
      0.9989271759986877,
      0.9995847344398499,
      0.9998683333396912,
      0.9998615384101868,
      0.9998859167098999,
      0.9998468160629272,
      0.9998970031738281,
      0.9999287724494934,
      0.9999569058418274,
      0.9999211430549622,
      0.9999219179153442,
      0.9998338222503662,
      0.9998264312744141,
      0.99961918592453,
      0.99958336353302,
      0.999796986579895,
      0.9998742938041687,
      0.9999114871025085,
      0.9998766779899597,
      0.999884307384491,
      0.999808669090271,
      0.9998681545257568,
      0.999588131904602,
      0.9992598295211792,
      0.9979381561279297,
      0.9911270141601562,
      0.9766894578933716,
      0.959469199180603,
      0.942023515701294,
      0.8853919506072998,
      0.8949653506278992,
      0.932357907295227,
      0.9309425354003906,
      0.9311395287513733,
      0.9694289565086365,
      0.9761295318603516,
      0.9927269220352173,
      0.9967830181121826,
      0.999377429485321,
      0.9998277425765991,
      0.999923586845398,
      0.9999393820762634,
      0.9999276399612427,
      0.9998898506164551,
      0.9998374581336975,
      0.9997060298919678,
      0.9996376037597656,
      0.9995194673538208,
      0.9994544982910156,
      0.9997395277023315,
      0.9994996786117554,
      0.9983888268470764,
      0.9947970509529114,
      0.9869812726974487,
      0.9813357591629028,
      0.9663141965866089,
      0.9810109734535217,
      0.9948025941848755,
      0.9968115091323853,
      0.9983029961585999,
      0.9994480609893799,
      0.9998438954353333,
      0.9998710751533508,
      0.9998717904090881,
      0.9998480081558228,
      0.9998601078987122,
      0.9999091625213623,
      0.9999109506607056,
      0.9999270439147949,
      0.999882161617279,
      0.9999056458473206,
      0.9999557137489319,
      0.9999734163284302,
      0.9999687671661377,
      0.9999707341194153,
      0.9999334812164307,
      0.9998342394828796,
      0.9995414018630981,
      0.9987890720367432,
      0.9934358596801758,
      0.9704539775848389,
      0.9387059807777405,
      0.8793852925300598,
      0.86625075340271,
      0.9219850301742554,
      0.9500689506530762,
      0.9886236190795898,
      0.9969774484634399,
      0.9987887144088745,
      0.99961256980896,
      0.9998805522918701,
      0.9998753070831299,
      0.9999175071716309,
      0.9998983144760132,
      0.999953031539917,
      0.999968945980072,
      0.9999632835388184,
      0.9999665021896362,
      0.9999564290046692,
      0.9999648332595825,
      0.999893844127655
    ],
    [
      0.735906720161438,
      0.8065328598022461,
      0.8515450954437256,
      0.8900877833366394,
      0.8862334489822388,
      0.8846756219863892,
      0.9066503047943115,
      0.9056819677352905,
      0.8759617805480957,
      0.8761560916900635,
      0.9035089612007141,
      0.8907666206359863,
      0.8505895137786865,
      0.8804397583007812,
      0.8963595628738403,
      0.8460928201675415,
      0.8317594528198242,
      0.8653213381767273,
      0.8642597198486328,
      0.817195475101471,
      0.8274741768836975,
      0.8629270792007446,
      0.8471765518188477,
      0.8133952617645264,
      0.8361597061157227,
      0.8691093921661377,
      0.8373950719833374,
      0.8079180121421814,
      0.8465988636016846,
      0.8694725036621094,
      0.8291081190109253,
      0.8307704329490662,
      0.8844789266586304,
      0.8919887542724609,
      0.866830050945282,
      0.898536205291748,
      0.926488995552063,
      0.9266701340675354,
      0.9260400533676147,
      0.9371287822723389,
      0.9439365267753601,
      0.9414512515068054,
      0.9425424933433533,
      0.9403877854347229,
      0.9301676154136658,
      0.9313040971755981,
      0.925740659236908,
      0.9045510292053223,
      0.9004480242729187,
      0.9026527404785156,
      0.8990888595581055,
      0.8834776878356934,
      0.8337581157684326,
      0.9997377991676331,
      0.9999217391014099,
      0.9999258518218994,
      0.9999707937240601,
      0.9999533295631409,
      0.9999356269836426,
      0.9997193217277527,
      0.9992210865020752,
      0.9981385469436646,
      0.9759743213653564,
      0.9653691053390503,
      0.9951391220092773,
      0.9935061931610107,
      0.9691983461380005,
      0.9328421354293823,
      0.9628720283508301,
      0.9827736616134644,
      0.9986265897750854,
      0.9995459318161011,
      0.999913215637207,
      0.9999645948410034,
      0.9999581575393677,
      0.9999541640281677,
      0.9999162554740906,
      0.9998693466186523,
      0.9997485280036926,
      0.9998029470443726,
      0.9998494982719421,
      0.9998013377189636,
      0.99983149766922,
      0.9999417662620544,
      0.9999272227287292,
      0.999946653842926,
      0.9999315142631531,
      0.999923050403595,
      0.9997768402099609,
      0.9987961649894714,
      0.9896493554115295,
      0.9511886239051819,
      0.912495493888855,
      0.9142225384712219,
      0.8547353148460388,
      0.8495873212814331,
      0.9220600128173828,
      0.9438687562942505,
      0.988567590713501,
      0.9966763854026794,
      0.9995419383049011,
      0.9998454451560974,
      0.9998839497566223,
      0.9998882412910461,
      0.9997779130935669,
      0.9996865391731262,
      0.9997684955596924,
      0.9998922944068909,
      0.9999464154243469,
      0.9998948574066162,
      0.9997126460075378,
      0.9973880648612976,
      0.9793816208839417,
      0.9317295551300049,
      0.9175722599029541,
      0.9270061254501343,
      0.881123423576355,
      0.9104529619216919,
      0.8586766719818115,
      0.8839308023452759,
      0.947011411190033,
      0.9760136008262634,
      0.9945504665374756,
      0.9992261528968811,
      0.9998353123664856,
      0.9999508261680603,
      0.9999428987503052,
      0.9999140501022339,
      0.9997440576553345,
      0.9997419714927673,
      0.9997550845146179,
      0.999806821346283,
      0.9998902082443237,
      0.9998922944068909,
      0.9998076558113098,
      0.9991559982299805,
      0.9933212995529175,
      0.9932313561439514,
      0.9630565047264099,
      0.9800163507461548,
      0.9517008066177368,
      0.9690271019935608,
      0.9972203373908997,
      0.9958872199058533,
      0.9992819428443909,
      0.9991316199302673,
      0.9996262192726135,
      0.9998862743377686,
      0.9998814463615417,
      0.9999024868011475,
      0.9998666644096375,
      0.9999114871025085,
      0.9999390244483948,
      0.9999611377716064,
      0.9999294877052307,
      0.9999296069145203,
      0.9998478889465332,
      0.9998401999473572,
      0.9996677041053772,
      0.9996344447135925,
      0.9998206496238708,
      0.9998912811279297,
      0.9999241232872009,
      0.9999070763587952,
      0.9999083876609802,
      0.9998612403869629,
      0.9998959898948669,
      0.9996955394744873,
      0.999390184879303,
      0.9984083771705627,
      0.9931055307388306,
      0.9800974130630493,
      0.9652062058448792,
      0.9465579986572266,
      0.8901911973953247,
      0.9013255834579468,
      0.9399824142456055,
      0.9347589612007141,
      0.93372642993927,
      0.9714348316192627,
      0.977308452129364,
      0.9934240579605103,
      0.997201681137085,
      0.9994983673095703,
      0.9998584389686584,
      0.9999380707740784,
      0.9999497532844543,
      0.9999350905418396,
      0.9998977184295654,
      0.9998459219932556,
      0.999728798866272,
      0.9996758103370667,
      0.9995858073234558,
      0.9995518922805786,
      0.9998054504394531,
      0.9996457099914551,
      0.9987454414367676,
      0.995353102684021,
      0.9878851175308228,
      0.9830490946769714,
      0.9674118757247925,
      0.9838205575942993,
      0.9961540699005127,
      0.9976130127906799,
      0.9988524913787842,
      0.9995993375778198,
      0.9998775720596313,
      0.9998917579650879,
      0.9998862743377686,
      0.9998684525489807,
      0.9998841881752014,
      0.9999191164970398,
      0.9999179244041443,
      0.9999308586120605,
      0.9998869299888611,
      0.9999094605445862,
      0.9999575018882751,
      0.9999755024909973,
      0.9999715089797974,
      0.9999741911888123,
      0.9999428987503052,
      0.9998592138290405,
      0.9996359348297119,
      0.9989680647850037,
      0.9943006634712219,
      0.973368227481842,
      0.9405599236488342,
      0.8850854635238647,
      0.8758173584938049,
      0.928159236907959,
      0.9544733762741089,
      0.9908086061477661,
      0.9979367852210999,
      0.9991541504859924,
      0.999695360660553,
      0.9999000430107117,
      0.9998953342437744,
      0.9999275207519531,
      0.9999086260795593,
      0.9999589920043945,
      0.9999725818634033,
      0.9999668598175049,
      0.9999685287475586,
      0.9999591112136841,
      0.999967098236084,
      0.9999002814292908
    ],
    [
      0.7553646564483643,
      0.8290250897407532,
      0.8739762306213379,
      0.906215250492096,
      0.9015798568725586,
      0.8995908498764038,
      0.9203053712844849,
      0.9181996583938599,
      0.8864423632621765,
      0.8876223564147949,
      0.911535382270813,
      0.8991488218307495,
      0.8592032194137573,
      0.8873122334480286,
      0.9033756256103516,
      0.8550395965576172,
      0.8414576649665833,
      0.873055100440979,
      0.873393714427948,
      0.8331243991851807,
      0.8386713862419128,
      0.8733022212982178,
      0.8583950996398926,
      0.8281102180480957,
      0.8495514392852783,
      0.8779832124710083,
      0.8478957414627075,
      0.8216133117675781,
      0.8564814329147339,
      0.8805463910102844,
      0.8393927216529846,
      0.84321528673172,
      0.8958759307861328,
      0.9059970378875732,
      0.8806380033493042,
      0.9111061692237854,
      0.9430471062660217,
      0.9453269839286804,
      0.9411851167678833,
      0.954383373260498,
      0.9636008739471436,
      0.9617735147476196,
      0.9621413946151733,
      0.9612237811088562,
      0.9572638869285583,
      0.9553400278091431,
      0.9528606534004211,
      0.9370355606079102,
      0.9310694932937622,
      0.932992696762085,
      0.9267963171005249,
      0.9141314029693604,
      0.8807355761528015,
      0.9997494220733643,
      0.9999253153800964,
      0.9999319314956665,
      0.99997478723526,
      0.999961256980896,
      0.9999487400054932,
      0.9997881650924683,
      0.9993851184844971,
      0.9984726309776306,
      0.9801046252250671,
      0.9685136079788208,
      0.9959885478019714,
      0.9948139786720276,
      0.9749359488487244,
      0.9368865489959717,
      0.9648960828781128,
      0.9853732585906982,
      0.9988755583763123,
      0.9996309280395508,
      0.9999276399612427,
      0.9999706149101257,
      0.9999615550041199,
      0.9999570250511169,
      0.9999223947525024,
      0.9998772740364075,
      0.9997563362121582,
      0.9998080134391785,
      0.9998533129692078,
      0.9998109936714172,
      0.999841034412384,
      0.9999464750289917,
      0.9999313950538635,
      0.9999502897262573,
      0.9999403953552246,
      0.9999391436576843,
      0.9998508095741272,
      0.9991936683654785,
      0.9933381080627441,
      0.9619960784912109,
      0.9240725040435791,
      0.921371340751648,
      0.8608429431915283,
      0.8545718193054199,
      0.927949845790863,
      0.951924204826355,
      0.9915674328804016,
      0.9975361824035645,
      0.9996610879898071,
      0.9998764395713806,
      0.9998946785926819,
      0.9998977780342102,
      0.9997977614402771,
      0.999704122543335,
      0.9997804164886475,
      0.9999028444290161,
      0.9999531507492065,
      0.999910831451416,
      0.999775230884552,
      0.9978280663490295,
      0.9807244539260864,
      0.933951735496521,
      0.9215775728225708,
      0.9333368539810181,
      0.8901839852333069,
      0.9202940464019775,
      0.8746391534805298,
      0.8989579081535339,
      0.9599183797836304,
      0.9841687083244324,
      0.9972714781761169,
      0.9995211362838745,
      0.9998944997787476,
      0.9999601244926453,
      0.9999542832374573,
      0.9999257922172546,
      0.999774158000946,
      0.9997930526733398,
      0.9997957348823547,
      0.9998505115509033,
      0.999907374382019,
      0.9999123215675354,
      0.9998769760131836,
      0.9995759129524231,
      0.9977606534957886,
      0.9965781569480896,
      0.9713426828384399,
      0.9848693013191223,
      0.9581385850906372,
      0.9766055345535278,
      0.9980507493019104,
      0.9965482950210571,
      0.9994077682495117,
      0.9992900490760803,
      0.9996659159660339,
      0.9999035000801086,
      0.9999023675918579,
      0.9999184012413025,
      0.9998852014541626,
      0.9999250769615173,
      0.9999462962150574,
      0.9999650120735168,
      0.9999355673789978,
      0.9999346733093262,
      0.9998559355735779,
      0.9998483061790466,
      0.9996986389160156,
      0.9996702075004578,
      0.9998375773429871,
      0.9999046921730042,
      0.999934732913971,
      0.9999313354492188,
      0.9999313354492188,
      0.9999046325683594,
      0.9999216198921204,
      0.999779999256134,
      0.9995446801185608,
      0.9988210201263428,
      0.9947599172592163,
      0.9838932752609253,
      0.9713127017021179,
      0.9516211152076721,
      0.8968225717544556,
      0.9091074466705322,
      0.9468023777008057,
      0.939414918422699,
      0.9375695586204529,
      0.9750086665153503,
      0.9798057675361633,
      0.9947503209114075,
      0.9977994561195374,
      0.9996395707130432,
      0.9998892545700073,
      0.9999496936798096,
      0.9999575614929199,
      0.9999409317970276,
      0.9999030232429504,
      0.9998519420623779,
      0.9997438192367554,
      0.9996991157531738,
      0.999625027179718,
      0.9996173977851868,
      0.9998472929000854,
      0.9997526407241821,
      0.9991085529327393,
      0.9961370229721069,
      0.9895894527435303,
      0.9857140779495239,
      0.9710196852684021,
      0.9879648685455322,
      0.9979350566864014,
      0.9986855983734131,
      0.9993961453437805,
      0.9997455477714539,
      0.9999083280563354,
      0.9999083280563354,
      0.9998977184295654,
      0.9998841881752014,
      0.9999022483825684,
      0.9999274611473083,
      0.9999240636825562,
      0.9999335408210754,
      0.9998913407325745,
      0.9999128580093384,
      0.9999590516090393,
      0.9999761581420898,
      0.9999733567237854,
      0.9999769926071167,
      0.999951183795929,
      0.9998831748962402,
      0.9997156262397766,
      0.9991382956504822,
      0.9951937198638916,
      0.9764282703399658,
      0.9434285163879395,
      0.8914792537689209,
      0.8857935070991516,
      0.9353589415550232,
      0.9595452547073364,
      0.99274742603302,
      0.9986634850502014,
      0.9994178414344788,
      0.9997590184211731,
      0.9999111294746399,
      0.9999092221260071,
      0.9999364614486694,
      0.9999146461486816,
      0.9999628663063049,
      0.9999750256538391,
      0.9999695420265198,
      0.9999697804450989,
      0.999961256980896,
      0.9999687671661377,
      0.9999060034751892
    ],
    [
      0.7864731550216675,
      0.8564826846122742,
      0.896172046661377,
      0.9208005666732788,
      0.9175823926925659,
      0.9158433675765991,
      0.9337033033370972,
      0.931946337223053,
      0.8998161554336548,
      0.9000548720359802,
      0.9211456775665283,
      0.9090740084648132,
      0.8704454898834229,
      0.8942992687225342,
      0.9093954563140869,
      0.8653484582901001,
      0.8496085405349731,
      0.8787343502044678,
      0.8807031512260437,
      0.8443344831466675,
      0.8462328910827637,
      0.8800580501556396,
      0.866578996181488,
      0.8382594585418701,
      0.857481837272644,
      0.8833576440811157,
      0.8540383577346802,
      0.8273520469665527,
      0.8591285943984985,
      0.883313775062561,
      0.8418164849281311,
      0.8466550707817078,
      0.8980057239532471,
      0.9081411361694336,
      0.8822457194328308,
      0.9123184680938721,
      0.9469745755195618,
      0.9511697292327881,
      0.9466583728790283,
      0.9627516269683838,
      0.9735618233680725,
      0.972629964351654,
      0.9726865887641907,
      0.9734921455383301,
      0.9716111421585083,
      0.9702432155609131,
      0.9697352647781372,
      0.96161949634552,
      0.9549336433410645,
      0.9557154178619385,
      0.9538896083831787,
      0.9453115463256836,
      0.9147114157676697,
      0.999755322933197,
      0.9999269247055054,
      0.99993497133255,
      0.9999771118164062,
      0.9999662637710571,
      0.9999599456787109,
      0.999843955039978,
      0.9995098114013672,
      0.9987198710441589,
      0.9829462170600891,
      0.971162736415863,
      0.9965658187866211,
      0.9958222508430481,
      0.9796696901321411,
      0.9404153823852539,
      0.966625452041626,
      0.9871808886528015,
      0.9990644454956055,
      0.9996966123580933,
      0.9999388456344604,
      0.9999746680259705,
      0.9999642968177795,
      0.999958336353302,
      0.9999257922172546,
      0.9998815059661865,
      0.9997588992118835,
      0.9998086094856262,
      0.999853789806366,
      0.9998152256011963,
      0.999845027923584,
      0.9999480247497559,
      0.9999330639839172,
      0.9999513030052185,
      0.9999433755874634,
      0.999948263168335,
      0.999897837638855,
      0.9994854927062988,
      0.9968079328536987,
      0.9720332622528076,
      0.9349609017372131,
      0.9288086891174316,
      0.8695105314254761,
      0.8597234487533569,
      0.9319087862968445,
      0.9589989185333252,
      0.9942095279693604,
      0.9982836246490479,
      0.9997289180755615,
      0.9998949766159058,
      0.9999028444290161,
      0.9999029040336609,
      0.999807596206665,
      0.9997128248214722,
      0.9997866749763489,
      0.9999094009399414,
      0.9999578595161438,
      0.9999225735664368,
      0.9998160600662231,
      0.9981697797775269,
      0.9818304777145386,
      0.936079740524292,
      0.925678551197052,
      0.9411400556564331,
      0.900130033493042,
      0.9287310242652893,
      0.8893499374389648,
      0.9148561954498291,
      0.9738233089447021,
      0.9914758801460266,
      0.9988194704055786,
      0.9997208118438721,
      0.9999265670776367,
      0.999964714050293,
      0.9999588131904602,
      0.9999297261238098,
      0.9997864365577698,
      0.9998043775558472,
      0.9998074173927307,
      0.9998679161071777,
      0.9999139904975891,
      0.9999220371246338,
      0.9999109506607056,
      0.9997316598892212,
      0.998904824256897,
      0.9981019496917725,
      0.9800577163696289,
      0.9877837896347046,
      0.9630922079086304,
      0.980858325958252,
      0.9984884262084961,
      0.9970675706863403,
      0.9994962811470032,
      0.9994109272956848,
      0.9997203946113586,
      0.9999171495437622,
      0.9999187588691711,
      0.9999299645423889,
      0.999897301197052,
      0.999934732913971,
      0.9999504685401917,
      0.9999678134918213,
      0.99993896484375,
      0.9999375343322754,
      0.9998600482940674,
      0.9998517036437988,
      0.9997181296348572,
      0.9996936321258545,
      0.9998475313186646,
      0.999914288520813,
      0.999941885471344,
      0.9999446272850037,
      0.9999465346336365,
      0.9999286532402039,
      0.9999390244483948,
      0.9998328685760498,
      0.999671220779419,
      0.999161958694458,
      0.9962001442909241,
      0.9889546632766724,
      0.9781551957130432,
      0.9567714333534241,
      0.9040610194206238,
      0.9164361953735352,
      0.9522719383239746,
      0.9443714618682861,
      0.9417344331741333,
      0.9786436557769775,
      0.9823456406593323,
      0.9959699511528015,
      0.9983058571815491,
      0.9997440576553345,
      0.9999116659164429,
      0.9999571442604065,
      0.9999623894691467,
      0.9999442100524902,
      0.9999061226844788,
      0.9998538494110107,
      0.9997514486312866,
      0.9997128248214722,
      0.9996477961540222,
      0.9996559023857117,
      0.9998719096183777,
      0.9998047351837158,
      0.9993636608123779,
      0.9970868229866028,
      0.9912635684013367,
      0.9883258938789368,
      0.9753953218460083,
      0.9913671612739563,
      0.9989440441131592,
      0.9993856549263,
      0.999708354473114,
      0.9998384714126587,
      0.9999303221702576,
      0.999920129776001,
      0.9999054670333862,
      0.9998944997787476,
      0.9999129772186279,
      0.9999333024024963,
      0.9999281167984009,
      0.9999354481697083,
      0.9998931288719177,
      0.999914288520813,
      0.9999597668647766,
      0.9999771118164062,
      0.9999746084213257,
      0.9999789595603943,
      0.9999567270278931,
      0.9999035000801086,
      0.9997748732566833,
      0.9992779493331909,
      0.9958800673484802,
      0.9785594940185547,
      0.9462719559669495,
      0.8972200155258179,
      0.895081639289856,
      0.940644383430481,
      0.9629372358322144,
      0.9939350485801697,
      0.9990644454956055,
      0.9995712041854858,
      0.9998014569282532,
      0.9999191164970398,
      0.9999179840087891,
      0.9999423027038574,
      0.9999151825904846,
      0.9999645948410034,
      0.999976634979248,
      0.9999708533287048,
      0.9999704957008362,
      0.9999623894691467,
      0.9999697208404541,
      0.9999086856842041
    ],
    [
      0.8089066743850708,
      0.8745352029800415,
      0.9103047847747803,
      0.9302611947059631,
      0.9276607632637024,
      0.9258874654769897,
      0.9419633150100708,
      0.9405609965324402,
      0.9080548286437988,
      0.9084270000457764,
      0.9279279708862305,
      0.9162822961807251,
      0.8780734539031982,
      0.899921178817749,
      0.9146171808242798,
      0.8730664253234863,
      0.8551666140556335,
      0.883017897605896,
      0.8862650394439697,
      0.8504647016525269,
      0.8521626591682434,
      0.8851618766784668,
      0.8722994327545166,
      0.8441274762153625,
      0.86397784948349,
      0.8876067996025085,
      0.858317494392395,
      0.8342940807342529,
      0.8612444996833801,
      0.8851273059844971,
      0.8463239669799805,
      0.849827766418457,
      0.9002232551574707,
      0.9089839458465576,
      0.8836109042167664,
      0.9095997214317322,
      0.9493886232376099,
      0.9536287784576416,
      0.9490174055099487,
      0.9657567143440247,
      0.9787058234214783,
      0.9768253564834595,
      0.976090669631958,
      0.978127121925354,
      0.9771616458892822,
      0.9753355979919434,
      0.9742757081985474,
      0.9717406034469604,
      0.9654607772827148,
      0.9658598899841309,
      0.9658917188644409,
      0.9590245485305786,
      0.9284782409667969,
      0.9997614622116089,
      0.9999282956123352,
      0.9999370574951172,
      0.9999783635139465,
      0.9999697208404541,
      0.9999651312828064,
      0.999864399433136,
      0.9995837807655334,
      0.9988755583763123,
      0.9845495820045471,
      0.9730271697044373,
      0.9969800710678101,
      0.9965260624885559,
      0.9836326837539673,
      0.9437541365623474,
      0.9681648015975952,
      0.9883477091789246,
      0.99921715259552,
      0.9997398853302002,
      0.999946117401123,
      0.9999768733978271,
      0.9999656081199646,
      0.9999592304229736,
      0.9999272227287292,
      0.9998827576637268,
      0.9997581839561462,
      0.9998076558113098,
      0.999853253364563,
      0.999816358089447,
      0.9998458623886108,
      0.9999486804008484,
      0.9999332427978516,
      0.9999516010284424,
      0.9999462366104126,
      0.9999550580978394,
      0.9999309182167053,
      0.999664306640625,
      0.9983351230621338,
      0.9788830280303955,
      0.9445675611495972,
      0.936099648475647,
      0.8786575794219971,
      0.8666070699691772,
      0.9363459348678589,
      0.966345489025116,
      0.9964656233787537,
      0.9989141821861267,
      0.9998006820678711,
      0.9999131560325623,
      0.999911367893219,
      0.9999071955680847,
      0.9998133182525635,
      0.9997161626815796,
      0.9997894763946533,
      0.9999136328697205,
      0.9999610185623169,
      0.9999328851699829,
      0.9998530745506287,
      0.9984496235847473,
      0.9833420515060425,
      0.938771665096283,
      0.9298861026763916,
      0.947780430316925,
      0.9093185663223267,
      0.9348475933074951,
      0.900574803352356,
      0.9268106818199158,
      0.9825637340545654,
      0.9952390789985657,
      0.9993716478347778,
      0.9998249411582947,
      0.9999420642852783,
      0.9999673366546631,
      0.9999610781669617,
      0.9999310970306396,
      0.9997861981391907,
      0.9998102188110352,
      0.9998111128807068,
      0.9998764395713806,
      0.9999167323112488,
      0.9999265074729919,
      0.999926745891571,
      0.9997987151145935,
      0.9993036985397339,
      0.998775064945221,
      0.9837484955787659,
      0.9892521500587463,
      0.9678357839584351,
      0.9828585386276245,
      0.9987403750419617,
      0.9974468946456909,
      0.9995661377906799,
      0.9994795918464661,
      0.9997581243515015,
      0.9999253749847412,
      0.999927818775177,
      0.999936580657959,
      0.9999037981033325,
      0.9999399781227112,
      0.9999530911445618,
      0.9999698400497437,
      0.9999412894248962,
      0.99993896484375,
      0.9998616576194763,
      0.999853253364563,
      0.999725878238678,
      0.9997072815895081,
      0.9998528957366943,
      0.9999194145202637,
      0.9999459385871887,
      0.9999518990516663,
      0.9999544024467468,
      0.9999404549598694,
      0.9999480843544006,
      0.9998589158058167,
      0.9997324347496033,
      0.9993181228637695,
      0.9967861175537109,
      0.9914029836654663,
      0.9830312728881836,
      0.9605518579483032,
      0.9096975326538086,
      0.9221704006195068,
      0.9560832977294922,
      0.9473835229873657,
      0.9448155760765076,
      0.980999767780304,
      0.9837493896484375,
      0.9966651797294617,
      0.9985682368278503,
      0.9997928142547607,
      0.999922513961792,
      0.999960720539093,
      0.9999645352363586,
      0.9999457597732544,
      0.9999070167541504,
      0.9998542070388794,
      0.999754786491394,
      0.9997190833091736,
      0.9996592998504639,
      0.9996758103370667,
      0.9998853206634521,
      0.999828577041626,
      0.9994986057281494,
      0.9975959658622742,
      0.9921603202819824,
      0.9897421598434448,
      0.9773267507553101,
      0.9930216073989868,
      0.9992914795875549,
      0.9996422529220581,
      0.9998182058334351,
      0.9998793601989746,
      0.9999426603317261,
      0.9999261498451233,
      0.9999095797538757,
      0.9998999238014221,
      0.9999182224273682,
      0.9999357461929321,
      0.9999300241470337,
      0.9999359846115112,
      0.9998942017555237,
      0.9999153017997742,
      0.9999600648880005,
      0.999976634979248,
      0.9999750256538391,
      0.9999799132347107,
      0.9999594688415527,
      0.9999145865440369,
      0.9998064041137695,
      0.9993698596954346,
      0.9963892102241516,
      0.9797959923744202,
      0.947742760181427,
      0.901597261428833,
      0.90120530128479,
      0.9445759057998657,
      0.9662752151489258,
      0.9947983622550964,
      0.9993059039115906,
      0.9996611475944519,
      0.9998277425765991,
      0.9999240636825562,
      0.9999227523803711,
      0.9999454021453857,
      0.9999157786369324,
      0.999965488910675,
      0.9999774098396301,
      0.9999717473983765,
      0.9999708533287048,
      0.9999631643295288,
      0.9999702572822571,
      0.9999099373817444
    ],
    [
      0.8333392143249512,
      0.8962783813476562,
      0.9269082546234131,
      0.9417731761932373,
      0.938857913017273,
      0.938696026802063,
      0.9524210691452026,
      0.949914813041687,
      0.9205425381660461,
      0.919226884841919,
      0.9365330934524536,
      0.924320638179779,
      0.8904696106910706,
      0.9097278714179993,
      0.9206923246383667,
      0.8848026990890503,
      0.863452136516571,
      0.8911342024803162,
      0.89287930727005,
      0.8599157333374023,
      0.8594388961791992,
      0.8907502293586731,
      0.8787503242492676,
      0.8532534837722778,
      0.8726440072059631,
      0.8935074806213379,
      0.8622318506240845,
      0.8426998853683472,
      0.8645291328430176,
      0.8890949487686157,
      0.8499865531921387,
      0.8541972637176514,
      0.9015962481498718,
      0.9057786464691162,
      0.8797186017036438,
      0.9066911935806274,
      0.9473106861114502,
      0.9504154920578003,
      0.9436482191085815,
      0.9641705751419067,
      0.9789210557937622,
      0.9774265289306641,
      0.9766944050788879,
      0.9810673594474792,
      0.9804562926292419,
      0.978680431842804,
      0.9788354635238647,
      0.9788227677345276,
      0.9745100140571594,
      0.9754270911216736,
      0.9747329950332642,
      0.966867208480835,
      0.941656231880188,
      0.9997659921646118,
      0.9999299645423889,
      0.9999391436576843,
      0.999979555606842,
      0.9999719858169556,
      0.9999706149101257,
      0.9998884201049805,
      0.9996466040611267,
      0.9990575313568115,
      0.9862973690032959,
      0.977205753326416,
      0.9974880814552307,
      0.997199296951294,
      0.9864769577980042,
      0.9477481842041016,
      0.9709654450416565,
      0.9900444746017456,
      0.9994186758995056,
      0.9997817873954773,
      0.9999531507492065,
      0.9999790191650391,
      0.9999674558639526,
      0.9999603629112244,
      0.9999291300773621,
      0.9998836517333984,
      0.999756932258606,
      0.9998067021369934,
      0.9998531341552734,
      0.999817967414856,
      0.9998472929000854,
      0.9999494552612305,
      0.9999338388442993,
      0.9999520778656006,
      0.9999480843544006,
      0.9999626278877258,
      0.999950110912323,
      0.9997924566268921,
      0.9990859031677246,
      0.987273097038269,
      0.952538013458252,
      0.9448370933532715,
      0.8889418840408325,
      0.87432461977005,
      0.940683126449585,
      0.973365306854248,
      0.9981227517127991,
      0.9993286728858948,
      0.9998504519462585,
      0.9999277591705322,
      0.9999184608459473,
      0.9999111294746399,
      0.9998186826705933,
      0.9997203350067139,
      0.9997931718826294,
      0.9999178647994995,
      0.9999639391899109,
      0.9999418258666992,
      0.9998874664306641,
      0.9988047480583191,
      0.9855283498764038,
      0.9425162672996521,
      0.9344969987869263,
      0.9539766311645508,
      0.9198414087295532,
      0.9441413879394531,
      0.9098038673400879,
      0.9359683990478516,
      0.9861332178115845,
      0.9966914057731628,
      0.9996224045753479,
      0.9998812079429626,
      0.9999533891677856,
      0.9999696016311646,
      0.9999633431434631,
      0.9999326467514038,
      0.9997877478599548,
      0.9998201131820679,
      0.9998140931129456,
      0.9998842477798462,
      0.9999191761016846,
      0.999930739402771,
      0.9999369978904724,
      0.9998393058776855,
      0.999513566493988,
      0.9991458058357239,
      0.9857766032218933,
      0.9904537200927734,
      0.9715097546577454,
      0.9848659634590149,
      0.9990341067314148,
      0.9977903366088867,
      0.999664306640625,
      0.9995637536048889,
      0.9998006224632263,
      0.9999343752861023,
      0.9999370574951172,
      0.9999417662620544,
      0.9999091625213623,
      0.9999440312385559,
      0.9999547600746155,
      0.9999709129333496,
      0.9999427199363708,
      0.9999401569366455,
      0.9998632073402405,
      0.9998540282249451,
      0.9997304677963257,
      0.9997170567512512,
      0.9998571276664734,
      0.9999231100082397,
      0.9999485015869141,
      0.999955952167511,
      0.9999597668647766,
      0.9999477863311768,
      0.9999548196792603,
      0.9998815059661865,
      0.999792754650116,
      0.9994841814041138,
      0.9974081516265869,
      0.9940251111984253,
      0.988848865032196,
      0.9669801592826843,
      0.9171498417854309,
      0.9295645952224731,
      0.9603379368782043,
      0.9505322575569153,
      0.9486115574836731,
      0.9838775396347046,
      0.985399603843689,
      0.9975247979164124,
      0.9989150166511536,
      0.999833881855011,
      0.9999328255653381,
      0.9999640583992004,
      0.9999662637710571,
      0.9999468922615051,
      0.999907910823822,
      0.9998542666435242,
      0.9997566342353821,
      0.9997240304946899,
      0.9996695518493652,
      0.999692440032959,
      0.9998971223831177,
      0.9998515844345093,
      0.9996253252029419,
      0.9981802701950073,
      0.993200421333313,
      0.9910644292831421,
      0.978866696357727,
      0.9941253066062927,
      0.9994720220565796,
      0.9997534155845642,
      0.9998618364334106,
      0.9999032616615295,
      0.9999510645866394,
      0.9999306201934814,
      0.9999127388000488,
      0.9999040365219116,
      0.9999222159385681,
      0.999938428401947,
      0.999932050704956,
      0.9999368786811829,
      0.9998955726623535,
      0.9999161958694458,
      0.9999604225158691,
      0.9999770522117615,
      0.9999754428863525,
      0.9999805688858032,
      0.9999619722366333,
      0.9999245405197144,
      0.9998384118080139,
      0.9994823932647705,
      0.9969815015792847,
      0.9811757802963257,
      0.9500638842582703,
      0.9084267616271973,
      0.9096953272819519,
      0.9493248462677002,
      0.969314694404602,
      0.995647668838501,
      0.9995183348655701,
      0.9997372031211853,
      0.9998565316200256,
      0.9999290704727173,
      0.9999266266822815,
      0.9999478459358215,
      0.9999156594276428,
      0.9999670386314392,
      0.9999777674674988,
      0.9999724626541138,
      0.9999712109565735,
      0.99996417760849,
      0.9999709725379944,
      0.9999109506607056
    ],
    [
      0.8643394112586975,
      0.9199663400650024,
      0.9442905187606812,
      0.9540998339653015,
      0.9506434798240662,
      0.9529057741165161,
      0.9620516300201416,
      0.9590723514556885,
      0.9324370622634888,
      0.9292987585067749,
      0.9447374939918518,
      0.9313187599182129,
      0.8998370170593262,
      0.9153637886047363,
      0.925306499004364,
      0.893846333026886,
      0.8705353736877441,
      0.8985778093338013,
      0.899264931678772,
      0.8681167960166931,
      0.8649314045906067,
      0.8959381580352783,
      0.8838819265365601,
      0.8597947955131531,
      0.8801407814025879,
      0.8989256620407104,
      0.8670694828033447,
      0.8498826026916504,
      0.8683314323425293,
      0.8896873593330383,
      0.8549383282661438,
      0.8583827018737793,
      0.9009785056114197,
      0.9051281213760376,
      0.8795900344848633,
      0.9057643413543701,
      0.9464291334152222,
      0.9473069906234741,
      0.9391125440597534,
      0.9625861644744873,
      0.9789139628410339,
      0.9769227504730225,
      0.9760662913322449,
      0.9822988510131836,
      0.9820324778556824,
      0.9801048040390015,
      0.9805306196212769,
      0.9812976717948914,
      0.9771760702133179,
      0.9777401089668274,
      0.9776082038879395,
      0.9704701900482178,
      0.9437344670295715,
      0.9997687339782715,
      0.9999310374259949,
      0.9999405741691589,
      0.9999803900718689,
      0.9999733567237854,
      0.9999735355377197,
      0.9999059438705444,
      0.9996901154518127,
      0.9991661906242371,
      0.9874743223190308,
      0.9806267023086548,
      0.9978870749473572,
      0.9976763129234314,
      0.9882639646530151,
      0.9508907198905945,
      0.9737852811813354,
      0.9910372495651245,
      0.9995360970497131,
      0.9998226761817932,
      0.9999585151672363,
      0.9999804496765137,
      0.999968409538269,
      0.9999610185623169,
      0.9999299049377441,
      0.9998838901519775,
      0.9997562766075134,
      0.9998064041137695,
      0.99985671043396,
      0.9998202323913574,
      0.9998481869697571,
      0.999950110912323,
      0.9999340176582336,
      0.9999522566795349,
      0.9999498724937439,
      0.999965488910675,
      0.9999600052833557,
      0.9998500943183899,
      0.9993818402290344,
      0.9906675815582275,
      0.958063542842865,
      0.9490844011306763,
      0.895855188369751,
      0.8801217079162598,
      0.9444655179977417,
      0.9776772856712341,
      0.9988126158714294,
      0.9995443820953369,
      0.9998798966407776,
      0.9999380111694336,
      0.999923825263977,
      0.9999141693115234,
      0.9998211860656738,
      0.9997224807739258,
      0.9997953772544861,
      0.9999203681945801,
      0.9999656081199646,
      0.9999482035636902,
      0.9999068379402161,
      0.9990007877349854,
      0.9867240786552429,
      0.9451649188995361,
      0.9383262395858765,
      0.9579101204872131,
      0.9268791675567627,
      0.9502604007720947,
      0.917452335357666,
      0.9413120746612549,
      0.9879056811332703,
      0.9974223971366882,
      0.9997181296348572,
      0.9999052286148071,
      0.9999583959579468,
      0.9999704957008362,
      0.9999642968177795,
      0.9999334216117859,
      0.9997885823249817,
      0.9998226165771484,
      0.9998153448104858,
      0.9998881816864014,
      0.9999203085899353,
      0.9999321699142456,
      0.9999416470527649,
      0.9998559355735779,
      0.9996004700660706,
      0.9993164539337158,
      0.9869874119758606,
      0.9912846088409424,
      0.9742469787597656,
      0.9861868023872375,
      0.9991886019706726,
      0.9981043338775635,
      0.9997334480285645,
      0.9996333122253418,
      0.9998344779014587,
      0.9999420046806335,
      0.9999451041221619,
      0.999946117401123,
      0.9999132752418518,
      0.9999476075172424,
      0.9999558329582214,
      0.9999715685844421,
      0.9999434947967529,
      0.999940812587738,
      0.9998636245727539,
      0.9998542666435242,
      0.9997338652610779,
      0.9997245073318481,
      0.9998601675033569,
      0.9999251365661621,
      0.99994957447052,
      0.9999586939811707,
      0.9999634027481079,
      0.9999538064002991,
      0.9999606609344482,
      0.9998996257781982,
      0.9998375177383423,
      0.9995957612991333,
      0.9978513717651367,
      0.9957968592643738,
      0.9918202757835388,
      0.9713661074638367,
      0.925691545009613,
      0.9359676241874695,
      0.9640645980834961,
      0.9537092447280884,
      0.9520958662033081,
      0.9864106774330139,
      0.9874606728553772,
      0.9983255863189697,
      0.9993423223495483,
      0.9998742938041687,
      0.9999452233314514,
      0.9999672174453735,
      0.9999678134918213,
      0.9999477863311768,
      0.9999076128005981,
      0.9998531341552734,
      0.999756932258606,
      0.9997264742851257,
      0.9996758103370667,
      0.9997044205665588,
      0.9999071359634399,
      0.9998764991760254,
      0.9997580647468567,
      0.9988656044006348,
      0.9945651888847351,
      0.9925995469093323,
      0.9810397028923035,
      0.9953339695930481,
      0.9996222257614136,
      0.9998216032981873,
      0.9998931884765625,
      0.9999141693115234,
      0.9999547004699707,
      0.9999336004257202,
      0.9999147653579712,
      0.9999071955680847,
      0.9999255537986755,
      0.9999403953552246,
      0.9999334216117859,
      0.9999371767044067,
      0.9998958110809326,
      0.999916672706604,
      0.9999606609344482,
      0.9999772906303406,
      0.9999755620956421,
      0.9999812245368958,
      0.99996417760849,
      0.9999348521232605,
      0.9998607039451599,
      0.9995826482772827,
      0.9975456595420837,
      0.9828365445137024,
      0.953572154045105,
      0.9147957563400269,
      0.9180729389190674,
      0.9539824724197388,
      0.972551167011261,
      0.9964026212692261,
      0.9996253252029419,
      0.9997868537902832,
      0.9998786449432373,
      0.9999324083328247,
      0.9999293088912964,
      0.9999497532844543,
      0.9999147653579712,
      0.999967098236084,
      0.9999779462814331,
      0.999972939491272,
      0.9999715685844421,
      0.9999648928642273,
      0.999971330165863,
      0.9999114274978638
    ],
    [
      0.8881755471229553,
      0.9382593631744385,
      0.9571715593338013,
      0.9640918374061584,
      0.9602277278900146,
      0.9638185501098633,
      0.9692498445510864,
      0.9658782482147217,
      0.9413655400276184,
      0.9380801916122437,
      0.9511089324951172,
      0.9368502497673035,
      0.9069262146949768,
      0.9198868274688721,
      0.929131031036377,
      0.9000093936920166,
      0.8777344226837158,
      0.9039880633354187,
      0.9045670628547668,
      0.8740351796150208,
      0.8713555335998535,
      0.9000217914581299,
      0.8880689144134521,
      0.8649317026138306,
      0.8861395120620728,
      0.9037886261940002,
      0.8714825510978699,
      0.857123851776123,
      0.8723346590995789,
      0.893409013748169,
      0.8603286147117615,
      0.8643354773521423,
      0.9021742939949036,
      0.9063794016838074,
      0.8814702033996582,
      0.9063979387283325,
      0.9464012384414673,
      0.9457840323448181,
      0.9366477131843567,
      0.9616260528564453,
      0.9787244200706482,
      0.9765030741691589,
      0.9753236770629883,
      0.9834961891174316,
      0.9835956692695618,
      0.9815641641616821,
      0.9821912050247192,
      0.9834786653518677,
      0.9799192547798157,
      0.9803013801574707,
      0.979865550994873,
      0.9739750623703003,
      0.948413610458374,
      0.999769389629364,
      0.9999312162399292,
      0.9999409914016724,
      0.9999808073043823,
      0.9999743103981018,
      0.9999756217002869,
      0.9999176263809204,
      0.9997345209121704,
      0.9992355108261108,
      0.9883412718772888,
      0.9820516109466553,
      0.9980572462081909,
      0.9979026913642883,
      0.9891502857208252,
      0.9525082111358643,
      0.9751896858215332,
      0.9915469884872437,
      0.9996057152748108,
      0.9998510479927063,
      0.9999619722366333,
      0.9999815225601196,
      0.9999692440032959,
      0.9999615550041199,
      0.9999304413795471,
      0.9998837113380432,
      0.9997554421424866,
      0.9998053908348083,
      0.9998559951782227,
      0.9998199343681335,
      0.9998481273651123,
      0.9999503493309021,
      0.9999343752861023,
      0.9999521970748901,
      0.9999504685401917,
      0.9999673962593079,
      0.999965488910675,
      0.9998834133148193,
      0.9995307326316833,
      0.9919899106025696,
      0.9618471264839172,
      0.9527134895324707,
      0.901974081993103,
      0.8865443468093872,
      0.9481500387191772,
      0.9818291068077087,
      0.9991623759269714,
      0.9996626973152161,
      0.9998994469642639,
      0.9999443292617798,
      0.9999279975891113,
      0.9999166131019592,
      0.9998236894607544,
      0.9997241497039795,
      0.9997967481613159,
      0.9999223947525024,
      0.9999668598175049,
      0.9999523758888245,
      0.9999203681945801,
      0.9991323947906494,
      0.9875948429107666,
      0.9472917318344116,
      0.941623330116272,
      0.960577666759491,
      0.9318336248397827,
      0.9542858600616455,
      0.9227752089500427,
      0.9447559118270874,
      0.9892281293869019,
      0.9978249669075012,
      0.9997702836990356,
      0.9999193549156189,
      0.9999613761901855,
      0.9999710321426392,
      0.9999647736549377,
      0.9999333620071411,
      0.9997923374176025,
      0.9998226761817932,
      0.999815046787262,
      0.9998898506164551,
      0.9999203681945801,
      0.9999325275421143,
      0.9999442100524902,
      0.9998661279678345,
      0.9996541142463684,
      0.9994276762008667,
      0.9881964921951294,
      0.9920083284378052,
      0.9762790203094482,
      0.9873607158660889,
      0.9993403553962708,
      0.99838787317276,
      0.9997819662094116,
      0.9997068643569946,
      0.9998598098754883,
      0.9999483227729797,
      0.9999521374702454,
      0.9999493360519409,
      0.9999166131019592,
      0.9999507665634155,
      0.9999566674232483,
      0.9999722242355347,
      0.9999443292617798,
      0.999941349029541,
      0.9998635053634644,
      0.9998533129692078,
      0.99973464012146,
      0.9997290968894958,
      0.9998616576194763,
      0.9999270439147949,
      0.9999507665634155,
      0.9999611377716064,
      0.9999666810035706,
      0.9999586343765259,
      0.9999651908874512,
      0.9999126195907593,
      0.9998660683631897,
      0.9996544718742371,
      0.9979847073554993,
      0.9961965084075928,
      0.9918719530105591,
      0.97239089012146,
      0.9298090934753418,
      0.9404897093772888,
      0.9668810367584229,
      0.9558324813842773,
      0.9549422264099121,
      0.9882823824882507,
      0.9894656538963318,
      0.9989444613456726,
      0.9996199607849121,
      0.9999071359634399,
      0.9999547600746155,
      0.9999697208404541,
      0.9999688267707825,
      0.9999480247497559,
      0.999907374382019,
      0.9998519420623779,
      0.9997562170028687,
      0.9997265934944153,
      0.9996779561042786,
      0.9997133612632751,
      0.9999149441719055,
      0.9998979568481445,
      0.9998500943183899,
      0.9993966221809387,
      0.9959114193916321,
      0.9940151572227478,
      0.9830235242843628,
      0.9964419007301331,
      0.9997128248214722,
      0.9998594522476196,
      0.9999145865440369,
      0.9999241828918457,
      0.999958336353302,
      0.9999361038208008,
      0.9999164938926697,
      0.9999091029167175,
      0.9999279975891113,
      0.999941885471344,
      0.9999344944953918,
      0.9999375343322754,
      0.9998964071273804,
      0.9999172687530518,
      0.9999606609344482,
      0.9999772906303406,
      0.9999755024909973,
      0.999981701374054,
      0.9999661445617676,
      0.9999449253082275,
      0.9998865127563477,
      0.9996718764305115,
      0.9980456233024597,
      0.9845950603485107,
      0.9567394256591797,
      0.9204836487770081,
      0.9249422550201416,
      0.9578331112861633,
      0.9753767251968384,
      0.9969640374183655,
      0.999699056148529,
      0.9998259544372559,
      0.9998973608016968,
      0.9999342560768127,
      0.9999321103096008,
      0.9999516606330872,
      0.999914288520813,
      0.999967098236084,
      0.9999781847000122,
      0.9999732375144958,
      0.9999719858169556,
      0.9999653697013855,
      0.9999718070030212,
      0.9999116063117981
    ],
    [
      0.8996708393096924,
      0.9485875964164734,
      0.9657644033432007,
      0.9708929061889648,
      0.9663496613502502,
      0.9706133604049683,
      0.9737101793289185,
      0.9703260064125061,
      0.9476704597473145,
      0.9446631669998169,
      0.956369161605835,
      0.9412931203842163,
      0.9135187268257141,
      0.9249188899993896,
      0.9333714842796326,
      0.9062309265136719,
      0.8864011764526367,
      0.909599244594574,
      0.9107859134674072,
      0.8811630606651306,
      0.8786343336105347,
      0.9050997495651245,
      0.8930479288101196,
      0.8707453012466431,
      0.8916994333267212,
      0.9088923335075378,
      0.8769950270652771,
      0.8644818663597107,
      0.8763943314552307,
      0.8969560861587524,
      0.8660648465156555,
      0.8699154257774353,
      0.9031018018722534,
      0.9073126316070557,
      0.8827935457229614,
      0.9060918092727661,
      0.9445226788520813,
      0.9445000290870667,
      0.9349390864372253,
      0.960684597492218,
      0.9788048267364502,
      0.9766623973846436,
      0.9753580093383789,
      0.984315037727356,
      0.9845672845840454,
      0.9827117919921875,
      0.9834516048431396,
      0.9847586750984192,
      0.9816641807556152,
      0.9823442697525024,
      0.9813938140869141,
      0.9762670993804932,
      0.9517890810966492,
      0.9997718930244446,
      0.9999321103096008,
      0.9999416470527649,
      0.9999812245368958,
      0.9999751448631287,
      0.9999775290489197,
      0.9999282956123352,
      0.9997783899307251,
      0.9993146657943726,
      0.9892404675483704,
      0.9835206270217896,
      0.9983649849891663,
      0.9981461763381958,
      0.989953875541687,
      0.9546162486076355,
      0.9766627550125122,
      0.992141842842102,
      0.9996664524078369,
      0.9998725652694702,
      0.9999656081199646,
      0.9999824166297913,
      0.999970018863678,
      0.9999619126319885,
      0.999930739402771,
      0.999883770942688,
      0.9997552037239075,
      0.9998046159744263,
      0.9998559355735779,
      0.9998196959495544,
      0.9998480677604675,
      0.9999504685401917,
      0.999934196472168,
      0.9999521970748901,
      0.9999517202377319,
      0.9999693632125854,
      0.9999697804450989,
      0.9999085068702698,
      0.999642014503479,
      0.9930832982063293,
      0.9655755162239075,
      0.9563770294189453,
      0.90848308801651,
      0.8927165269851685,
      0.9522851705551147,
      0.9864029884338379,
      0.999411940574646,
      0.9997314810752869,
      0.9999096989631653,
      0.9999489188194275,
      0.9999306201934814,
      0.9999196529388428,
      0.9998243451118469,
      0.9997249841690063,
      0.9997976422309875,
      0.999923586845398,
      0.9999679923057556,
      0.9999555945396423,
      0.9999310374259949,
      0.9992324709892273,
      0.9882883429527283,
      0.9493321180343628,
      0.9448848962783813,
      0.9635215997695923,
      0.9364935755729675,
      0.957992434501648,
      0.9285851716995239,
      0.9483019709587097,
      0.990494430065155,
      0.9981651306152344,
      0.999812662601471,
      0.9999313950538635,
      0.9999641180038452,
      0.9999717473983765,
      0.9999651312828064,
      0.9999333620071411,
      0.9997924566268921,
      0.9998235106468201,
      0.9998148083686829,
      0.9998913407325745,
      0.999920666217804,
      0.999933123588562,
      0.9999465942382812,
      0.999875545501709,
      0.9997004866600037,
      0.9995216131210327,
      0.9892915487289429,
      0.9928295016288757,
      0.9783778190612793,
      0.9884381890296936,
      0.9994601011276245,
      0.9986454844474792,
      0.9998251795768738,
      0.9997701644897461,
      0.9998798370361328,
      0.99995356798172,
      0.999958336353302,
      0.9999524354934692,
      0.9999199509620667,
      0.9999527931213379,
      0.9999573826789856,
      0.9999725222587585,
      0.9999447464942932,
      0.9999414682388306,
      0.9998629093170166,
      0.9998518228530884,
      0.9997348785400391,
      0.9997313618659973,
      0.9998620748519897,
      0.9999279975891113,
      0.9999518394470215,
      0.9999632239341736,
      0.9999696612358093,
      0.9999634027481079,
      0.9999692440032959,
      0.9999247193336487,
      0.9998919367790222,
      0.9997125864028931,
      0.9982090592384338,
      0.9968437552452087,
      0.9925716519355774,
      0.9743401408195496,
      0.9335249662399292,
      0.9449394941329956,
      0.9699417352676392,
      0.9592159986495972,
      0.9581129550933838,
      0.9896054267883301,
      0.9918062090873718,
      0.9993742108345032,
      0.9997806549072266,
      0.9999323487281799,
      0.9999628067016602,
      0.9999720454216003,
      0.9999696016311646,
      0.9999482035636902,
      0.9999069571495056,
      0.9998500943183899,
      0.9997543096542358,
      0.999724805355072,
      0.9996768236160278,
      0.9997182488441467,
      0.9999202489852905,
      0.999910831451416,
      0.9998940229415894,
      0.9996749758720398,
      0.997038722038269,
      0.9955131411552429,
      0.9857491254806519,
      0.9976848363876343,
      0.9997889995574951,
      0.9998884201049805,
      0.9999325275421143,
      0.9999323487281799,
      0.9999613165855408,
      0.9999375939369202,
      0.999917209148407,
      0.9999101758003235,
      0.9999297261238098,
      0.9999430179595947,
      0.9999352693557739,
      0.9999374747276306,
      0.9998964667320251,
      0.9999179244041443,
      0.9999608397483826,
      0.9999779462814331,
      0.999975860118866,
      0.9999823570251465,
      0.9999683499336243,
      0.9999538660049438,
      0.9999088644981384,
      0.9997581839561462,
      0.9984955787658691,
      0.9863743185997009,
      0.960145115852356,
      0.9274422526359558,
      0.933077871799469,
      0.9624156951904297,
      0.9778128862380981,
      0.9972954392433167,
      0.9997521638870239,
      0.999862551689148,
      0.9999128580093384,
      0.9999376535415649,
      0.999934732913971,
      0.9999535083770752,
      0.9999136328697205,
      0.9999672174453735,
      0.9999784231185913,
      0.9999735951423645,
      0.9999722242355347,
      0.9999659061431885,
      0.9999721050262451,
      0.9999111294746399
    ],
    [
      0.9060396552085876,
      0.9549219608306885,
      0.9705438613891602,
      0.9744767546653748,
      0.9696288108825684,
      0.9741771817207336,
      0.976415753364563,
      0.9728705883026123,
      0.9515435695648193,
      0.9490646123886108,
      0.9598188996315002,
      0.9447664022445679,
      0.9188258647918701,
      0.929541826248169,
      0.9372676610946655,
      0.9113976955413818,
      0.8940751552581787,
      0.9150784611701965,
      0.9162285923957825,
      0.8889546394348145,
      0.887073814868927,
      0.9104660153388977,
      0.8990166187286377,
      0.8777144551277161,
      0.8971845507621765,
      0.9138070344924927,
      0.8831597566604614,
      0.8714560270309448,
      0.8802289962768555,
      0.9004060626029968,
      0.8719336986541748,
      0.8756775856018066,
      0.9056921601295471,
      0.910099983215332,
      0.8862140774726868,
      0.908513605594635,
      0.945742130279541,
      0.9454439878463745,
      0.9359565377235413,
      0.9609391093254089,
      0.9788891673088074,
      0.9766717553138733,
      0.9750850796699524,
      0.9841790795326233,
      0.9844115376472473,
      0.9823541641235352,
      0.9830485582351685,
      0.9843119382858276,
      0.9812641143798828,
      0.9824045896530151,
      0.9819691181182861,
      0.9754772186279297,
      0.945504903793335,
      0.9997721910476685,
      0.9999321699142456,
      0.9999419450759888,
      0.9999815225601196,
      0.9999748468399048,
      0.9999792575836182,
      0.9999374747276306,
      0.9998158812522888,
      0.9993786215782166,
      0.990126371383667,
      0.9848312735557556,
      0.998626172542572,
      0.998378574848175,
      0.9910704493522644,
      0.9568597078323364,
      0.9784042835235596,
      0.9928555488586426,
      0.9997222423553467,
      0.9998911619186401,
      0.9999687075614929,
      0.9999833703041077,
      0.999970555305481,
      0.9999622106552124,
      0.9999312162399292,
      0.9998834133148193,
      0.9997547268867493,
      0.9998037219047546,
      0.9998555183410645,
      0.9998194575309753,
      0.9998489022254944,
      0.9999507069587708,
      0.9999346733093262,
      0.9999522566795349,
      0.9999518990516663,
      0.9999682903289795,
      0.999971866607666,
      0.9999247789382935,
      0.999708890914917,
      0.9938613176345825,
      0.969013512134552,
      0.9595896005630493,
      0.9137427806854248,
      0.8975931406021118,
      0.9554756879806519,
      0.9883382320404053,
      0.9995185732841492,
      0.9997760653495789,
      0.9999198317527771,
      0.9999523162841797,
      0.999933660030365,
      0.999920129776001,
      0.9998276233673096,
      0.9997285008430481,
      0.9998006224632263,
      0.9999251365661621,
      0.9999688267707825,
      0.9999593496322632,
      0.9999391436576843,
      0.999331533908844,
      0.989006519317627,
      0.9514642953872681,
      0.9478561282157898,
      0.9666607975959778,
      0.9419206380844116,
      0.9618095755577087,
      0.934405505657196,
      0.9526203870773315,
      0.9916824102401733,
      0.9985425472259521,
      0.9998440742492676,
      0.999940037727356,
      0.9999658465385437,
      0.9999719262123108,
      0.9999653100967407,
      0.9999340176582336,
      0.9997963309288025,
      0.9998211860656738,
      0.9998151063919067,
      0.9998922944068909,
      0.9999206066131592,
      0.999933123588562,
      0.9999482035636902,
      0.9998827576637268,
      0.9997382164001465,
      0.9995918273925781,
      0.9902729988098145,
      0.9935615062713623,
      0.980512261390686,
      0.9893982410430908,
      0.9995522499084473,
      0.9988591074943542,
      0.9998578429222107,
      0.9998167157173157,
      0.9998947978019714,
      0.9999571442604065,
      0.9999632239341736,
      0.999954104423523,
      0.9999212622642517,
      0.9999551177024841,
      0.9999573230743408,
      0.9999726414680481,
      0.9999446272850037,
      0.999941349029541,
      0.9998622536659241,
      0.9998502135276794,
      0.9997340440750122,
      0.9997320175170898,
      0.999862015247345,
      0.9999284148216248,
      0.999951958656311,
      0.999965250492096,
      0.9999719858169556,
      0.9999669790267944,
      0.9999726414680481,
      0.9999337196350098,
      0.9999110698699951,
      0.9997607469558716,
      0.9984828233718872,
      0.9975476264953613,
      0.9935173988342285,
      0.9765172600746155,
      0.9384514689445496,
      0.9491360783576965,
      0.9728751182556152,
      0.9633737802505493,
      0.9616378545761108,
      0.9910724759101868,
      0.99379962682724,
      0.9995911121368408,
      0.9998576045036316,
      0.9999493956565857,
      0.9999685287475586,
      0.9999737739562988,
      0.9999702572822571,
      0.9999480843544006,
      0.9999060034751892,
      0.9998481273651123,
      0.9997519254684448,
      0.9997220635414124,
      0.9996746182441711,
      0.9997215867042542,
      0.9999247193336487,
      0.9999210834503174,
      0.9999234080314636,
      0.9998100996017456,
      0.9981774687767029,
      0.9975835680961609,
      0.9894272685050964,
      0.9988946318626404,
      0.9998517632484436,
      0.9999112486839294,
      0.9999463558197021,
      0.9999385476112366,
      0.9999634027481079,
      0.9999386668205261,
      0.9999176859855652,
      0.9999110698699951,
      0.9999313950538635,
      0.9999440908432007,
      0.9999359250068665,
      0.9999375343322754,
      0.9998962879180908,
      0.9999181628227234,
      0.9999608993530273,
      0.9999780654907227,
      0.9999760985374451,
      0.9999828934669495,
      0.9999700784683228,
      0.9999602437019348,
      0.9999245405197144,
      0.9998208284378052,
      0.9988952875137329,
      0.9881796836853027,
      0.9641989469528198,
      0.9344871044158936,
      0.940217137336731,
      0.9671696424484253,
      0.9801421165466309,
      0.9976145625114441,
      0.9997928738594055,
      0.9998881220817566,
      0.999924898147583,
      0.9999399185180664,
      0.9999366402626038,
      0.9999551773071289,
      0.99991375207901,
      0.9999675750732422,
      0.9999786615371704,
      0.9999738931655884,
      0.9999723434448242,
      0.9999663829803467,
      0.9999722838401794,
      0.9999109506607056
    ],
    [
      0.9134725332260132,
      0.9615440368652344,
      0.9745519161224365,
      0.9777441024780273,
      0.972649335861206,
      0.9773533344268799,
      0.979148805141449,
      0.9754849672317505,
      0.9558342695236206,
      0.9533324241638184,
      0.9635176658630371,
      0.9481302499771118,
      0.9227439165115356,
      0.9329028129577637,
      0.940448522567749,
      0.9161710739135742,
      0.8992118835449219,
      0.9192125797271729,
      0.9205038547515869,
      0.8941508531570435,
      0.8929625749588013,
      0.9139645099639893,
      0.9030528664588928,
      0.8810584545135498,
      0.9003466367721558,
      0.9169813990592957,
      0.88604736328125,
      0.8754150867462158,
      0.8830863237380981,
      0.9033058285713196,
      0.876192033290863,
      0.878659188747406,
      0.9075707197189331,
      0.9128234386444092,
      0.888844907283783,
      0.9096060991287231,
      0.9464516639709473,
      0.9469611048698425,
      0.9373476505279541,
      0.9614951610565186,
      0.9792470932006836,
      0.9769352078437805,
      0.9759047627449036,
      0.9846121072769165,
      0.9850597381591797,
      0.9833795428276062,
      0.9836513996124268,
      0.9849880933761597,
      0.9824613332748413,
      0.9849169850349426,
      0.9829939007759094,
      0.9767017364501953,
      0.9490702152252197,
      0.9997742176055908,
      0.9999328255653381,
      0.9999421238899231,
      0.9999817609786987,
      0.9999755024909973,
      0.9999802112579346,
      0.9999422430992126,
      0.9998342990875244,
      0.9994158744812012,
      0.9905765652656555,
      0.9853902459144592,
      0.998717725276947,
      0.9985055327415466,
      0.9909912347793579,
      0.9577840566635132,
      0.9790859222412109,
      0.9931598901748657,
      0.9997484087944031,
      0.9999009370803833,
      0.9999704360961914,
      0.9999837875366211,
      0.9999706745147705,
      0.9999616146087646,
      0.9999299645423889,
      0.9998806715011597,
      0.9997543096542358,
      0.9998037815093994,
      0.9998560547828674,
      0.9998196959495544,
      0.9998494386672974,
      0.9999510049819946,
      0.999934732913971,
      0.9999522566795349,
      0.9999527931213379,
      0.9999687671661377,
      0.9999732971191406,
      0.9999323487281799,
      0.9997511506080627,
      0.9944393038749695,
      0.971354603767395,
      0.9617594480514526,
      0.9175589084625244,
      0.9019134640693665,
      0.9581676721572876,
      0.9895313382148743,
      0.9995898008346558,
      0.9998053312301636,
      0.9999275207519531,
      0.9999549984931946,
      0.9999354481697083,
      0.9999212026596069,
      0.9998279809951782,
      0.9997288584709167,
      0.9998010993003845,
      0.9999257326126099,
      0.9999693632125854,
      0.9999611377716064,
      0.9999442100524902,
      0.9993841052055359,
      0.9892861247062683,
      0.9526920318603516,
      0.9499603509902954,
      0.9686429500579834,
      0.9459366798400879,
      0.9638247489929199,
      0.9380350112915039,
      0.9563154578208923,
      0.992433488368988,
      0.99878990650177,
      0.9998618364334106,
      0.9999448657035828,
      0.999966561794281,
      0.9999719858169556,
      0.9999654293060303,
      0.9999339580535889,
      0.999792754650116,
      0.9998218417167664,
      0.9998149275779724,
      0.9998925924301147,
      0.9999207258224487,
      0.9999333620071411,
      0.9999489784240723,
      0.9998877048492432,
      0.9997619986534119,
      0.9996374249458313,
      0.9910060167312622,
      0.9940196871757507,
      0.9816814661026001,
      0.989944577217102,
      0.9995999336242676,
      0.9989668726921082,
      0.9998745322227478,
      0.9998420476913452,
      0.9999021291732788,
      0.9999592304229736,
      0.9999659657478333,
      0.9999547600746155,
      0.9999213814735413,
      0.9999564290046692,
      0.9999567866325378,
      0.9999723434448242,
      0.9999443888664246,
      0.9999412298202515,
      0.9998612403869629,
      0.9998489022254944,
      0.9997339248657227,
      0.9997327327728271,
      0.999861478805542,
      0.99992835521698,
      0.9999516010284424,
      0.9999647736549377,
      0.9999740719795227,
      0.9999694228172302,
      0.9999747276306152,
      0.9999390244483948,
      0.9999209642410278,
      0.9997814893722534,
      0.9985947012901306,
      0.9977640509605408,
      0.9935201406478882,
      0.9770828485488892,
      0.9408259987831116,
      0.9512682557106018,
      0.974420428276062,
      0.9656892418861389,
      0.9647504091262817,
      0.9921438694000244,
      0.995123565196991,
      0.9997146725654602,
      0.9998920559883118,
      0.9999579787254333,
      0.9999709725379944,
      0.9999743700027466,
      0.9999703764915466,
      0.9999478459358215,
      0.9999056458473206,
      0.9998468160629272,
      0.9997509121894836,
      0.9997202157974243,
      0.9996722936630249,
      0.9997220635414124,
      0.9999261498451233,
      0.9999246597290039,
      0.9999359846115112,
      0.999861478805542,
      0.9989944696426392,
      0.9988394379615784,
      0.9924067854881287,
      0.9994580149650574,
      0.9998906850814819,
      0.9999269843101501,
      0.9999560117721558,
      0.9999423027038574,
      0.99996417760849,
      0.9999389052391052,
      0.9999178051948547,
      0.9999116659164429,
      0.999932050704956,
      0.9999445676803589,
      0.9999362230300903,
      0.9999372959136963,
      0.9998959302902222,
      0.9999182820320129,
      0.9999608993530273,
      0.9999781847000122,
      0.9999759197235107,
      0.9999828934669495,
      0.999970555305481,
      0.9999638199806213,
      0.9999334812164307,
      0.9998559951782227,
      0.9991447925567627,
      0.9892935156822205,
      0.9667146801948547,
      0.9392755627632141,
      0.9446004033088684,
      0.9697251319885254,
      0.981406569480896,
      0.9978656768798828,
      0.9998154640197754,
      0.9999012351036072,
      0.9999323487281799,
      0.9999421238899231,
      0.9999391436576843,
      0.9999561905860901,
      0.9999133348464966,
      0.9999672174453735,
      0.9999785423278809,
      0.9999741315841675,
      0.9999725818634033,
      0.9999668002128601,
      0.9999724626541138,
      0.9999105930328369
    ],
    [
      0.9203944206237793,
      0.9665586948394775,
      0.9775811433792114,
      0.9803913235664368,
      0.9751423001289368,
      0.9799420237541199,
      0.981322169303894,
      0.9776788949966431,
      0.9594190120697021,
      0.9567625522613525,
      0.9665418863296509,
      0.9508997201919556,
      0.9259021282196045,
      0.9355635643005371,
      0.9433296322822571,
      0.9191223978996277,
      0.9018571972846985,
      0.9221748113632202,
      0.9238817691802979,
      0.897946834564209,
      0.8972690105438232,
      0.9174433350563049,
      0.9066342115402222,
      0.8853577375411987,
      0.9038797616958618,
      0.9201205968856812,
      0.8892861008644104,
      0.8787295818328857,
      0.8867567181587219,
      0.906104564666748,
      0.8795756101608276,
      0.8821938633918762,
      0.9102063179016113,
      0.9156436920166016,
      0.8918863534927368,
      0.912498950958252,
      0.9484015703201294,
      0.9488097429275513,
      0.939900279045105,
      0.9633933305740356,
      0.9803591966629028,
      0.9783676862716675,
      0.9774497747421265,
      0.9858989119529724,
      0.9861795902252197,
      0.984920859336853,
      0.9852491617202759,
      0.986500084400177,
      0.9839787483215332,
      0.9858161807060242,
      0.9842144846916199,
      0.9789078831672668,
      0.9526570439338684,
      0.9997745156288147,
      0.9999327659606934,
      0.9999419450759888,
      0.9999818205833435,
      0.9999756217002869,
      0.9999809861183167,
      0.9999464154243469,
      0.999850869178772,
      0.999451220035553,
      0.9910799860954285,
      0.9859437942504883,
      0.9988041520118713,
      0.9986039996147156,
      0.9910774230957031,
      0.9587017297744751,
      0.9797602891921997,
      0.9935163259506226,
      0.9997786283493042,
      0.9999099969863892,
      0.9999719262123108,
      0.9999841451644897,
      0.9999708533287048,
      0.9999614357948303,
      0.9999336004257202,
      0.9998794794082642,
      0.9997525811195374,
      0.9998023509979248,
      0.9998553991317749,
      0.9998193979263306,
      0.9998499155044556,
      0.9999512434005737,
      0.9999353289604187,
      0.9999527335166931,
      0.9999530911445618,
      0.9999696612358093,
      0.9999750256538391,
      0.9999401569366455,
      0.999788224697113,
      0.9950031042098999,
      0.9736015796661377,
      0.9639759659767151,
      0.921082615852356,
      0.9056966304779053,
      0.9610126614570618,
      0.9904949069023132,
      0.999657154083252,
      0.9998278617858887,
      0.9999333024024963,
      0.9999551773071289,
      0.9999368190765381,
      0.9999223351478577,
      0.9998295903205872,
      0.9997305274009705,
      0.9998025298118591,
      0.9999268054962158,
      0.9999698996543884,
      0.9999626874923706,
      0.9999481439590454,
      0.9994361400604248,
      0.9896253943443298,
      0.9539052248001099,
      0.951991856098175,
      0.9707175493240356,
      0.9500214457511902,
      0.9659214615821838,
      0.9412528872489929,
      0.9594676494598389,
      0.9930989742279053,
      0.9990054965019226,
      0.9998763799667358,
      0.9999489188194275,
      0.999967634677887,
      0.9999719858169556,
      0.9999653697013855,
      0.9999340772628784,
      0.9997934103012085,
      0.9998233318328857,
      0.9998149871826172,
      0.9998930096626282,
      0.9999204277992249,
      0.9999333620071411,
      0.9999513030052185,
      0.9998911619186401,
      0.999779224395752,
      0.9996723532676697,
      0.9915986657142639,
      0.9944514036178589,
      0.9827064871788025,
      0.9904395341873169,
      0.9996426105499268,
      0.9990625381469727,
      0.9998894333839417,
      0.999859094619751,
      0.9999085068702698,
      0.9999609589576721,
      0.9999679923057556,
      0.9999549388885498,
      0.9999212026596069,
      0.9999569654464722,
      0.9999562501907349,
      0.9999721646308899,
      0.9999442100524902,
      0.9999409317970276,
      0.999860405921936,
      0.9998478293418884,
      0.9997329115867615,
      0.999733030796051,
      0.9998611807823181,
      0.9999281167984009,
      0.999951183795929,
      0.9999648332595825,
      0.9999747276306152,
      0.9999706149101257,
      0.9999760389328003,
      0.9999424815177917,
      0.9999284744262695,
      0.9998016357421875,
      0.9987321496009827,
      0.9980113506317139,
      0.9938139319419861,
      0.9779263734817505,
      0.9431342482566833,
      0.9536446928977966,
      0.9758288860321045,
      0.967801570892334,
      0.967190146446228,
      0.9932133555412292,
      0.9962013363838196,
      0.9997904300689697,
      0.9999147057533264,
      0.9999637603759766,
      0.9999725818634033,
      0.9999746084213257,
      0.9999704957008362,
      0.9999476671218872,
      0.9999049305915833,
      0.9998453855514526,
      0.9997496008872986,
      0.9997177720069885,
      0.9996697306632996,
      0.9997216463088989,
      0.999927282333374,
      0.999927282333374,
      0.9999454021453857,
      0.9998945593833923,
      0.9994274973869324,
      0.9994041323661804,
      0.9946171641349792,
      0.9996458292007446,
      0.9999101758003235,
      0.9999352097511292,
      0.9999606609344482,
      0.9999441504478455,
      0.9999645948410034,
      0.9999388456344604,
      0.9999176859855652,
      0.9999119639396667,
      0.9999325275421143,
      0.9999449253082275,
      0.9999364614486694,
      0.999937117099762,
      0.9998956918716431,
      0.9999182820320129,
      0.9999608993530273,
      0.9999781847000122,
      0.9999759197235107,
      0.9999829530715942,
      0.9999707341194153,
      0.999966025352478,
      0.9999392628669739,
      0.9998810887336731,
      0.9993311166763306,
      0.9901837110519409,
      0.9689557552337646,
      0.9426375031471252,
      0.947527289390564,
      0.9713799357414246,
      0.9824292063713074,
      0.9981139302253723,
      0.9998324513435364,
      0.9999106526374817,
      0.9999374747276306,
      0.9999421238899231,
      0.9999362826347351,
      0.9999560117721558,
      0.999913215637207,
      0.9999672770500183,
      0.99997878074646,
      0.9999743700027466,
      0.9999728798866272,
      0.9999671578407288,
      0.9999725818634033,
      0.9999102354049683
    ],
    [
      0.9259147644042969,
      0.9700559377670288,
      0.9795440435409546,
      0.9822282791137695,
      0.9768285155296326,
      0.9814623594284058,
      0.9825974702835083,
      0.9792971611022949,
      0.9623693823814392,
      0.9593541026115417,
      0.9687403440475464,
      0.9539058804512024,
      0.9298639893531799,
      0.9389939308166504,
      0.9467101097106934,
      0.9235422611236572,
      0.9068294167518616,
      0.9259947538375854,
      0.9275085926055908,
      0.902576208114624,
      0.9027727842330933,
      0.9208231568336487,
      0.9109109044075012,
      0.8896111249923706,
      0.907774806022644,
      0.9231342077255249,
      0.8933342695236206,
      0.8824119567871094,
      0.8898142576217651,
      0.9091300964355469,
      0.883132815361023,
      0.8855023980140686,
      0.9127380847930908,
      0.91850745677948,
      0.8950842618942261,
      0.9150336980819702,
      0.9499880075454712,
      0.9505857825279236,
      0.9421085119247437,
      0.9644498825073242,
      0.9810675382614136,
      0.97942715883255,
      0.978672444820404,
      0.9864926934242249,
      0.986609697341919,
      0.9856379628181458,
      0.9860268831253052,
      0.9868473410606384,
      0.9838129878044128,
      0.9848538041114807,
      0.9844216704368591,
      0.9795082807540894,
      0.9514009356498718,
      0.9997758269309998,
      0.9999331831932068,
      0.9999425411224365,
      0.9999820590019226,
      0.9999762177467346,
      0.999981701374054,
      0.9999497532844543,
      0.9998641610145569,
      0.9994913339614868,
      0.9916495680809021,
      0.9866287112236023,
      0.9989141821861267,
      0.9987215995788574,
      0.9915430545806885,
      0.960120677947998,
      0.9807409048080444,
      0.993842601776123,
      0.9997938275337219,
      0.9999141693115234,
      0.9999732375144958,
      0.9999845623970032,
      0.999971330165863,
      0.9999617338180542,
      0.999929666519165,
      0.9998794794082642,
      0.999752938747406,
      0.9998021125793457,
      0.9998556971549988,
      0.9998196959495544,
      0.9998508095741272,
      0.9999517202377319,
      0.9999356269836426,
      0.999953031539917,
      0.9999534487724304,
      0.9999701380729675,
      0.9999753832817078,
      0.9999440908432007,
      0.9998126029968262,
      0.9953736066818237,
      0.9754704236984253,
      0.9658715724945068,
      0.924609899520874,
      0.9096496105194092,
      0.9634959697723389,
      0.9912475347518921,
      0.9997023940086365,
      0.9998448491096497,
      0.9999369978904724,
      0.9999565482139587,
      0.9999380111694336,
      0.9999234676361084,
      0.9998310208320618,
      0.9997325539588928,
      0.9998038411140442,
      0.9999277591705322,
      0.9999704360961914,
      0.9999640583992004,
      0.9999517202377319,
      0.9994811415672302,
      0.990003228187561,
      0.9553412199020386,
      0.9542125463485718,
      0.9724553823471069,
      0.9533442854881287,
      0.9679135084152222,
      0.9444547891616821,
      0.9620093107223511,
      0.9936105608940125,
      0.9991157650947571,
      0.9998864531517029,
      0.9999517798423767,
      0.9999683499336243,
      0.9999722242355347,
      0.999965488910675,
      0.9999343752861023,
      0.9997896552085876,
      0.9998241066932678,
      0.9998151063919067,
      0.9998937845230103,
      0.9999208450317383,
      0.9999334216117859,
      0.9999518990516663,
      0.9998941421508789,
      0.9997963905334473,
      0.9996996521949768,
      0.9920735955238342,
      0.9947970509529114,
      0.9837916493415833,
      0.990908145904541,
      0.999675452709198,
      0.9991474747657776,
      0.9999014139175415,
      0.9998704195022583,
      0.9999134540557861,
      0.9999622702598572,
      0.9999694228172302,
      0.999955415725708,
      0.9999215602874756,
      0.9999575018882751,
      0.9999561309814453,
      0.9999721050262451,
      0.9999440908432007,
      0.9999406933784485,
      0.999859631061554,
      0.9998466372489929,
      0.9997323751449585,
      0.9997332692146301,
      0.9998608827590942,
      0.999927818775177,
      0.9999509453773499,
      0.9999650120735168,
      0.9999745488166809,
      0.9999716877937317,
      0.999977171421051,
      0.9999452829360962,
      0.9999343752861023,
      0.9998157024383545,
      0.9988784790039062,
      0.9982386231422424,
      0.994314432144165,
      0.9791898131370544,
      0.9463642835617065,
      0.9568370580673218,
      0.9775807857513428,
      0.9702658653259277,
      0.9699159264564514,
      0.9941056370735168,
      0.9969416856765747,
      0.9998366236686707,
      0.99992835521698,
      0.9999675154685974,
      0.999973475933075,
      0.9999749660491943,
      0.9999704957008362,
      0.9999474883079529,
      0.999904453754425,
      0.9998444318771362,
      0.9997488260269165,
      0.9997152090072632,
      0.9996677041053772,
      0.9997209906578064,
      0.9999279379844666,
      0.9999289512634277,
      0.9999505281448364,
      0.9999141097068787,
      0.9996373653411865,
      0.9996574521064758,
      0.995871365070343,
      0.9997133612632751,
      0.9999208450317383,
      0.9999403357505798,
      0.99996417760849,
      0.999945878982544,
      0.9999650716781616,
      0.9999391436576843,
      0.99991774559021,
      0.9999123215675354,
      0.9999327659606934,
      0.9999452829360962,
      0.9999366998672485,
      0.9999369382858276,
      0.9998955726623535,
      0.9999184012413025,
      0.9999609589576721,
      0.9999783039093018,
      0.9999759793281555,
      0.9999828934669495,
      0.9999709129333496,
      0.9999675154685974,
      0.9999431371688843,
      0.9998978972434998,
      0.9994556903839111,
      0.9910760521888733,
      0.9712931513786316,
      0.9464672207832336,
      0.9510658979415894,
      0.973427414894104,
      0.9835150837898254,
      0.9982960820198059,
      0.9998447895050049,
      0.9999142289161682,
      0.9999408721923828,
      0.9999420046806335,
      0.9999340176582336,
      0.9999556541442871,
      0.9999127388000488,
      0.9999671578407288,
      0.9999788403511047,
      0.9999745488166809,
      0.9999730587005615,
      0.9999673366546631,
      0.9999727010726929,
      0.9999096989631653
    ],
    [
      0.9318474531173706,
      0.9732107520103455,
      0.9812169671058655,
      0.9837437272071838,
      0.9783070087432861,
      0.9828751087188721,
      0.9838394522666931,
      0.9805633425712585,
      0.965092122554779,
      0.9620130062103271,
      0.9712034463882446,
      0.9566052556037903,
      0.9329694509506226,
      0.9414348602294922,
      0.9490516781806946,
      0.9269050359725952,
      0.9100464582443237,
      0.9290832877159119,
      0.9306879043579102,
      0.9064387679100037,
      0.9068082571029663,
      0.9235720038414001,
      0.9143759608268738,
      0.8925424814224243,
      0.9106103181838989,
      0.9255898594856262,
      0.8972593545913696,
      0.8858629465103149,
      0.8920754790306091,
      0.9115505218505859,
      0.8855026960372925,
      0.8877666592597961,
      0.9145566821098328,
      0.9201192855834961,
      0.896653950214386,
      0.9157831072807312,
      0.9506863951683044,
      0.9513211250305176,
      0.9434082508087158,
      0.9648139476776123,
      0.9812949895858765,
      0.979936420917511,
      0.9791817665100098,
      0.986811637878418,
      0.9869329929351807,
      0.986138641834259,
      0.9864435791969299,
      0.9870587587356567,
      0.9840766787528992,
      0.9850025177001953,
      0.9844877123832703,
      0.9797466397285461,
      0.9515939950942993,
      0.9997764229774475,
      0.9999334216117859,
      0.9999430179595947,
      0.9999825358390808,
      0.999977171421051,
      0.9999825358390808,
      0.9999530911445618,
      0.999875009059906,
      0.9995119571685791,
      0.9920536875724792,
      0.9872990846633911,
      0.999006450176239,
      0.9988269805908203,
      0.9920594692230225,
      0.9614478349685669,
      0.981680154800415,
      0.9942078590393066,
      0.9998087882995605,
      0.9999199509620667,
      0.999974250793457,
      0.9999849796295166,
      0.9999718070030212,
      0.9999625086784363,
      0.9999311566352844,
      0.9998811483383179,
      0.9997521042823792,
      0.9998002648353577,
      0.9998551607131958,
      0.9998193979263306,
      0.9998510479927063,
      0.999951958656311,
      0.9999359846115112,
      0.9999533891677856,
      0.9999539256095886,
      0.999970555305481,
      0.9999760389328003,
      0.9999476671218872,
      0.9998286962509155,
      0.9956480860710144,
      0.9767559766769409,
      0.967156171798706,
      0.9271317720413208,
      0.9130610227584839,
      0.9652379751205444,
      0.9918062090873718,
      0.9997296929359436,
      0.999857485294342,
      0.999939501285553,
      0.9999576210975647,
      0.9999392628669739,
      0.9999247193336487,
      0.9998329281806946,
      0.9997349977493286,
      0.9998055100440979,
      0.9999286532402039,
      0.9999709725379944,
      0.9999654293060303,
      0.9999547600746155,
      0.999524712562561,
      0.9904239177703857,
      0.9568543434143066,
      0.9563614130020142,
      0.9738050103187561,
      0.9557225108146667,
      0.9692725539207458,
      0.9474619626998901,
      0.9641019701957703,
      0.9939561486244202,
      0.9992063045501709,
      0.9998934864997864,
      0.9999539852142334,
      0.999968945980072,
      0.9999722838401794,
      0.9999657273292542,
      0.9999346733093262,
      0.9997934103012085,
      0.9998258948326111,
      0.9998157620429993,
      0.999894380569458,
      0.9999209642410278,
      0.9999337196350098,
      0.9999524354934692,
      0.9998963475227356,
      0.9998058676719666,
      0.9997208118438721,
      0.9924945831298828,
      0.9951947331428528,
      0.9846388101577759,
      0.9913113117218018,
      0.999699592590332,
      0.9992237687110901,
      0.9999046921730042,
      0.9998794794082642,
      0.9999164938926697,
      0.9999629259109497,
      0.9999704360961914,
      0.9999555945396423,
      0.9999217987060547,
      0.999957799911499,
      0.9999560713768005,
      0.9999719858169556,
      0.9999439716339111,
      0.9999406933784485,
      0.9998593926429749,
      0.9998456835746765,
      0.9997318387031555,
      0.9997335076332092,
      0.9998604655265808,
      0.999927818775177,
      0.9999507069587708,
      0.9999650120735168,
      0.9999748468399048,
      0.999972403049469,
      0.9999778866767883,
      0.9999473094940186,
      0.9999387860298157,
      0.9998282790184021,
      0.998982846736908,
      0.9983862638473511,
      0.9945394396781921,
      0.980266273021698,
      0.9486979246139526,
      0.9592164158821106,
      0.9789192080497742,
      0.9718936681747437,
      0.971601128578186,
      0.9946242570877075,
      0.9975236058235168,
      0.9998664259910583,
      0.9999374151229858,
      0.999970018863678,
      0.9999740719795227,
      0.9999751448631287,
      0.9999704957008362,
      0.9999473690986633,
      0.9999041557312012,
      0.999843180179596,
      0.9997476935386658,
      0.9997130632400513,
      0.9996645450592041,
      0.9997192025184631,
      0.9999280571937561,
      0.9999298453330994,
      0.9999542236328125,
      0.9999269247055054,
      0.9997586607933044,
      0.9997773766517639,
      0.9965839982032776,
      0.9997572302818298,
      0.9999280571937561,
      0.9999440312385559,
      0.9999666810035706,
      0.999947190284729,
      0.9999653697013855,
      0.9999393820762634,
      0.9999176859855652,
      0.9999126195907593,
      0.9999330639839172,
      0.9999456405639648,
      0.9999368190765381,
      0.9999367594718933,
      0.9998948574066162,
      0.9999185800552368,
      0.9999610781669617,
      0.9999784231185913,
      0.9999759793281555,
      0.9999829530715942,
      0.9999691843986511,
      0.9999683499336243,
      0.9999459981918335,
      0.9999086856842041,
      0.9995367527008057,
      0.991665244102478,
      0.9729106426239014,
      0.9496179819107056,
      0.9542968273162842,
      0.9748076796531677,
      0.9842163324356079,
      0.9984222650527954,
      0.9998528361320496,
      0.9999194145202637,
      0.9999431371688843,
      0.9999424815177917,
      0.9999353289604187,
      0.9999555945396423,
      0.9999123215675354,
      0.9999669790267944,
      0.9999787211418152,
      0.9999748468399048,
      0.9999733567237854,
      0.999967634677887,
      0.9999727010726929,
      0.9999094009399414
    ],
    [
      0.9359546303749084,
      0.9750805497169495,
      0.9822580814361572,
      0.9847121834754944,
      0.9793727397918701,
      0.9836218357086182,
      0.984605610370636,
      0.9815286993980408,
      0.9670705199241638,
      0.9639509320259094,
      0.9730656743049622,
      0.9586411118507385,
      0.9357032775878906,
      0.9438509941101074,
      0.9513252973556519,
      0.9301086664199829,
      0.9145952463150024,
      0.9323266744613647,
      0.9341315627098083,
      0.9109752178192139,
      0.9117683172225952,
      0.9272905588150024,
      0.9182173013687134,
      0.8967559337615967,
      0.9141724109649658,
      0.9290427565574646,
      0.9017508029937744,
      0.8908240795135498,
      0.8958884477615356,
      0.9147478342056274,
      0.8888294696807861,
      0.8909749388694763,
      0.9170392751693726,
      0.9218832850456238,
      0.8984735608100891,
      0.917122483253479,
      0.9516878724098206,
      0.9520873427391052,
      0.9448410868644714,
      0.965316891670227,
      0.9816964864730835,
      0.9804748296737671,
      0.9796145558357239,
      0.9870253205299377,
      0.9871580600738525,
      0.9864237308502197,
      0.9866780042648315,
      0.9872269630432129,
      0.9842632412910461,
      0.9852173328399658,
      0.98470139503479,
      0.9799022674560547,
      0.952669620513916,
      0.9997777342796326,
      0.9999338388442993,
      0.9999431371688843,
      0.9999826550483704,
      0.9999765753746033,
      0.9999829530715942,
      0.9999556541442871,
      0.9998876452445984,
      0.9995441436767578,
      0.9925984144210815,
      0.9881346225738525,
      0.9990967512130737,
      0.9989495277404785,
      0.9926778674125671,
      0.9631636142730713,
      0.982801616191864,
      0.9946179389953613,
      0.9998266696929932,
      0.9999262094497681,
      0.999975323677063,
      0.9999851584434509,
      0.9999718070030212,
      0.9999624490737915,
      0.9999310970306396,
      0.9998807311058044,
      0.9997516870498657,
      0.9998006820678711,
      0.9998570084571838,
      0.999819815158844,
      0.9998512864112854,
      0.9999523162841797,
      0.9999362230300903,
      0.9999536275863647,
      0.9999542236328125,
      0.9999709725379944,
      0.9999769926071167,
      0.9999514818191528,
      0.9998423457145691,
      0.9960092306137085,
      0.9782559871673584,
      0.968752384185791,
      0.9296165704727173,
      0.9164793491363525,
      0.9671493768692017,
      0.9923462867736816,
      0.9997596740722656,
      0.9998705983161926,
      0.9999420046806335,
      0.9999588131904602,
      0.9999402761459351,
      0.9999256134033203,
      0.9998337626457214,
      0.9997355937957764,
      0.99980628490448,
      0.9999293088912964,
      0.9999715685844421,
      0.9999666213989258,
      0.9999581575393677,
      0.9995672702789307,
      0.9909650683403015,
      0.9587602019309998,
      0.9589238166809082,
      0.9755033254623413,
      0.958480715751648,
      0.9710690975189209,
      0.9507083892822266,
      0.966333270072937,
      0.9943522810935974,
      0.9993146061897278,
      0.9999009370803833,
      0.9999563097953796,
      0.9999695420265198,
      0.9999725222587585,
      0.9999659061431885,
      0.99993497133255,
      0.999788224697113,
      0.9998263120651245,
      0.9998160600662231,
      0.9998948574066162,
      0.9999213218688965,
      0.9999342560768127,
      0.9999532103538513,
      0.9998990297317505,
      0.9998130202293396,
      0.9997437000274658,
      0.9929956197738647,
      0.9955772757530212,
      0.9856604933738708,
      0.9917364716529846,
      0.999721884727478,
      0.9992993474006653,
      0.9999122023582458,
      0.9998865723609924,
      0.9999200105667114,
      0.9999638199806213,
      0.9999712109565735,
      0.9999558925628662,
      0.9999216794967651,
      0.9999582171440125,
      0.9999560117721558,
      0.9999719858169556,
      0.9999438524246216,
      0.9999404549598694,
      0.9998587965965271,
      0.9998449087142944,
      0.9997309446334839,
      0.9997333288192749,
      0.9998599290847778,
      0.9999274611473083,
      0.9999504089355469,
      0.9999648928642273,
      0.9999750852584839,
      0.9999728798866272,
      0.9999783635139465,
      0.9999487400054932,
      0.9999426603317261,
      0.9998409152030945,
      0.9990912079811096,
      0.9985394477844238,
      0.9950483441352844,
      0.9817838072776794,
      0.9517045021057129,
      0.962108850479126,
      0.9803955554962158,
      0.9736405611038208,
      0.9731261730194092,
      0.9949058294296265,
      0.9977080225944519,
      0.9998807907104492,
      0.9999421834945679,
      0.9999713897705078,
      0.9999745488166809,
      0.9999752044677734,
      0.9999704957008362,
      0.9999473094940186,
      0.9999038577079773,
      0.9998427033424377,
      0.999747097492218,
      0.9997109174728394,
      0.9996631145477295,
      0.9997194409370422,
      0.9999282956123352,
      0.9999300837516785,
      0.999956488609314,
      0.9999315142631531,
      0.9998056292533875,
      0.9998195171356201,
      0.9969236850738525,
      0.999786376953125,
      0.9999334812164307,
      0.9999465942382812,
      0.9999680519104004,
      0.9999474883079529,
      0.9999659657478333,
      0.999940037727356,
      0.9999171495437622,
      0.9999127388000488,
      0.9999329447746277,
      0.9999456405639648,
      0.9999370574951172,
      0.9999367594718933,
      0.9998953938484192,
      0.9999188184738159,
      0.9999610781669617,
      0.9999784827232361,
      0.9999761581420898,
      0.9999831318855286,
      0.9999701976776123,
      0.9999693632125854,
      0.9999477863311768,
      0.9999158978462219,
      0.999579668045044,
      0.9921452403068542,
      0.9743050336837769,
      0.9529995322227478,
      0.9581769704818726,
      0.9765172600746155,
      0.9848783016204834,
      0.9985024929046631,
      0.999862015247345,
      0.9999232292175293,
      0.999945878982544,
      0.999942421913147,
      0.9999337196350098,
      0.9999553561210632,
      0.9999123811721802,
      0.999967098236084,
      0.9999789595603943,
      0.9999752044677734,
      0.9999734163284302,
      0.9999678730964661,
      0.9999728798866272,
      0.9999091625213623
    ],
    [
      0.9383357763290405,
      0.9763944149017334,
      0.9830679893493652,
      0.9853716492652893,
      0.9800372123718262,
      0.9841742515563965,
      0.9852434396743774,
      0.9821844696998596,
      0.968591570854187,
      0.9655962586402893,
      0.9745186567306519,
      0.9603500366210938,
      0.9381444454193115,
      0.9460066556930542,
      0.9533233046531677,
      0.9327143430709839,
      0.9186550378799438,
      0.935218334197998,
      0.9372841715812683,
      0.9147423505783081,
      0.9164695739746094,
      0.9309242963790894,
      0.9215233325958252,
      0.9001827836036682,
      0.9174326658248901,
      0.9322574138641357,
      0.905561089515686,
      0.8955551385879517,
      0.8994100093841553,
      0.9175642132759094,
      0.8919273614883423,
      0.8943931460380554,
      0.9192781448364258,
      0.9235625267028809,
      0.8999725580215454,
      0.9184036254882812,
      0.9525141716003418,
      0.9529118537902832,
      0.9461166858673096,
      0.9656813740730286,
      0.9820046424865723,
      0.9809266328811646,
      0.9798049926757812,
      0.9871866703033447,
      0.9874204993247986,
      0.9867265224456787,
      0.9868907332420349,
      0.9873758554458618,
      0.9845149517059326,
      0.985379159450531,
      0.9848751425743103,
      0.9801744222640991,
      0.9535518884658813,
      0.9997783303260803,
      0.9999339580535889,
      0.9999434351921082,
      0.9999827742576599,
      0.9999769330024719,
      0.9999834299087524,
      0.9999573826789856,
      0.9998929500579834,
      0.9995707869529724,
      0.9929643869400024,
      0.9885139465332031,
      0.9991419315338135,
      0.9989955425262451,
      0.9924179911613464,
      0.9640235900878906,
      0.9834111332893372,
      0.9948753118515015,
      0.9998397827148438,
      0.9999306201934814,
      0.9999760985374451,
      0.9999854564666748,
      0.9999721050262451,
      0.9999626278877258,
      0.9999313950538635,
      0.9998807311058044,
      0.9997519850730896,
      0.9998005032539368,
      0.99985671043396,
      0.9998197555541992,
      0.9998515844345093,
      0.9999524354934692,
      0.9999364018440247,
      0.9999539256095886,
      0.9999548196792603,
      0.9999715685844421,
      0.9999769330024719,
      0.9999544620513916,
      0.9998564124107361,
      0.9963252544403076,
      0.979586124420166,
      0.9703231453895569,
      0.9321374893188477,
      0.9194083213806152,
      0.9687939286231995,
      0.9928096532821655,
      0.9997797012329102,
      0.9998781085014343,
      0.9999443292617798,
      0.9999598264694214,
      0.9999412298202515,
      0.9999265670776367,
      0.9998350739479065,
      0.9997373819351196,
      0.9998078942298889,
      0.999930202960968,
      0.9999719262123108,
      0.9999677538871765,
      0.9999606013298035,
      0.9996026158332825,
      0.9912917017936707,
      0.9605812430381775,
      0.9610142707824707,
      0.9768128395080566,
      0.9608227610588074,
      0.9728054404258728,
      0.9534937143325806,
      0.9684486389160156,
      0.9947500228881836,
      0.9994151592254639,
      0.9999070763587952,
      0.9999580979347229,
      0.9999700784683228,
      0.9999725818634033,
      0.9999661445617676,
      0.9999352097511292,
      0.9997892379760742,
      0.9998265504837036,
      0.9998162388801575,
      0.9998955130577087,
      0.9999217987060547,
      0.9999344944953918,
      0.9999537467956543,
      0.9999008178710938,
      0.9998211860656738,
      0.9997621178627014,
      0.9934247732162476,
      0.9958747029304504,
      0.9865016937255859,
      0.9920703768730164,
      0.9997362494468689,
      0.9993491768836975,
      0.9999173283576965,
      0.9998919367790222,
      0.9999224543571472,
      0.9999642372131348,
      0.9999718070030212,
      0.9999560713768005,
      0.9999213814735413,
      0.9999583959579468,
      0.9999558925628662,
      0.9999720454216003,
      0.9999439120292664,
      0.9999405145645142,
      0.9998586177825928,
      0.9998443126678467,
      0.9997320771217346,
      0.9997342228889465,
      0.9998596906661987,
      0.9999275207519531,
      0.9999502301216125,
      0.9999650716781616,
      0.999975323677063,
      0.9999732971191406,
      0.9999787211418152,
      0.9999498724937439,
      0.9999452233314514,
      0.999847948551178,
      0.9990957379341125,
      0.9985108375549316,
      0.9949736595153809,
      0.9825782179832458,
      0.9541018605232239,
      0.9647509455680847,
      0.9814270734786987,
      0.9747759699821472,
      0.9739774465560913,
      0.9949102401733398,
      0.9977817535400391,
      0.9998896718025208,
      0.9999451637268066,
      0.9999725222587585,
      0.9999749660491943,
      0.9999755024909973,
      0.9999706149101257,
      0.9999471306800842,
      0.9999036192893982,
      0.9998418092727661,
      0.9997463822364807,
      0.9997090697288513,
      0.9996615052223206,
      0.9997181296348572,
      0.99992835521698,
      0.9999303817749023,
      0.9999578595161438,
      0.999938428401947,
      0.9998394250869751,
      0.9998421669006348,
      0.9971445798873901,
      0.9998016953468323,
      0.9999348521232605,
      0.999948263168335,
      0.9999690651893616,
      0.9999480247497559,
      0.9999661445617676,
      0.9999403953552246,
      0.9999170303344727,
      0.9999133348464966,
      0.9999334812164307,
      0.9999459385871887,
      0.9999372363090515,
      0.9999367594718933,
      0.9998949766159058,
      0.9999189376831055,
      0.9999611377716064,
      0.99997878074646,
      0.9999761581420898,
      0.9999831914901733,
      0.9999702572822571,
      0.999970018863678,
      0.9999492764472961,
      0.9999202489852905,
      0.9996089339256287,
      0.9925029873847961,
      0.9755970239639282,
      0.9559392929077148,
      0.9615222215652466,
      0.9782243967056274,
      0.9854647517204285,
      0.9986059069633484,
      0.9998666644096375,
      0.9999254941940308,
      0.9999476075172424,
      0.9999433159828186,
      0.9999350905418396,
      0.9999555945396423,
      0.9999122023582458,
      0.999967098236084,
      0.9999789595603943,
      0.999975323677063,
      0.9999736547470093,
      0.9999680519104004,
      0.999972939491272,
      0.9999090433120728
    ],
    [
      0.9403504729270935,
      0.9775342345237732,
      0.983575701713562,
      0.9859941005706787,
      0.9805058836936951,
      0.9846000671386719,
      0.9857154488563538,
      0.9828134179115295,
      0.9700918197631836,
      0.9669511914253235,
      0.9755806922912598,
      0.9619722962379456,
      0.9401049613952637,
      0.9475874304771423,
      0.9549858570098877,
      0.9353024363517761,
      0.9218963384628296,
      0.9377546906471252,
      0.9402823448181152,
      0.9186829328536987,
      0.9209851026535034,
      0.9344167709350586,
      0.9253373146057129,
      0.9041485786437988,
      0.9211064577102661,
      0.935276985168457,
      0.9098342657089233,
      0.9011049270629883,
      0.902816891670227,
      0.9200611114501953,
      0.8952592611312866,
      0.8982059955596924,
      0.92159104347229,
      0.9250221252441406,
      0.9014153480529785,
      0.9200626611709595,
      0.9533882737159729,
      0.9534211158752441,
      0.9472021460533142,
      0.9661707878112793,
      0.9823498129844666,
      0.9813309907913208,
      0.9802299737930298,
      0.9874173402786255,
      0.9876831769943237,
      0.9869648218154907,
      0.9871265888214111,
      0.9876216650009155,
      0.9847967624664307,
      0.9855940937995911,
      0.9850940704345703,
      0.980525016784668,
      0.9541155099868774,
      0.9997795224189758,
      0.9999344348907471,
      0.9999439120292664,
      0.9999829530715942,
      0.9999777674674988,
      0.9999839663505554,
      0.9999588131904602,
      0.9999006390571594,
      0.9995983839035034,
      0.9934245347976685,
      0.9890292286872864,
      0.9991907477378845,
      0.9990577101707458,
      0.9924946427345276,
      0.9651876091957092,
      0.9840657711029053,
      0.9951344728469849,
      0.9998559951782227,
      0.9999340772628784,
      0.9999765157699585,
      0.9999857544898987,
      0.9999721646308899,
      0.9999628067016602,
      0.999931812286377,
      0.9998803734779358,
      0.9997509121894836,
      0.9997996091842651,
      0.9998565912246704,
      0.9998198747634888,
      0.9998514652252197,
      0.9999525547027588,
      0.9999365210533142,
      0.9999539256095886,
      0.9999547004699707,
      0.9999716281890869,
      0.9999772906303406,
      0.9999567866325378,
      0.9998674988746643,
      0.9965829253196716,
      0.9808791279792786,
      0.9718648791313171,
      0.9347198009490967,
      0.9220961332321167,
      0.9702032804489136,
      0.9931505918502808,
      0.9997975826263428,
      0.9998836517333984,
      0.999945878982544,
      0.9999606013298035,
      0.9999402761459351,
      0.9999271631240845,
      0.9998357892036438,
      0.9997378587722778,
      0.999808132648468,
      0.9999304413795471,
      0.9999722838401794,
      0.9999685883522034,
      0.9999628663063049,
      0.9996333122253418,
      0.9916443824768066,
      0.9628358483314514,
      0.9631069302558899,
      0.9781755208969116,
      0.963320791721344,
      0.9744828939437866,
      0.9562300443649292,
      0.9705444574356079,
      0.9950841665267944,
      0.9994688630104065,
      0.9999123215675354,
      0.9999596476554871,
      0.9999704957008362,
      0.9999727010726929,
      0.9999662041664124,
      0.9999352693557739,
      0.9997896552085876,
      0.9998268485069275,
      0.9998162388801575,
      0.9998958706855774,
      0.9999200701713562,
      0.9999348521232605,
      0.9999541640281677,
      0.9999026656150818,
      0.9998295307159424,
      0.9997771382331848,
      0.9937192797660828,
      0.9961273670196533,
      0.9872711896896362,
      0.992375910282135,
      0.9997507929801941,
      0.9994049072265625,
      0.9999210238456726,
      0.9998959898948669,
      0.9999250173568726,
      0.9999650120735168,
      0.9999723434448242,
      0.9999560713768005,
      0.9999212622642517,
      0.9999586343765259,
      0.9999557137489319,
      0.9999720454216003,
      0.999943733215332,
      0.9999403953552246,
      0.9998580813407898,
      0.9998435378074646,
      0.9997310042381287,
      0.9997342228889465,
      0.9998595714569092,
      0.9999275207519531,
      0.9999502301216125,
      0.9999650716781616,
      0.9999755024909973,
      0.9999735951423645,
      0.9999790787696838,
      0.9999508857727051,
      0.9999474287033081,
      0.9998554587364197,
      0.9991279244422913,
      0.998591959476471,
      0.9950979351997375,
      0.9835683703422546,
      0.9566406011581421,
      0.9675692319869995,
      0.9825884699821472,
      0.9761386513710022,
      0.975053608417511,
      0.9950895309448242,
      0.997913658618927,
      0.9998974800109863,
      0.9999477863311768,
      0.9999734163284302,
      0.999975323677063,
      0.9999755620956421,
      0.9999706745147705,
      0.9999472498893738,
      0.9999035000801086,
      0.9998416304588318,
      0.9997462034225464,
      0.9997080564498901,
      0.9996609091758728,
      0.9997196197509766,
      0.9999285936355591,
      0.9999309182167053,
      0.9999589920043945,
      0.9999412298202515,
      0.9998560547828674,
      0.9998603463172913,
      0.9975534081459045,
      0.999820351600647,
      0.999937891960144,
      0.9999496340751648,
      0.9999697804450989,
      0.9999483823776245,
      0.9999663233757019,
      0.9999405741691589,
      0.9999171495437622,
      0.9999136328697205,
      0.9999337792396545,
      0.9999460577964783,
      0.9999374747276306,
      0.9999366998672485,
      0.9998956322669983,
      0.999919056892395,
      0.9999611973762512,
      0.9999788403511047,
      0.9999762773513794,
      0.9999832510948181,
      0.9999704957008362,
      0.999970555305481,
      0.9999505281448364,
      0.9999239444732666,
      0.9996287822723389,
      0.9928264617919922,
      0.9766574501991272,
      0.9583919048309326,
      0.9642680287361145,
      0.979660153388977,
      0.9859660267829895,
      0.998684287071228,
      0.9998705387115479,
      0.9999265670776367,
      0.9999483227729797,
      0.9999435544013977,
      0.9999355673789978,
      0.9999558329582214,
      0.9999121427536011,
      0.999967098236084,
      0.9999790191650391,
      0.999975323677063,
      0.999973714351654,
      0.9999682307243347,
      0.9999729990959167,
      0.9999088048934937
    ],
    [
      0.9436358213424683,
      0.9785543084144592,
      0.9841266870498657,
      0.9866604804992676,
      0.9811496138572693,
      0.9850229024887085,
      0.9862369894981384,
      0.9835471510887146,
      0.9714903831481934,
      0.9685242176055908,
      0.9767677187919617,
      0.9636213183403015,
      0.942983865737915,
      0.9494701623916626,
      0.9567716717720032,
      0.9378548860549927,
      0.9251664876937866,
      0.9399029612541199,
      0.9430161714553833,
      0.9224505424499512,
      0.9250103235244751,
      0.9375351071357727,
      0.9290504455566406,
      0.9079090356826782,
      0.9237018823623657,
      0.9374963045120239,
      0.9137593507766724,
      0.9053860902786255,
      0.9055195450782776,
      0.9219442009925842,
      0.8983393907546997,
      0.9011366367340088,
      0.9229997396469116,
      0.925746500492096,
      0.9021643400192261,
      0.9205092191696167,
      0.9527717232704163,
      0.952975869178772,
      0.9475235939025879,
      0.9664526581764221,
      0.9825011491775513,
      0.9813792705535889,
      0.9805824160575867,
      0.9875824451446533,
      0.9879059791564941,
      0.9872029423713684,
      0.987579345703125,
      0.9880764484405518,
      0.9851929545402527,
      0.9860038161277771,
      0.9855397939682007,
      0.9811422228813171,
      0.9563508033752441,
      0.9997807741165161,
      0.9999347925186157,
      0.9999443292617798,
      0.9999831914901733,
      0.9999784827232361,
      0.9999842047691345,
      0.99996018409729,
      0.9999076128005981,
      0.9996222853660583,
      0.9937772750854492,
      0.9894754886627197,
      0.9992376565933228,
      0.9991142153739929,
      0.9925033450126648,
      0.966251015663147,
      0.9846217036247253,
      0.9953534603118896,
      0.9998601675033569,
      0.9999374747276306,
      0.999977171421051,
      0.999985933303833,
      0.9999722838401794,
      0.9999628663063049,
      0.9999319911003113,
      0.9998801946640015,
      0.9997507333755493,
      0.9997997879981995,
      0.9998565316200256,
      0.9998199343681335,
      0.9998515844345093,
      0.9999526739120483,
      0.9999367594718933,
      0.9999541640281677,
      0.9999548196792603,
      0.999971866607666,
      0.9999775886535645,
      0.9999582767486572,
      0.9998734593391418,
      0.9968080520629883,
      0.9818739295005798,
      0.9730251431465149,
      0.9366493225097656,
      0.9239956140518188,
      0.9708924889564514,
      0.993292510509491,
      0.9998045563697815,
      0.9998863935470581,
      0.9999465942382812,
      0.9999613165855408,
      0.9999412894248962,
      0.9999281167984009,
      0.99983811378479,
      0.9997403621673584,
      0.9998093247413635,
      0.9999310970306396,
      0.9999727010726929,
      0.9999697208404541,
      0.9999645352363586,
      0.9996522068977356,
      0.9919099807739258,
      0.9645498991012573,
      0.9647275805473328,
      0.9793092012405396,
      0.96524977684021,
      0.975916862487793,
      0.9598028063774109,
      0.9724245071411133,
      0.995354175567627,
      0.9995042681694031,
      0.9999157786369324,
      0.999960720539093,
      0.9999707937240601,
      0.9999728202819824,
      0.9999663829803467,
      0.9999350905418396,
      0.999789834022522,
      0.9998272061347961,
      0.9998161196708679,
      0.9998964071273804,
      0.9999205470085144,
      0.9999351501464844,
      0.9999544620513916,
      0.9999039173126221,
      0.9998356699943542,
      0.9997889995574951,
      0.9941184520721436,
      0.9964268803596497,
      0.9880132675170898,
      0.9927167296409607,
      0.9997657537460327,
      0.9994921088218689,
      0.9999220371246338,
      0.9999039173126221,
      0.9999290108680725,
      0.9999653697013855,
      0.9999726414680481,
      0.9999563694000244,
      0.9999213218688965,
      0.9999586939811707,
      0.9999560117721558,
      0.9999720454216003,
      0.9999438524246216,
      0.9999403953552246,
      0.9998579621315002,
      0.9998430609703064,
      0.9997316598892212,
      0.9997348189353943,
      0.9998594522476196,
      0.9999274611473083,
      0.9999501705169678,
      0.9999651312828064,
      0.9999756217002869,
      0.9999737739562988,
      0.9999793171882629,
      0.9999514222145081,
      0.9999490976333618,
      0.9998612999916077,
      0.9991462230682373,
      0.9985900521278381,
      0.9951649904251099,
      0.9842411279678345,
      0.9587995409965515,
      0.9698134660720825,
      0.9835551381111145,
      0.9773768186569214,
      0.9760168790817261,
      0.9951732754707336,
      0.9979590177536011,
      0.9999019503593445,
      0.9999490976333618,
      0.9999735951423645,
      0.9999756813049316,
      0.9999756813049316,
      0.9999706745147705,
      0.999947190284729,
      0.9999032616615295,
      0.9998411536216736,
      0.9997457265853882,
      0.9997068047523499,
      0.9996600151062012,
      0.999719500541687,
      0.9999287724494934,
      0.9999312162399292,
      0.9999596476554871,
      0.9999426007270813,
      0.9998636245727539,
      0.9998696446418762,
      0.9976662993431091,
      0.9998289942741394,
      0.9999396204948425,
      0.9999502301216125,
      0.999970018863678,
      0.999949038028717,
      0.9999662637710571,
      0.9999407529830933,
      0.9999169707298279,
      0.9999139904975891,
      0.9999342560768127,
      0.9999464154243469,
      0.9999375939369202,
      0.9999366998672485,
      0.9998953938484192,
      0.9999191761016846,
      0.9999614357948303,
      0.9999789595603943,
      0.999976396560669,
      0.9999833703041077,
      0.999970555305481,
      0.9999709129333496,
      0.9999514222145081,
      0.9999260306358337,
      0.999642550945282,
      0.9931167960166931,
      0.9776549339294434,
      0.9607139825820923,
      0.9664457440376282,
      0.9808599948883057,
      0.9864160418510437,
      0.9987711310386658,
      0.9998748302459717,
      0.9999306797981262,
      0.99994957447052,
      0.999944269657135,
      0.9999349117279053,
      0.9999560117721558,
      0.9999122619628906,
      0.999967098236084,
      0.9999791383743286,
      0.9999756217002869,
      0.9999738931655884,
      0.9999684691429138,
      0.9999732375144958,
      0.9999086260795593
    ],
    [
      0.9467887878417969,
      0.9797893762588501,
      0.9848964214324951,
      0.9873979687690735,
      0.9822648763656616,
      0.985668420791626,
      0.9868723154067993,
      0.9844232797622681,
      0.973706841468811,
      0.9705243110656738,
      0.9779704213142395,
      0.965303897857666,
      0.9453736543655396,
      0.9514878392219543,
      0.9585033059120178,
      0.9402245879173279,
      0.928150475025177,
      0.9423536062240601,
      0.9458539485931396,
      0.9263913035392761,
      0.9294590353965759,
      0.9405210018157959,
      0.9322785139083862,
      0.911653995513916,
      0.9251689910888672,
      0.9389113187789917,
      0.9175268411636353,
      0.9098565578460693,
      0.907608151435852,
      0.9230650663375854,
      0.9014676809310913,
      0.9030352234840393,
      0.9241817593574524,
      0.9256086349487305,
      0.9018650054931641,
      0.920203447341919,
      0.9519636631011963,
      0.9519131183624268,
      0.9466674327850342,
      0.9662240743637085,
      0.9821397066116333,
      0.9809338450431824,
      0.980484664440155,
      0.9875615835189819,
      0.9880313277244568,
      0.9872927665710449,
      0.9878146648406982,
      0.9883763194084167,
      0.9854331016540527,
      0.9863090515136719,
      0.9859565496444702,
      0.9816456437110901,
      0.9579491019248962,
      0.9997822046279907,
      0.9999354481697083,
      0.9999447464942932,
      0.9999833703041077,
      0.9999792575836182,
      0.9999843239784241,
      0.9999606609344482,
      0.9999125599861145,
      0.9996301531791687,
      0.9939419031143188,
      0.9896525740623474,
      0.9992421865463257,
      0.9991224408149719,
      0.9920440316200256,
      0.9667561054229736,
      0.984804093837738,
      0.995400071144104,
      0.9998650550842285,
      0.9999393820762634,
      0.9999775886535645,
      0.9999859929084778,
      0.9999725222587585,
      0.999963104724884,
      0.9999324083328247,
      0.9998799562454224,
      0.9997504949569702,
      0.9997995495796204,
      0.9998563528060913,
      0.9998201727867126,
      0.9998514652252197,
      0.9999528527259827,
      0.9999370574951172,
      0.9999542236328125,
      0.9999549388885498,
      0.9999721646308899,
      0.9999778270721436,
      0.9999594688415527,
      0.9998778104782104,
      0.9971219301223755,
      0.9824125170707703,
      0.9738805294036865,
      0.9381130933761597,
      0.9258003830909729,
      0.9715073704719543,
      0.9934635162353516,
      0.9998105764389038,
      0.9998874664306641,
      0.9999470114707947,
      0.9999614357948303,
      0.9999406337738037,
      0.9999282360076904,
      0.9998387098312378,
      0.9997416734695435,
      0.9998096823692322,
      0.9999311566352844,
      0.9999730587005615,
      0.9999696612358093,
      0.9999653697013855,
      0.9996574521064758,
      0.9917993545532227,
      0.965618371963501,
      0.9658476710319519,
      0.9800741672515869,
      0.9667559862136841,
      0.9770150184631348,
      0.9631907939910889,
      0.9741908311843872,
      0.9956194758415222,
      0.9995320439338684,
      0.9999186396598816,
      0.9999614953994751,
      0.9999709725379944,
      0.9999728798866272,
      0.999966561794281,
      0.9999352097511292,
      0.999790608882904,
      0.9998272657394409,
      0.9998160004615784,
      0.9998964667320251,
      0.9999200105667114,
      0.9999352693557739,
      0.9999547600746155,
      0.9999047517776489,
      0.9998405575752258,
      0.999797523021698,
      0.9944375157356262,
      0.9966537952423096,
      0.9886277318000793,
      0.9929649233818054,
      0.9997755885124207,
      0.999546229839325,
      0.9999253153800964,
      0.9999085068702698,
      0.9999300837516785,
      0.9999656677246094,
      0.999972939491272,
      0.9999563694000244,
      0.9999212622642517,
      0.9999587535858154,
      0.9999561905860901,
      0.9999721646308899,
      0.9999438524246216,
      0.9999402165412903,
      0.9998576641082764,
      0.9998427033424377,
      0.9997310042381287,
      0.9997348189353943,
      0.9998594522476196,
      0.9999275803565979,
      0.9999502897262573,
      0.9999650716781616,
      0.9999755620956421,
      0.9999738931655884,
      0.9999794363975525,
      0.9999517202377319,
      0.9999502897262573,
      0.9998646974563599,
      0.99916011095047,
      0.9985292553901672,
      0.9951029419898987,
      0.984652042388916,
      0.9614026546478271,
      0.9719704389572144,
      0.984331488609314,
      0.9784581065177917,
      0.976859450340271,
      0.9952324032783508,
      0.997988760471344,
      0.9999057054519653,
      0.9999498724937439,
      0.9999746084213257,
      0.999975860118866,
      0.9999757409095764,
      0.9999706745147705,
      0.9999472498893738,
      0.9999034404754639,
      0.9998411536216736,
      0.99974524974823,
      0.9997056722640991,
      0.9996582865715027,
      0.9997186660766602,
      0.9999272227287292,
      0.9999306797981262,
      0.9999599456787109,
      0.999943733215332,
      0.9998710751533508,
      0.9998781681060791,
      0.9978534579277039,
      0.9998351335525513,
      0.9999414682388306,
      0.9999505281448364,
      0.9999702572822571,
      0.9999493360519409,
      0.9999667406082153,
      0.9999409914016724,
      0.9999170303344727,
      0.9999144673347473,
      0.9999347925186157,
      0.9999464750289917,
      0.999937891960144,
      0.9999368786811829,
      0.9998958706855774,
      0.9999195337295532,
      0.9999614357948303,
      0.9999790787696838,
      0.999976396560669,
      0.9999833703041077,
      0.999970555305481,
      0.9999703168869019,
      0.9999520778656006,
      0.9999276995658875,
      0.9996487498283386,
      0.9933633804321289,
      0.9787205457687378,
      0.9629824161529541,
      0.9681761860847473,
      0.981897234916687,
      0.9866861701011658,
      0.9988328218460083,
      0.999877393245697,
      0.999931812286377,
      0.9999503493309021,
      0.9999450445175171,
      0.9999350905418396,
      0.9999561309814453,
      0.9999121427536011,
      0.9999672770500183,
      0.9999791383743286,
      0.9999757409095764,
      0.9999738931655884,
      0.9999685287475586,
      0.9999732375144958,
      0.9999086260795593
    ],
    [
      0.9514628052711487,
      0.9810248017311096,
      0.9856196641921997,
      0.9881535172462463,
      0.9836838841438293,
      0.9863529801368713,
      0.9874300360679626,
      0.9853900671005249,
      0.9757906794548035,
      0.971950113773346,
      0.9788489937782288,
      0.9664728045463562,
      0.9465163946151733,
      0.9524045586585999,
      0.9594738483428955,
      0.9420802593231201,
      0.9287853240966797,
      0.943630576133728,
      0.9477900266647339,
      0.929416298866272,
      0.9322183132171631,
      0.9428373575210571,
      0.9350210428237915,
      0.9157424569129944,
      0.9269903302192688,
      0.9405137300491333,
      0.921023964881897,
      0.9138294458389282,
      0.9110816121101379,
      0.9248991012573242,
      0.9052756428718567,
      0.9073965549468994,
      0.9260427355766296,
      0.9264102578163147,
      0.9028540253639221,
      0.9208317995071411,
      0.9517443180084229,
      0.9519447088241577,
      0.9467739462852478,
      0.9659410715103149,
      0.9818748235702515,
      0.980827808380127,
      0.9805529713630676,
      0.9877730011940002,
      0.9882509708404541,
      0.9875796437263489,
      0.9881466627120972,
      0.9887552261352539,
      0.9858230948448181,
      0.9867067933082581,
      0.9863752722740173,
      0.9820442199707031,
      0.9595351219177246,
      0.9997830390930176,
      0.9999355673789978,
      0.9999450445175171,
      0.999983549118042,
      0.9999793171882629,
      0.9999840259552002,
      0.9999597668647766,
      0.999914824962616,
      0.9996181130409241,
      0.9940382838249207,
      0.9899282455444336,
      0.9992496967315674,
      0.9991382956504822,
      0.9915415048599243,
      0.9677827954292297,
      0.9851305484771729,
      0.9954479932785034,
      0.9998648762702942,
      0.9999417662620544,
      0.9999775290489197,
      0.9999860525131226,
      0.9999727606773376,
      0.9999632239341736,
      0.9999328255653381,
      0.9998803734779358,
      0.9997512102127075,
      0.9997997283935547,
      0.9998568296432495,
      0.9998209476470947,
      0.9998522400856018,
      0.9999532699584961,
      0.9999374747276306,
      0.9999545812606812,
      0.9999551773071289,
      0.9999722242355347,
      0.9999780058860779,
      0.9999609589576721,
      0.9998857378959656,
      0.9974285960197449,
      0.9833557605743408,
      0.9750298261642456,
      0.940447211265564,
      0.9283217787742615,
      0.9725122451782227,
      0.9937561750411987,
      0.9998228549957275,
      0.9998899698257446,
      0.9999480247497559,
      0.9999620318412781,
      0.999937117099762,
      0.9999285936355591,
      0.9998394250869751,
      0.9997428059577942,
      0.9998105764389038,
      0.9999315142631531,
      0.9999732971191406,
      0.9999698400497437,
      0.9999661445617676,
      0.9996598362922668,
      0.9918596744537354,
      0.967167854309082,
      0.9672857522964478,
      0.9808586835861206,
      0.9685124754905701,
      0.9782358407974243,
      0.9659543037414551,
      0.9757193326950073,
      0.9958710074424744,
      0.9995703101158142,
      0.9999218583106995,
      0.999962568283081,
      0.9999713897705078,
      0.999972939491272,
      0.9999666810035706,
      0.9999355673789978,
      0.999791145324707,
      0.999828040599823,
      0.9998165965080261,
      0.9998971819877625,
      0.9999203085899353,
      0.9999354481697083,
      0.9999551773071289,
      0.9999052882194519,
      0.9998444318771362,
      0.9998080730438232,
      0.9947248101234436,
      0.9968073964118958,
      0.9891840219497681,
      0.9930902123451233,
      0.9997832179069519,
      0.9995665550231934,
      0.9999242424964905,
      0.9999094009399414,
      0.9999291896820068,
      0.9999659061431885,
      0.9999732375144958,
      0.9999567270278931,
      0.9999215602874756,
      0.9999589323997498,
      0.9999563694000244,
      0.9999721646308899,
      0.9999440312385559,
      0.9999401569366455,
      0.9998572468757629,
      0.9998416304588318,
      0.9997309446334839,
      0.9997348785400391,
      0.9998590350151062,
      0.9999273419380188,
      0.9999502301216125,
      0.9999644756317139,
      0.9999752640724182,
      0.9999741315841675,
      0.9999796152114868,
      0.9999523758888245,
      0.9999513626098633,
      0.9998679757118225,
      0.9991984367370605,
      0.9985114336013794,
      0.9950541257858276,
      0.9853201508522034,
      0.9644021987915039,
      0.9737861156463623,
      0.9849128127098083,
      0.9793873429298401,
      0.9772918224334717,
      0.9952442646026611,
      0.9979830384254456,
      0.9999082088470459,
      0.9999507069587708,
      0.9999747276306152,
      0.9999758005142212,
      0.9999755620956421,
      0.9999706745147705,
      0.9999470710754395,
      0.9999034404754639,
      0.9998407959938049,
      0.9997450709342957,
      0.9997048377990723,
      0.9996575117111206,
      0.9997180104255676,
      0.9999269247055054,
      0.9999316334724426,
      0.9999601244926453,
      0.9999440908432007,
      0.9998751878738403,
      0.9998804330825806,
      0.9978663921356201,
      0.999838650226593,
      0.9999426007270813,
      0.999951183795929,
      0.9999706149101257,
      0.9999493956565857,
      0.9999672770500183,
      0.9999406337738037,
      0.9999165534973145,
      0.9999203681945801,
      0.9999346137046814,
      0.9999465346336365,
      0.9999375939369202,
      0.999936580657959,
      0.9998951554298401,
      0.9999192953109741,
      0.9999614953994751,
      0.9999791383743286,
      0.999976634979248,
      0.9999833703041077,
      0.9999704957008362,
      0.9999702572822571,
      0.9999528527259827,
      0.9999300241470337,
      0.9996537566184998,
      0.9934447407722473,
      0.9792563319206238,
      0.9640650749206543,
      0.9685218334197998,
      0.9822279214859009,
      0.9867009520530701,
      0.9988386034965515,
      0.9998782873153687,
      0.9999321103096008,
      0.9999509453773499,
      0.9999435544013977,
      0.9999352097511292,
      0.9999552369117737,
      0.9999122619628906,
      0.9999673366546631,
      0.9999791979789734,
      0.9999758005142212,
      0.9999740719795227,
      0.9999685883522034,
      0.9999731779098511,
      0.9999080896377563
    ],
    [
      0.9560487270355225,
      0.9821486473083496,
      0.9864763021469116,
      0.9889554381370544,
      0.9858683347702026,
      0.9874852299690247,
      0.9882479906082153,
      0.9865622520446777,
      0.9799370765686035,
      0.9742252826690674,
      0.9800242185592651,
      0.9682233929634094,
      0.9487783312797546,
      0.9532302021980286,
      0.959968090057373,
      0.9436116218566895,
      0.9293832778930664,
      0.9450170993804932,
      0.9493466019630432,
      0.9327099323272705,
      0.9350488781929016,
      0.9451144933700562,
      0.9372581839561462,
      0.9203494191169739,
      0.9291050434112549,
      0.942043662071228,
      0.9248610734939575,
      0.918982744216919,
      0.9156240820884705,
      0.9273761510848999,
      0.9101656675338745,
      0.9141759872436523,
      0.9285778403282166,
      0.927684485912323,
      0.9045723676681519,
      0.9215419292449951,
      0.9514079689979553,
      0.9519104957580566,
      0.9466281533241272,
      0.9656816124916077,
      0.981339693069458,
      0.9805017113685608,
      0.9801706671714783,
      0.9876857399940491,
      0.9884452819824219,
      0.9877973198890686,
      0.98833167552948,
      0.9891037940979004,
      0.9863523840904236,
      0.9871858954429626,
      0.9866516590118408,
      0.982538104057312,
      0.96197509765625,
      0.9997854232788086,
      0.9999364614486694,
      0.9999456405639648,
      0.9999837279319763,
      0.9999793171882629,
      0.9999841451644897,
      0.9999614357948303,
      0.9999150037765503,
      0.9996240735054016,
      0.9942414164543152,
      0.9902583956718445,
      0.9992774724960327,
      0.9991647601127625,
      0.9912633299827576,
      0.9690999984741211,
      0.985647976398468,
      0.995588481426239,
      0.9998650550842285,
      0.9999435544013977,
      0.9999778270721436,
      0.9999861717224121,
      0.9999728202819824,
      0.999963641166687,
      0.9999334812164307,
      0.9998809695243835,
      0.9997524619102478,
      0.9998000860214233,
      0.9998568892478943,
      0.9998214840888977,
      0.9998530745506287,
      0.9999533891677856,
      0.9999375343322754,
      0.9999545216560364,
      0.9999551177024841,
      0.9999722838401794,
      0.9999783635139465,
      0.9999624490737915,
      0.9998918175697327,
      0.9976879358291626,
      0.9843989610671997,
      0.9762608408927917,
      0.9431014060974121,
      0.9311514496803284,
      0.9735947847366333,
      0.9939649105072021,
      0.9998268485069275,
      0.9998936653137207,
      0.9999487400054932,
      0.999962568283081,
      0.9999403953552246,
      0.9999293088912964,
      0.9998403787612915,
      0.9997444152832031,
      0.9998113512992859,
      0.9999313354492188,
      0.9999720454216003,
      0.9999709725379944,
      0.9999673962593079,
      0.9996569752693176,
      0.9919130206108093,
      0.968665599822998,
      0.9689692258834839,
      0.9817472696304321,
      0.9707273840904236,
      0.9797911643981934,
      0.9690965414047241,
      0.9773785471916199,
      0.9960765838623047,
      0.9995853900909424,
      0.9999241828918457,
      0.9999632835388184,
      0.9999715089797974,
      0.9999729990959167,
      0.9999669194221497,
      0.9999356269836426,
      0.9997915029525757,
      0.9998288154602051,
      0.9998176693916321,
      0.9998980760574341,
      0.9999220967292786,
      0.9999362826347351,
      0.9999555349349976,
      0.9999036192893982,
      0.9998483657836914,
      0.9998155236244202,
      0.9950108528137207,
      0.9969156980514526,
      0.9896946549415588,
      0.9931756854057312,
      0.9997897148132324,
      0.9995747804641724,
      0.9999263286590576,
      0.9999131560325623,
      0.9999303221702576,
      0.9999662637710571,
      0.9999735355377197,
      0.9999567866325378,
      0.9999213814735413,
      0.9999591112136841,
      0.9999565482139587,
      0.9999723434448242,
      0.9999441504478455,
      0.9999403357505798,
      0.999857485294342,
      0.9998417496681213,
      0.999731183052063,
      0.9997356534004211,
      0.9998591542243958,
      0.9999275803565979,
      0.9999505877494812,
      0.9999651312828064,
      0.9999755024909973,
      0.999974250793457,
      0.9999797940254211,
      0.9999529123306274,
      0.9999527931213379,
      0.9998751878738403,
      0.9992631673812866,
      0.9986056089401245,
      0.9954116344451904,
      0.9862299561500549,
      0.9676532745361328,
      0.9753760099411011,
      0.9855186939239502,
      0.9806123375892639,
      0.9777462482452393,
      0.995272159576416,
      0.997947633266449,
      0.9999097585678101,
      0.9999510049819946,
      0.9999748468399048,
      0.9999761581420898,
      0.9999755620956421,
      0.9999706149101257,
      0.9999471306800842,
      0.9999036192893982,
      0.9998416900634766,
      0.9997455477714539,
      0.9997046589851379,
      0.9996578693389893,
      0.9997192025184631,
      0.9999270439147949,
      0.9999313354492188,
      0.9999603629112244,
      0.9999449253082275,
      0.9998778700828552,
      0.999882161617279,
      0.9979058504104614,
      0.9998417496681213,
      0.9999433159828186,
      0.9999517798423767,
      0.9999708533287048,
      0.9999498128890991,
      0.9999674558639526,
      0.9999404549598694,
      0.999915361404419,
      0.999916136264801,
      0.9999350309371948,
      0.999945878982544,
      0.9999380111694336,
      0.9999366402626038,
      0.9998961687088013,
      0.9999196529388428,
      0.9999616742134094,
      0.9999791979789734,
      0.9999765157699585,
      0.9999834299087524,
      0.9999706149101257,
      0.9999713897705078,
      0.9999546408653259,
      0.9999287724494934,
      0.9996562600135803,
      0.993471622467041,
      0.9795236587524414,
      0.9643961787223816,
      0.9683480262756348,
      0.9824248552322388,
      0.9866508841514587,
      0.9988225102424622,
      0.9998777508735657,
      0.9999327063560486,
      0.9999513626098633,
      0.9999441504478455,
      0.9999364018440247,
      0.9999561905860901,
      0.9999129772186279,
      0.9999674558639526,
      0.9999792575836182,
      0.9999759793281555,
      0.999974250793457,
      0.9999688863754272,
      0.9999732375144958,
      0.9999085664749146
    ],
    [
      0.959730863571167,
      0.9829870462417603,
      0.9871254563331604,
      0.9894376993179321,
      0.9870136380195618,
      0.987992525100708,
      0.9887295365333557,
      0.9871875047683716,
      0.9813668131828308,
      0.9752928614616394,
      0.9809654355049133,
      0.969627857208252,
      0.949882447719574,
      0.9540373682975769,
      0.9605397582054138,
      0.9449382424354553,
      0.9291543960571289,
      0.9462769031524658,
      0.9510018825531006,
      0.9348505735397339,
      0.9374371767044067,
      0.9469615817070007,
      0.9388348460197449,
      0.9233417510986328,
      0.9307864904403687,
      0.9430892467498779,
      0.9271398782730103,
      0.922072172164917,
      0.9192244410514832,
      0.9289223551750183,
      0.914111852645874,
      0.9192160367965698,
      0.9305762648582458,
      0.9286073446273804,
      0.9061721563339233,
      0.922844409942627,
      0.9516942501068115,
      0.9523388147354126,
      0.9473479986190796,
      0.9662536978721619,
      0.9810700416564941,
      0.9804632663726807,
      0.9800601005554199,
      0.9875496625900269,
      0.988501787185669,
      0.9881899952888489,
      0.9884901642799377,
      0.989210844039917,
      0.9865872859954834,
      0.9873194694519043,
      0.9867315888404846,
      0.9827304482460022,
      0.9633695483207703,
      0.9997864365577698,
      0.9999367594718933,
      0.999945878982544,
      0.9999837875366211,
      0.9999780654907227,
      0.9999842643737793,
      0.9999616742134094,
      0.9999157786369324,
      0.9996302723884583,
      0.9943783283233643,
      0.9903761148452759,
      0.9993165135383606,
      0.9991795420646667,
      0.9912867546081543,
      0.9699696898460388,
      0.9859939813613892,
      0.995703935623169,
      0.9998672604560852,
      0.9999452233314514,
      0.9999779462814331,
      0.9999861717224121,
      0.9999728798866272,
      0.9999637603759766,
      0.9999337196350098,
      0.9998815655708313,
      0.9997536540031433,
      0.9998010993003845,
      0.9998577237129211,
      0.999822199344635,
      0.9998530745506287,
      0.9999536275863647,
      0.999937891960144,
      0.999954879283905,
      0.9999553561210632,
      0.999972403049469,
      0.9999784827232361,
      0.999962568283081,
      0.9998952150344849,
      0.9978468418121338,
      0.9850695133209229,
      0.9770289659500122,
      0.9447757601737976,
      0.9334536790847778,
      0.9747546911239624,
      0.994135856628418,
      0.999834418296814,
      0.9998967051506042,
      0.9999494552612305,
      0.9999620914459229,
      0.9999412894248962,
      0.9999299049377441,
      0.9998412132263184,
      0.9997456073760986,
      0.9998119473457336,
      0.9999315142631531,
      0.9999722242355347,
      0.9999715089797974,
      0.9999680519104004,
      0.9996604323387146,
      0.9919748306274414,
      0.9696618914604187,
      0.9701271653175354,
      0.9822109341621399,
      0.9719145894050598,
      0.9808821082115173,
      0.9710866212844849,
      0.9784758687019348,
      0.9961676001548767,
      0.9995871186256409,
      0.9999255537986755,
      0.999963641166687,
      0.9999716877937317,
      0.9999730587005615,
      0.9999672174453735,
      0.9999359250068665,
      0.9997925162315369,
      0.9998245239257812,
      0.9998188018798828,
      0.9998992085456848,
      0.9999226927757263,
      0.9999364614486694,
      0.9999557137489319,
      0.9999039769172668,
      0.9998509287834167,
      0.9998176693916321,
      0.9952089190483093,
      0.9970710873603821,
      0.9900785088539124,
      0.9932218790054321,
      0.999796450138092,
      0.9995816946029663,
      0.9999269247055054,
      0.9999141693115234,
      0.9999309182167053,
      0.9999663829803467,
      0.9999736547470093,
      0.9999570846557617,
      0.9999216794967651,
      0.999959409236908,
      0.9999566078186035,
      0.999972403049469,
      0.9999440312385559,
      0.9999402761459351,
      0.9998573064804077,
      0.9998415112495422,
      0.9997321367263794,
      0.9997365474700928,
      0.9998589754104614,
      0.9999273419380188,
      0.9999503493309021,
      0.9999655485153198,
      0.9999755620956421,
      0.9999744892120361,
      0.9999798536300659,
      0.9999531507492065,
      0.99995356798172,
      0.999877393245697,
      0.9992825388908386,
      0.9986375570297241,
      0.9956579804420471,
      0.9867194294929504,
      0.969696044921875,
      0.9762262105941772,
      0.9857908487319946,
      0.9814107418060303,
      0.9781713485717773,
      0.9953520894050598,
      0.9979332685470581,
      0.9999111890792847,
      0.9999516606330872,
      0.9999750852584839,
      0.9999762177467346,
      0.9999756217002869,
      0.9999706745147705,
      0.999947190284729,
      0.9999037981033325,
      0.9998415112495422,
      0.9997450113296509,
      0.9997037649154663,
      0.9996560215950012,
      0.9997170567512512,
      0.9999285340309143,
      0.9999313354492188,
      0.9999607801437378,
      0.9999456405639648,
      0.999882698059082,
      0.9998858571052551,
      0.9980148077011108,
      0.999847412109375,
      0.9999445676803589,
      0.9999527931213379,
      0.9999715089797974,
      0.9999503493309021,
      0.9999672770500183,
      0.9999420642852783,
      0.9999148845672607,
      0.9999162554740906,
      0.9999352097511292,
      0.9999459981918335,
      0.9999381303787231,
      0.9999366402626038,
      0.9998961687088013,
      0.999919593334198,
      0.9999618530273438,
      0.9999793171882629,
      0.9999766945838928,
      0.9999836087226868,
      0.9999707341194153,
      0.9999711513519287,
      0.999954879283905,
      0.9999282956123352,
      0.9996544122695923,
      0.9934640526771545,
      0.9796225428581238,
      0.9648014307022095,
      0.967928409576416,
      0.9824932813644409,
      0.9866313934326172,
      0.9988231658935547,
      0.9998777508735657,
      0.9999327063560486,
      0.9999516010284424,
      0.9999442100524902,
      0.9999362230300903,
      0.9999555945396423,
      0.9999125003814697,
      0.9999672174453735,
      0.9999792575836182,
      0.9999760985374451,
      0.9999743700027466,
      0.999968945980072,
      0.9999732971191406,
      0.9999085068702698
    ],
    [
      0.9622788429260254,
      0.9837483167648315,
      0.9877345561981201,
      0.9898452758789062,
      0.9877669811248779,
      0.9884943962097168,
      0.9891074895858765,
      0.9877390265464783,
      0.9823115468025208,
      0.9762790203094482,
      0.9818666577339172,
      0.9719765186309814,
      0.9512627124786377,
      0.9549537897109985,
      0.9613279104232788,
      0.9465556144714355,
      0.9290241003036499,
      0.947370171546936,
      0.952466607093811,
      0.9376580715179443,
      0.9399130344390869,
      0.9491119980812073,
      0.9414039254188538,
      0.9284094572067261,
      0.9336333274841309,
      0.9451868534088135,
      0.9305027723312378,
      0.9266459941864014,
      0.9245218634605408,
      0.9310503602027893,
      0.9178275465965271,
      0.9237191081047058,
      0.9326244592666626,
      0.9295094609260559,
      0.9074659943580627,
      0.9244427680969238,
      0.9519904851913452,
      0.9525843858718872,
      0.9479494690895081,
      0.9664506316184998,
      0.980857789516449,
      0.9804103970527649,
      0.9798360466957092,
      0.9873749017715454,
      0.9885005354881287,
      0.988311767578125,
      0.9886065721511841,
      0.9893345832824707,
      0.9866700172424316,
      0.9875084161758423,
      0.9869467616081238,
      0.9830319881439209,
      0.9639704823493958,
      0.9997881650924683,
      0.9999372959136963,
      0.9999461770057678,
      0.9999837279319763,
      0.9999770522117615,
      0.9999842047691345,
      0.9999617338180542,
      0.9999152421951294,
      0.9996500015258789,
      0.994539201259613,
      0.9905155301094055,
      0.9992983341217041,
      0.999176025390625,
      0.9911321401596069,
      0.9707809686660767,
      0.9861595630645752,
      0.9957935214042664,
      0.9998689889907837,
      0.9999463558197021,
      0.9999780058860779,
      0.9999862313270569,
      0.999972939491272,
      0.9999639987945557,
      0.9999342560768127,
      0.9998826384544373,
      0.9997557401657104,
      0.9998024702072144,
      0.9998584389686584,
      0.9998233914375305,
      0.9998549222946167,
      0.9999542236328125,
      0.9999383091926575,
      0.9999549984931946,
      0.9999554753303528,
      0.9999724626541138,
      0.9999785423278809,
      0.9999628067016602,
      0.9999000430107117,
      0.9980919361114502,
      0.9861606955528259,
      0.9784530997276306,
      0.9472454786300659,
      0.9362614154815674,
      0.9760226607322693,
      0.9943900108337402,
      0.99983811378479,
      0.9998982548713684,
      0.9999498724937439,
      0.9999620914459229,
      0.9999416470527649,
      0.9999303221702576,
      0.99984210729599,
      0.9997478127479553,
      0.9998135566711426,
      0.999931812286377,
      0.9999722242355347,
      0.9999712705612183,
      0.999968409538269,
      0.9996443390846252,
      0.9918698668479919,
      0.9706284999847412,
      0.9712507724761963,
      0.9828761219978333,
      0.9736404418945312,
      0.9821820259094238,
      0.9731935262680054,
      0.9799544215202332,
      0.9963951706886292,
      0.9995953440666199,
      0.9999275803565979,
      0.9999643564224243,
      0.9999719262123108,
      0.9999732971191406,
      0.9999675154685974,
      0.9999362230300903,
      0.9997941851615906,
      0.9998270273208618,
      0.9998200535774231,
      0.9998999834060669,
      0.9999232888221741,
      0.9999371767044067,
      0.999954342842102,
      0.9999054074287415,
      0.9998555183410645,
      0.9998281002044678,
      0.9954624176025391,
      0.9972377419471741,
      0.990570604801178,
      0.9933189153671265,
      0.9998027086257935,
      0.999588131904602,
      0.9999270439147949,
      0.9999116063117981,
      0.999931275844574,
      0.9999664425849915,
      0.9999738931655884,
      0.999957263469696,
      0.9999219179153442,
      0.9999596476554871,
      0.9999569058418274,
      0.999972403049469,
      0.9999441504478455,
      0.9999403357505798,
      0.9998573660850525,
      0.9998419284820557,
      0.9997326135635376,
      0.9997374415397644,
      0.9998593330383301,
      0.9999275803565979,
      0.9999504089355469,
      0.9999662637710571,
      0.9999756813049316,
      0.9999746680259705,
      0.9999800324440002,
      0.9999536871910095,
      0.9999546408653259,
      0.9998809695243835,
      0.9993160367012024,
      0.9987324476242065,
      0.9961118698120117,
      0.9875012636184692,
      0.9721695780754089,
      0.9775325655937195,
      0.9861178398132324,
      0.9823715686798096,
      0.9787391424179077,
      0.995484471321106,
      0.9979434013366699,
      0.999913215637207,
      0.9999523758888245,
      0.9999752640724182,
      0.999976396560669,
      0.9999755620956421,
      0.9999706149101257,
      0.9999474287033081,
      0.9999042749404907,
      0.9998422265052795,
      0.9997451901435852,
      0.9997042417526245,
      0.9996563196182251,
      0.9997171759605408,
      0.9999276995658875,
      0.9999311566352844,
      0.9999609589576721,
      0.9999465942382812,
      0.999885082244873,
      0.9998899102210999,
      0.998093843460083,
      0.9998523592948914,
      0.9999464154243469,
      0.999953031539917,
      0.9999719262123108,
      0.9999505877494812,
      0.9999675750732422,
      0.9999421834945679,
      0.9999150633811951,
      0.9999166131019592,
      0.999935507774353,
      0.9999462366104126,
      0.9999383091926575,
      0.9999368786811829,
      0.9998971223831177,
      0.9999201893806458,
      0.9999621510505676,
      0.9999793767929077,
      0.9999766945838928,
      0.9999834895133972,
      0.9999707937240601,
      0.9999712109565735,
      0.9999539852142334,
      0.9999279379844666,
      0.9996591210365295,
      0.9934841394424438,
      0.979701817035675,
      0.965422511100769,
      0.9677538871765137,
      0.9827835559844971,
      0.9867354035377502,
      0.9988118410110474,
      0.9998821020126343,
      0.9999334216117859,
      0.9999520182609558,
      0.9999445676803589,
      0.9999380707740784,
      0.9999558329582214,
      0.9999130964279175,
      0.9999672770500183,
      0.9999794363975525,
      0.9999763369560242,
      0.9999745488166809,
      0.9999691843986511,
      0.999973475933075,
      0.9999088644981384
    ],
    [
      0.9651929140090942,
      0.9845576286315918,
      0.9883068203926086,
      0.990276575088501,
      0.9884295463562012,
      0.9891344904899597,
      0.9895659685134888,
      0.9882341623306274,
      0.9833621978759766,
      0.9773796200752258,
      0.9825289845466614,
      0.9730594158172607,
      0.9530682563781738,
      0.956512987613678,
      0.9625031352043152,
      0.9481537342071533,
      0.9304349422454834,
      0.9488130211830139,
      0.9538888335227966,
      0.9405311346054077,
      0.9430438876152039,
      0.9513774514198303,
      0.9440529346466064,
      0.933445394039154,
      0.9367491006851196,
      0.9468371868133545,
      0.9342848062515259,
      0.9313950538635254,
      0.929555356502533,
      0.9335869550704956,
      0.9217855930328369,
      0.9279577732086182,
      0.9350066184997559,
      0.9310070276260376,
      0.9094784259796143,
      0.9268568158149719,
      0.9530032873153687,
      0.953337550163269,
      0.9490575790405273,
      0.9671000242233276,
      0.9809311628341675,
      0.9805824756622314,
      0.9799587726593018,
      0.9873406887054443,
      0.9885442852973938,
      0.9883627891540527,
      0.9887697100639343,
      0.9894281625747681,
      0.9868065714836121,
      0.9875964522361755,
      0.9871208071708679,
      0.9832298755645752,
      0.9650371074676514,
      0.999788224697113,
      0.9999377727508545,
      0.9999468922615051,
      0.999984085559845,
      0.9999775886535645,
      0.9999843835830688,
      0.9999622702598572,
      0.9999144077301025,
      0.9996674060821533,
      0.994735836982727,
      0.9907940030097961,
      0.9992733597755432,
      0.9991628527641296,
      0.9910745024681091,
      0.971632182598114,
      0.9863914251327515,
      0.9958482384681702,
      0.999868631362915,
      0.9999468922615051,
      0.9999779462814331,
      0.9999863505363464,
      0.9999730587005615,
      0.9999641180038452,
      0.99993497133255,
      0.9998831748962402,
      0.9997568726539612,
      0.9998037219047546,
      0.9998595714569092,
      0.9998250007629395,
      0.9998558759689331,
      0.9999546408653259,
      0.9999391436576843,
      0.9999555945396423,
      0.9999549388885498,
      0.9999724626541138,
      0.9999784827232361,
      0.9999640583992004,
      0.9999032020568848,
      0.9982767701148987,
      0.9870113134384155,
      0.9797681570053101,
      0.949554443359375,
      0.9392632246017456,
      0.9771602153778076,
      0.9946035742759705,
      0.9998390674591064,
      0.9998987913131714,
      0.999950110912323,
      0.9999620914459229,
      0.9999417066574097,
      0.999930739402771,
      0.9998427033424377,
      0.9997498393058777,
      0.9998142719268799,
      0.9999313950538635,
      0.9999713897705078,
      0.9999712705612183,
      0.9999682903289795,
      0.9996129274368286,
      0.991777241230011,
      0.971565842628479,
      0.9722726941108704,
      0.983496367931366,
      0.9751818180084229,
      0.9831508994102478,
      0.9748145341873169,
      0.9813187718391418,
      0.9965799450874329,
      0.9996131658554077,
      0.9999293088912964,
      0.9999648332595825,
      0.9999722242355347,
      0.9999734163284302,
      0.9999677538871765,
      0.9999368190765381,
      0.9997953772544861,
      0.9998282194137573,
      0.9998219013214111,
      0.9999009966850281,
      0.9999241232872009,
      0.9999378323554993,
      0.999954879283905,
      0.9999060034751892,
      0.999858021736145,
      0.9998318552970886,
      0.9956581592559814,
      0.997400164604187,
      0.9910187721252441,
      0.9935036897659302,
      0.9998106956481934,
      0.9996050596237183,
      0.9999282360076904,
      0.9999154806137085,
      0.9999313950538635,
      0.9999663829803467,
      0.9999740123748779,
      0.9999575614929199,
      0.9999223351478577,
      0.9999598860740662,
      0.9999570250511169,
      0.9999725222587585,
      0.9999443888664246,
      0.9999405145645142,
      0.9998577237129211,
      0.9998420476913452,
      0.9997342824935913,
      0.9997385740280151,
      0.9998597502708435,
      0.9999276995658875,
      0.9999505281448364,
      0.9999663233757019,
      0.9999762177467346,
      0.9999748468399048,
      0.9999802708625793,
      0.9999541640281677,
      0.9999555945396423,
      0.9998840093612671,
      0.9993417263031006,
      0.9988383054733276,
      0.9965194463729858,
      0.9881758689880371,
      0.9743489027023315,
      0.9788981080055237,
      0.9866385459899902,
      0.9833459258079529,
      0.9795999526977539,
      0.9956844449043274,
      0.997978687286377,
      0.999915361404419,
      0.9999528527259827,
      0.9999755024909973,
      0.9999764561653137,
      0.9999755620956421,
      0.9999706745147705,
      0.9999474883079529,
      0.9999043941497803,
      0.99984210729599,
      0.9997446537017822,
      0.9997040033340454,
      0.9996559619903564,
      0.9997169971466064,
      0.9999279975891113,
      0.999931275844574,
      0.9999615550041199,
      0.9999474883079529,
      0.999889075756073,
      0.9998932480812073,
      0.9981929063796997,
      0.9998561143875122,
      0.9999472498893738,
      0.9999536871910095,
      0.9999723434448242,
      0.9999508857727051,
      0.9999677538871765,
      0.9999426007270813,
      0.9999151825904846,
      0.999917209148407,
      0.9999359250068665,
      0.9999465346336365,
      0.9999383687973022,
      0.9999369978904724,
      0.9998971223831177,
      0.9999202489852905,
      0.9999622106552124,
      0.9999794363975525,
      0.9999768733978271,
      0.9999836087226868,
      0.9999707937240601,
      0.9999712109565735,
      0.9999539852142334,
      0.9999290108680725,
      0.9996662735939026,
      0.9936081171035767,
      0.9801926612854004,
      0.9664454460144043,
      0.9683988690376282,
      0.9832729697227478,
      0.987115204334259,
      0.9988420009613037,
      0.9998845458030701,
      0.9999340176582336,
      0.9999521970748901,
      0.9999445080757141,
      0.9999366402626038,
      0.9999569058418274,
      0.9999134540557861,
      0.9999673366546631,
      0.9999794363975525,
      0.9999765753746033,
      0.9999747276306152,
      0.9999695420265198,
      0.9999735355377197,
      0.9999089241027832
    ],
    [
      0.9680925607681274,
      0.9854624271392822,
      0.9890239834785461,
      0.9907863736152649,
      0.989189863204956,
      0.9897005558013916,
      0.9900560975074768,
      0.9887961149215698,
      0.9840005040168762,
      0.9783567786216736,
      0.9833425283432007,
      0.9743791818618774,
      0.9551085233688354,
      0.9584354758262634,
      0.9644458293914795,
      0.9504720568656921,
      0.9328192472457886,
      0.9509070515632629,
      0.9559362530708313,
      0.944729208946228,
      0.9463667273521423,
      0.9538272619247437,
      0.9470052719116211,
      0.9383723139762878,
      0.9400501251220703,
      0.9497406482696533,
      0.9380987882614136,
      0.9359986782073975,
      0.9346292018890381,
      0.9364205002784729,
      0.9258148074150085,
      0.9317082166671753,
      0.9371044039726257,
      0.9327908754348755,
      0.9111406803131104,
      0.9292218685150146,
      0.9524204134941101,
      0.9529343843460083,
      0.9495909214019775,
      0.9676036238670349,
      0.9806511998176575,
      0.9805501103401184,
      0.9794725775718689,
      0.9869833588600159,
      0.9889109134674072,
      0.9885454773902893,
      0.9889468550682068,
      0.9897140264511108,
      0.9874674677848816,
      0.9879254698753357,
      0.987371027469635,
      0.9837628602981567,
      0.9669128656387329,
      0.999788761138916,
      0.9999382495880127,
      0.9999473690986633,
      0.9999842643737793,
      0.9999777674674988,
      0.9999847412109375,
      0.9999614357948303,
      0.9999129176139832,
      0.9996786713600159,
      0.9949219226837158,
      0.9909787178039551,
      0.9992664456367493,
      0.9991536736488342,
      0.9909003376960754,
      0.9724904894828796,
      0.9865236878395081,
      0.9958381652832031,
      0.9998660087585449,
      0.9999480843544006,
      0.9999780058860779,
      0.9999864101409912,
      0.9999731183052063,
      0.9999644160270691,
      0.999935507774353,
      0.9998840689659119,
      0.9997586607933044,
      0.999804675579071,
      0.9998603463172913,
      0.9998262524604797,
      0.9998571276664734,
      0.9999552369117737,
      0.9999399185180664,
      0.9999561309814453,
      0.999955415725708,
      0.9999727010726929,
      0.9999785423278809,
      0.9999650716781616,
      0.9999058246612549,
      0.9984111785888672,
      0.9878082871437073,
      0.980943500995636,
      0.9517495036125183,
      0.9426870346069336,
      0.9782260656356812,
      0.9947033524513245,
      0.9998372793197632,
      0.9998961687088013,
      0.9999504089355469,
      0.9999632835388184,
      0.99994295835495,
      0.9999311566352844,
      0.9998437762260437,
      0.9997521638870239,
      0.9998153448104858,
      0.999931812286377,
      0.9999715089797974,
      0.9999712109565735,
      0.9999686479568481,
      0.9995518326759338,
      0.9914054274559021,
      0.9724122285842896,
      0.972992479801178,
      0.9839444160461426,
      0.9764452576637268,
      0.9839333891868591,
      0.9762243628501892,
      0.9825170636177063,
      0.9967678785324097,
      0.9996275901794434,
      0.9999318718910217,
      0.9999656081199646,
      0.9999727010726929,
      0.9999736547470093,
      0.9999681711196899,
      0.9999375939369202,
      0.9997971057891846,
      0.9998303055763245,
      0.9998236894607544,
      0.9999024271965027,
      0.9999249577522278,
      0.9999384880065918,
      0.9999558329582214,
      0.9999083876609802,
      0.9998641014099121,
      0.9998385906219482,
      0.9958406090736389,
      0.9975524544715881,
      0.9914289116859436,
      0.9936979413032532,
      0.9998106360435486,
      0.9996053576469421,
      0.9999293088912964,
      0.9999192357063293,
      0.9999324679374695,
      0.9999666810035706,
      0.9999740123748779,
      0.999957799911499,
      0.9999227523803711,
      0.99996018409729,
      0.9999572038650513,
      0.9999725222587585,
      0.999944269657135,
      0.9999404549598694,
      0.9998576045036316,
      0.9998425841331482,
      0.9997360110282898,
      0.999740719795227,
      0.9998611211776733,
      0.9999262094497681,
      0.9999507665634155,
      0.9999663829803467,
      0.999976396560669,
      0.9999749064445496,
      0.9999805092811584,
      0.9999547004699707,
      0.999956488609314,
      0.9998859763145447,
      0.9993678331375122,
      0.9989025592803955,
      0.9967654943466187,
      0.9887701869010925,
      0.9764086008071899,
      0.9803603887557983,
      0.9871342778205872,
      0.9843413829803467,
      0.9806155562400818,
      0.9958838224411011,
      0.9980195760726929,
      0.9999179840087891,
      0.9999531507492065,
      0.9999760389328003,
      0.9999765157699585,
      0.9999756217002869,
      0.9999707937240601,
      0.9999478459358215,
      0.9999051690101624,
      0.9998430609703064,
      0.9997457265853882,
      0.9997051954269409,
      0.9996573328971863,
      0.9997186064720154,
      0.99992835521698,
      0.9999315142631531,
      0.9999619126319885,
      0.999948263168335,
      0.9998925924301147,
      0.9998959302902222,
      0.9982703924179077,
      0.9998607635498047,
      0.9999480247497559,
      0.9999547600746155,
      0.999972939491272,
      0.9999507069587708,
      0.9999679327011108,
      0.9999427199363708,
      0.999915361404419,
      0.9999175071716309,
      0.9999363422393799,
      0.9999467730522156,
      0.9999387264251709,
      0.9999372959136963,
      0.9998980760574341,
      0.9999207854270935,
      0.9999624490737915,
      0.999979555606842,
      0.9999769926071167,
      0.9999836683273315,
      0.9999710321426392,
      0.9999704360961914,
      0.9999544024467468,
      0.9999302625656128,
      0.9996716976165771,
      0.9937586784362793,
      0.9807954430580139,
      0.9677069187164307,
      0.969521701335907,
      0.9838392734527588,
      0.9876125454902649,
      0.9988388419151306,
      0.9998823404312134,
      0.9999350905418396,
      0.9999526739120483,
      0.9999433755874634,
      0.9999370574951172,
      0.9999571442604065,
      0.9999139904975891,
      0.9999674558639526,
      0.9999797344207764,
      0.9999767541885376,
      0.9999748468399048,
      0.9999697208404541,
      0.999973714351654,
      0.9999096393585205
    ],
    [
      0.9709792733192444,
      0.9865700602531433,
      0.9900328516960144,
      0.9915002584457397,
      0.9901185631752014,
      0.990321159362793,
      0.9907196760177612,
      0.989647388458252,
      0.9844602346420288,
      0.979475200176239,
      0.9844359755516052,
      0.9759440422058105,
      0.9579237103462219,
      0.9609817266464233,
      0.9667536020278931,
      0.9534664154052734,
      0.9361159205436707,
      0.9534023404121399,
      0.9583027958869934,
      0.9491665363311768,
      0.949521541595459,
      0.9559829235076904,
      0.9500828385353088,
      0.9431182742118835,
      0.9432083964347839,
      0.9522788524627686,
      0.942165195941925,
      0.9401605725288391,
      0.939939022064209,
      0.9397124648094177,
      0.9305363297462463,
      0.9356393218040466,
      0.9397382140159607,
      0.9346585273742676,
      0.9151787757873535,
      0.9319859147071838,
      0.953346848487854,
      0.9526968002319336,
      0.9503282308578491,
      0.9683592319488525,
      0.980609655380249,
      0.9806919097900391,
      0.9795560836791992,
      0.9870162606239319,
      0.9892387390136719,
      0.9889863729476929,
      0.9894084930419922,
      0.9901759028434753,
      0.9881563186645508,
      0.988409698009491,
      0.9879183173179626,
      0.9845750331878662,
      0.9690368175506592,
      0.9997890591621399,
      0.9999384880065918,
      0.999946117401123,
      0.9999844431877136,
      0.999977707862854,
      0.9999847412109375,
      0.9999611377716064,
      0.9999115467071533,
      0.9996957182884216,
      0.9951308965682983,
      0.9911118745803833,
      0.9992307424545288,
      0.9990025162696838,
      0.9905262589454651,
      0.9732612371444702,
      0.9864267706871033,
      0.9957914352416992,
      0.9998619556427002,
      0.9999483823776245,
      0.9999781847000122,
      0.9999865889549255,
      0.9999734163284302,
      0.9999646544456482,
      0.9999358057975769,
      0.9998844265937805,
      0.9997590184211731,
      0.9998058676719666,
      0.9998607039451599,
      0.9998271465301514,
      0.9998579025268555,
      0.9999555945396423,
      0.9999403953552246,
      0.9999564290046692,
      0.9999561905860901,
      0.9999729990959167,
      0.9999784231185913,
      0.999965488910675,
      0.9999070763587952,
      0.9985436797142029,
      0.9885415434837341,
      0.9820665717124939,
      0.9540756940841675,
      0.9459384083747864,
      0.9792361259460449,
      0.9948684573173523,
      0.9998351335525513,
      0.9998926520347595,
      0.9999505281448364,
      0.9999634027481079,
      0.9999434947967529,
      0.9999322891235352,
      0.9998459219932556,
      0.999754786491394,
      0.9998170733451843,
      0.999933660030365,
      0.9999731183052063,
      0.9999714493751526,
      0.9999682903289795,
      0.9994805455207825,
      0.9912086129188538,
      0.9733716249465942,
      0.9738040566444397,
      0.9845544695854187,
      0.9775869250297546,
      0.9849758148193359,
      0.9775075316429138,
      0.9837151765823364,
      0.9969715476036072,
      0.9996367692947388,
      0.9999330043792725,
      0.9999659657478333,
      0.999972939491272,
      0.9999739527702332,
      0.9999685883522034,
      0.9999383091926575,
      0.9997984766960144,
      0.9998320937156677,
      0.9998255372047424,
      0.9999037981033325,
      0.9999255537986755,
      0.99993896484375,
      0.9999561905860901,
      0.999908983707428,
      0.9998661279678345,
      0.9998492002487183,
      0.9960659742355347,
      0.9976816177368164,
      0.9918312430381775,
      0.9938991665840149,
      0.9998102188110352,
      0.9995864629745483,
      0.9999301433563232,
      0.9999226331710815,
      0.999935507774353,
      0.9999671578407288,
      0.999974250793457,
      0.9999582171440125,
      0.9999231696128845,
      0.9999603033065796,
      0.9999575614929199,
      0.9999727606773376,
      0.9999445676803589,
      0.9999408721923828,
      0.9998582601547241,
      0.9998430013656616,
      0.9997376799583435,
      0.9997425675392151,
      0.9998619556427002,
      0.9999291896820068,
      0.9999510645866394,
      0.9999664425849915,
      0.9999765157699585,
      0.9999752044677734,
      0.9999806880950928,
      0.9999551773071289,
      0.9999571442604065,
      0.9998869895935059,
      0.9993260502815247,
      0.9988440871238708,
      0.9967244863510132,
      0.9894459247589111,
      0.978046178817749,
      0.9815284013748169,
      0.9877103567123413,
      0.9851641654968262,
      0.9817177653312683,
      0.9959785342216492,
      0.998062252998352,
      0.9999204874038696,
      0.999954104423523,
      0.9999765753746033,
      0.9999769330024719,
      0.9999759197235107,
      0.9999708533287048,
      0.9999480247497559,
      0.9999059438705444,
      0.9998438358306885,
      0.9997467398643494,
      0.9997061491012573,
      0.9996575713157654,
      0.9997199177742004,
      0.9999288320541382,
      0.9999322891235352,
      0.9999628663063049,
      0.9999496340751648,
      0.9998961687088013,
      0.9998977184295654,
      0.9982874393463135,
      0.999860942363739,
      0.9999483823776245,
      0.9999544620513916,
      0.9999723434448242,
      0.9999510645866394,
      0.9999682307243347,
      0.9999432563781738,
      0.9999156594276428,
      0.9999175071716309,
      0.999937891960144,
      0.9999467730522156,
      0.99993896484375,
      0.9999372959136963,
      0.9998981356620789,
      0.9999211430549622,
      0.9999627470970154,
      0.9999796152114868,
      0.9999772906303406,
      0.9999837279319763,
      0.999971330165863,
      0.9999716281890869,
      0.9999547004699707,
      0.9999322295188904,
      0.9996772408485413,
      0.9938982725143433,
      0.9814855456352234,
      0.9691518545150757,
      0.9707028865814209,
      0.9843972325325012,
      0.9880474805831909,
      0.9988587498664856,
      0.9998834729194641,
      0.999934732913971,
      0.9999527335166931,
      0.9999434351921082,
      0.9999377727508545,
      0.9999557137489319,
      0.9999148845672607,
      0.9999679327011108,
      0.9999793171882629,
      0.9999769330024719,
      0.9999750852584839,
      0.9999700784683228,
      0.9999738931655884,
      0.9999101161956787
    ],
    [
      0.9741332530975342,
      0.9878225326538086,
      0.9911144375801086,
      0.992267370223999,
      0.9912125468254089,
      0.9912815690040588,
      0.9916507005691528,
      0.9906346201896667,
      0.9859952330589294,
      0.9815618991851807,
      0.9858001470565796,
      0.9780597686767578,
      0.9613025188446045,
      0.9639165997505188,
      0.9690493941307068,
      0.9567528963088989,
      0.9404078125953674,
      0.9560812711715698,
      0.9610874652862549,
      0.9539592266082764,
      0.9532728791236877,
      0.9588155150413513,
      0.9539387226104736,
      0.9481368064880371,
      0.9473434686660767,
      0.9557262659072876,
      0.9468381404876709,
      0.9449585676193237,
      0.9445294141769409,
      0.9440298080444336,
      0.9352939128875732,
      0.9394341707229614,
      0.9430580139160156,
      0.9372979402542114,
      0.9216753244400024,
      0.9356868267059326,
      0.9545449018478394,
      0.953167736530304,
      0.9521761536598206,
      0.9681480526924133,
      0.9809508323669434,
      0.9812915325164795,
      0.9803344011306763,
      0.9874181151390076,
      0.989945113658905,
      0.9897976517677307,
      0.9902988076210022,
      0.9909492135047913,
      0.9892780184745789,
      0.9892805218696594,
      0.9887385964393616,
      0.9857884645462036,
      0.9719237089157104,
      0.9997926354408264,
      0.9999397993087769,
      0.9999465942382812,
      0.9999846816062927,
      0.9999780654907227,
      0.9999849200248718,
      0.9999593496322632,
      0.9999076724052429,
      0.9996927976608276,
      0.9951885938644409,
      0.9912681579589844,
      0.9991410374641418,
      0.9988196492195129,
      0.9903281331062317,
      0.9742876291275024,
      0.9862231612205505,
      0.9955910444259644,
      0.9998449683189392,
      0.9999502897262573,
      0.9999780654907227,
      0.9999868273735046,
      0.9999739527702332,
      0.9999651908874512,
      0.9999367594718933,
      0.9998859167098999,
      0.9997619986534119,
      0.9998074173927307,
      0.9998592138290405,
      0.9998292922973633,
      0.999859631061554,
      0.9999562501907349,
      0.999941349029541,
      0.9999570250511169,
      0.9999567270278931,
      0.9999732375144958,
      0.9999786019325256,
      0.9999660849571228,
      0.9999092817306519,
      0.9986803531646729,
      0.9893813729286194,
      0.9834765195846558,
      0.9567556381225586,
      0.9496734142303467,
      0.9804614186286926,
      0.9950464963912964,
      0.999829888343811,
      0.9998874664306641,
      0.9999507665634155,
      0.9999634623527527,
      0.9999433159828186,
      0.9999334216117859,
      0.9998481869697571,
      0.9997584819793701,
      0.9998200535774231,
      0.9999347925186157,
      0.999973475933075,
      0.9999712109565735,
      0.9999674558639526,
      0.9993055462837219,
      0.9908215403556824,
      0.9745329022407532,
      0.9751786589622498,
      0.9851171374320984,
      0.979041337966919,
      0.9861662983894348,
      0.9791908264160156,
      0.9850622415542603,
      0.9971173405647278,
      0.9996587038040161,
      0.9999351501464844,
      0.9999666213989258,
      0.9999732971191406,
      0.9999741315841675,
      0.9999690651893616,
      0.9999392628669739,
      0.9998019337654114,
      0.9998319149017334,
      0.9998283982276917,
      0.9999057650566101,
      0.999926745891571,
      0.9999399185180664,
      0.9999570250511169,
      0.9999105930328369,
      0.9998694062232971,
      0.9998546242713928,
      0.9962190389633179,
      0.9977167844772339,
      0.9920756220817566,
      0.9940876960754395,
      0.9998080730438232,
      0.9995418190956116,
      0.9999304413795471,
      0.9999222755432129,
      0.9999362230300903,
      0.9999672770500183,
      0.9999741911888123,
      0.9999587535858154,
      0.999923825263977,
      0.9999608397483826,
      0.9999580979347229,
      0.999972939491272,
      0.999944806098938,
      0.9999411702156067,
      0.9998587369918823,
      0.9998438954353333,
      0.9997386932373047,
      0.9997448325157166,
      0.9998632073402405,
      0.999929666519165,
      0.9999514222145081,
      0.9999666810035706,
      0.9999770522117615,
      0.9999755024909973,
      0.9999808073043823,
      0.9999554753303528,
      0.9999570846557617,
      0.999887228012085,
      0.9992462992668152,
      0.9986826181411743,
      0.9965000152587891,
      0.9899125099182129,
      0.9797349572181702,
      0.9827283620834351,
      0.9882339239120483,
      0.986083447933197,
      0.9831418395042419,
      0.9960749745368958,
      0.9981247782707214,
      0.9999216198921204,
      0.999954342842102,
      0.9999767541885376,
      0.9999770522117615,
      0.9999759197235107,
      0.9999711513519287,
      0.9999483227729797,
      0.9999062418937683,
      0.9998444318771362,
      0.9997482299804688,
      0.9997074007987976,
      0.9996585845947266,
      0.9997225403785706,
      0.9999291896820068,
      0.9999327063560486,
      0.9999634623527527,
      0.9999509453773499,
      0.9999005198478699,
      0.9998999834060669,
      0.9983497262001038,
      0.9998617768287659,
      0.9999485015869141,
      0.9999549984931946,
      0.999972939491272,
      0.9999517202377319,
      0.9999686479568481,
      0.9999437928199768,
      0.999916136264801,
      0.9999179840087891,
      0.9999382495880127,
      0.9999468326568604,
      0.9999392628669739,
      0.9999376535415649,
      0.9998994469642639,
      0.9999216198921204,
      0.9999628663063049,
      0.9999797344207764,
      0.9999773502349854,
      0.9999839663505554,
      0.999971330165863,
      0.9999716877937317,
      0.9999517798423767,
      0.9999314546585083,
      0.9996784925460815,
      0.9940641522407532,
      0.9827590584754944,
      0.971703290939331,
      0.9725745320320129,
      0.9849194288253784,
      0.988541841506958,
      0.9988809823989868,
      0.999883770942688,
      0.9999358057975769,
      0.9999508261680603,
      0.9999430179595947,
      0.9999383687973022,
      0.9999566078186035,
      0.9999172687530518,
      0.9999687075614929,
      0.9999794363975525,
      0.9999772310256958,
      0.9999752640724182,
      0.9999701976776123,
      0.9999739527702332,
      0.9999106526374817
    ],
    [
      0.9781785011291504,
      0.9894223213195801,
      0.9923154711723328,
      0.9932215809822083,
      0.9925650358200073,
      0.9924938082695007,
      0.992796003818512,
      0.991774320602417,
      0.9880754351615906,
      0.9843795299530029,
      0.9872469305992126,
      0.9802488088607788,
      0.965807318687439,
      0.9677222371101379,
      0.971957802772522,
      0.9609469771385193,
      0.9469225406646729,
      0.9601942300796509,
      0.964447021484375,
      0.9591276049613953,
      0.9581170082092285,
      0.9625171422958374,
      0.9584608674049377,
      0.9536291360855103,
      0.9529508948326111,
      0.9600000381469727,
      0.9522901177406311,
      0.9517229795455933,
      0.9510164260864258,
      0.9495927691459656,
      0.9421736001968384,
      0.9454339742660522,
      0.9480975866317749,
      0.941926121711731,
      0.9320653080940247,
      0.9427199363708496,
      0.9577470421791077,
      0.9558886885643005,
      0.956418514251709,
      0.9705194234848022,
      0.9819293022155762,
      0.9823340773582458,
      0.9820287227630615,
      0.9882915019989014,
      0.9909765720367432,
      0.9909315705299377,
      0.9916478991508484,
      0.9918996095657349,
      0.9905608296394348,
      0.9902688264846802,
      0.9896987080574036,
      0.9871181845664978,
      0.9750237464904785,
      0.9997962713241577,
      0.9999411106109619,
      0.9999476671218872,
      0.9999850392341614,
      0.9999783635139465,
      0.9999849796295166,
      0.9999596476554871,
      0.9999064207077026,
      0.9997009038925171,
      0.9953502416610718,
      0.991862952709198,
      0.9991172552108765,
      0.9987478256225586,
      0.9907487630844116,
      0.9767096042633057,
      0.9867404699325562,
      0.9955816864967346,
      0.999830424785614,
      0.9999532699584961,
      0.9999781250953674,
      0.9999868273735046,
      0.9999743700027466,
      0.9999656677246094,
      0.9999375343322754,
      0.9998874664306641,
      0.9997648596763611,
      0.9998098611831665,
      0.9998608231544495,
      0.99983149766922,
      0.9998612403869629,
      0.9999570250511169,
      0.9999420046806335,
      0.9999576210975647,
      0.9999570846557617,
      0.9999735355377197,
      0.99997878074646,
      0.9999672174453735,
      0.9999139904975891,
      0.9988849759101868,
      0.9906290769577026,
      0.9852910041809082,
      0.9603049755096436,
      0.9546191692352295,
      0.982006847858429,
      0.9953303933143616,
      0.9998297095298767,
      0.9998877048492432,
      0.9999517202377319,
      0.999963641166687,
      0.9999436140060425,
      0.9999343752861023,
      0.9998502731323242,
      0.9997619390487671,
      0.9998227953910828,
      0.9999356269836426,
      0.999973714351654,
      0.9999712705612183,
      0.9999668598175049,
      0.9991641044616699,
      0.9908496141433716,
      0.9768233299255371,
      0.977523684501648,
      0.9859187602996826,
      0.981133222579956,
      0.9876464009284973,
      0.9813530445098877,
      0.9867085814476013,
      0.9973813891410828,
      0.9996671080589294,
      0.9999381899833679,
      0.9999675154685974,
      0.9999737739562988,
      0.9999744892120361,
      0.9999693632125854,
      0.9999399781227112,
      0.9998036623001099,
      0.9998344779014587,
      0.9998310208320618,
      0.9999073147773743,
      0.9999279975891113,
      0.999940812587738,
      0.9999578595161438,
      0.9999125003814697,
      0.9998743534088135,
      0.9998576045036316,
      0.9964316487312317,
      0.9977928996086121,
      0.9925418496131897,
      0.9944316744804382,
      0.99980628490448,
      0.9995056986808777,
      0.9999290704727173,
      0.9999198913574219,
      0.9999367594718933,
      0.9999675154685974,
      0.9999743103981018,
      0.9999589323997498,
      0.9999246597290039,
      0.999961256980896,
      0.9999586939811707,
      0.9999733567237854,
      0.9999454021453857,
      0.9999417066574097,
      0.9998595118522644,
      0.9998447895050049,
      0.9997408986091614,
      0.9997474551200867,
      0.9998642802238464,
      0.9999282956123352,
      0.9999518990516663,
      0.9999672174453735,
      0.9999766945838928,
      0.9999756813049316,
      0.9999810457229614,
      0.9999556541442871,
      0.999957263469696,
      0.9998875856399536,
      0.9991794228553772,
      0.9986580610275269,
      0.9964094161987305,
      0.9908932447433472,
      0.9820177555084229,
      0.9842814207077026,
      0.9890915155410767,
      0.9872471690177917,
      0.9848581552505493,
      0.9962797164916992,
      0.9982114434242249,
      0.9999240636825562,
      0.9999549388885498,
      0.9999775290489197,
      0.9999772310256958,
      0.9999762773513794,
      0.9999712705612183,
      0.9999486207962036,
      0.9999070167541504,
      0.9998451471328735,
      0.9997495412826538,
      0.999708890914917,
      0.999660313129425,
      0.9997240304946899,
      0.9999299049377441,
      0.9999334812164307,
      0.9999641180038452,
      0.9999516010284424,
      0.9999046921730042,
      0.9999029636383057,
      0.9985787272453308,
      0.9998626112937927,
      0.9999489188194275,
      0.9999552965164185,
      0.9999732971191406,
      0.9999521970748901,
      0.9999691247940063,
      0.9999442100524902,
      0.9999164938926697,
      0.9999186992645264,
      0.99993896484375,
      0.9999473094940186,
      0.9999396204948425,
      0.9999379515647888,
      0.9998996257781982,
      0.9999220371246338,
      0.9999629855155945,
      0.9999798536300659,
      0.9999775290489197,
      0.9999840259552002,
      0.9999715089797974,
      0.999971866607666,
      0.9999537467956543,
      0.9999315142631531,
      0.9996874332427979,
      0.9943926334381104,
      0.984586238861084,
      0.9749900102615356,
      0.9758502840995789,
      0.9860184192657471,
      0.9894695281982422,
      0.9989851117134094,
      0.9998872876167297,
      0.9999387264251709,
      0.9999514818191528,
      0.9999434947967529,
      0.9999390244483948,
      0.9999568462371826,
      0.9999174475669861,
      0.9999687671661377,
      0.9999796152114868,
      0.9999775290489197,
      0.9999754428863525,
      0.9999704360961914,
      0.9999740123748779,
      0.9999110102653503
    ],
    [
      0.9821035265922546,
      0.9909226298332214,
      0.9932606220245361,
      0.9941447973251343,
      0.9937853813171387,
      0.9935469627380371,
      0.9937587380409241,
      0.9928906559944153,
      0.9902335405349731,
      0.9871536493301392,
      0.9887286424636841,
      0.9822079539299011,
      0.97083580493927,
      0.9720306396484375,
      0.9754863977432251,
      0.9662619829177856,
      0.9570213556289673,
      0.9663538932800293,
      0.9693747758865356,
      0.9658225178718567,
      0.9653339385986328,
      0.9688546657562256,
      0.9656058549880981,
      0.9619511365890503,
      0.9610223174095154,
      0.9667811393737793,
      0.9603083729743958,
      0.9606797099113464,
      0.9593571424484253,
      0.9573430418968201,
      0.9520379900932312,
      0.9535415768623352,
      0.9547858238220215,
      0.9488890171051025,
      0.9439706802368164,
      0.9521982669830322,
      0.9619908928871155,
      0.9597316980361938,
      0.9613466262817383,
      0.9727259874343872,
      0.9826736450195312,
      0.9831677079200745,
      0.983752965927124,
      0.989050030708313,
      0.9919013977050781,
      0.9918602705001831,
      0.9926310181617737,
      0.9928445219993591,
      0.9917087554931641,
      0.9911317825317383,
      0.9906113147735596,
      0.9884157180786133,
      0.977678120136261,
      0.9997994303703308,
      0.9999421834945679,
      0.9999487400054932,
      0.9999852776527405,
      0.9999788403511047,
      0.9999852776527405,
      0.9999603629112244,
      0.9999143481254578,
      0.9997379779815674,
      0.9961172342300415,
      0.9932503700256348,
      0.9992260336875916,
      0.9988815784454346,
      0.9919295310974121,
      0.9805366396903992,
      0.9884672164916992,
      0.9960392117500305,
      0.9998379945755005,
      0.9999581575393677,
      0.9999784231185913,
      0.9999871850013733,
      0.9999746084213257,
      0.9999661445617676,
      0.9999383091926575,
      0.9998887181282043,
      0.9997672438621521,
      0.9998118877410889,
      0.9998623728752136,
      0.9998331665992737,
      0.999862790107727,
      0.9999576807022095,
      0.9999427795410156,
      0.9999582767486572,
      0.9999576210975647,
      0.9999739527702332,
      0.9999794960021973,
      0.9999683499336243,
      0.9999197721481323,
      0.9991429448127747,
      0.9925389289855957,
      0.9880518913269043,
      0.967465877532959,
      0.9633668661117554,
      0.98447185754776,
      0.9956389665603638,
      0.9998264908790588,
      0.9998851418495178,
      0.999952495098114,
      0.9999638199806213,
      0.9999442100524902,
      0.9999353885650635,
      0.9998525381088257,
      0.9997643232345581,
      0.9998253583908081,
      0.9999368190765381,
      0.9999740123748779,
      0.9999732971191406,
      0.999968409538269,
      0.9991548657417297,
      0.9918815493583679,
      0.9805791974067688,
      0.9817634224891663,
      0.9878722429275513,
      0.9844988584518433,
      0.990218997001648,
      0.9849157333374023,
      0.9895575046539307,
      0.9978634715080261,
      0.9997032284736633,
      0.9999415278434753,
      0.9999691247940063,
      0.9999741911888123,
      0.9999747276306152,
      0.9999696612358093,
      0.9999404549598694,
      0.999804675579071,
      0.9998361468315125,
      0.9998321533203125,
      0.9999086856842041,
      0.9999290704727173,
      0.9999418258666992,
      0.9999576210975647,
      0.9999156594276428,
      0.9998834133148193,
      0.9998723864555359,
      0.9970639944076538,
      0.9982475638389587,
      0.9937694072723389,
      0.995216965675354,
      0.9998329281806946,
      0.9995571374893188,
      0.9999352097511292,
      0.9999213218688965,
      0.9999381303787231,
      0.9999676942825317,
      0.9999745488166809,
      0.9999592900276184,
      0.9999253749847412,
      0.9999616146087646,
      0.9999590516090393,
      0.9999735355377197,
      0.9999459981918335,
      0.9999421834945679,
      0.9998606443405151,
      0.9998459815979004,
      0.9997421503067017,
      0.9997501969337463,
      0.9998660683631897,
      0.9999304413795471,
      0.9999527335166931,
      0.9999675750732422,
      0.9999769926071167,
      0.9999759793281555,
      0.9999814033508301,
      0.9999566674232483,
      0.9999595284461975,
      0.9998958706855774,
      0.9993213415145874,
      0.9989199042320251,
      0.9969149231910706,
      0.9926016926765442,
      0.9855555891990662,
      0.9873095750808716,
      0.9908430576324463,
      0.9894715547561646,
      0.987838864326477,
      0.996972918510437,
      0.9984669089317322,
      0.9999287724494934,
      0.9999561905860901,
      0.9999777674674988,
      0.999977707862854,
      0.9999763369560242,
      0.9999713897705078,
      0.999949038028717,
      0.9999074935913086,
      0.9998457431793213,
      0.9997503757476807,
      0.9997096061706543,
      0.9996615648269653,
      0.9997256398200989,
      0.9999301433563232,
      0.999933660030365,
      0.999964714050293,
      0.9999525547027588,
      0.9999102354049683,
      0.9999107718467712,
      0.9989790916442871,
      0.9998723268508911,
      0.9999504089355469,
      0.9999561309814453,
      0.999973714351654,
      0.9999527335166931,
      0.9999696016311646,
      0.9999449849128723,
      0.9999169111251831,
      0.9999191761016846,
      0.9999396800994873,
      0.999947726726532,
      0.9999401569366455,
      0.9999380111694336,
      0.9999005198478699,
      0.9999224543571472,
      0.9999631643295288,
      0.9999799728393555,
      0.9999776482582092,
      0.9999842047691345,
      0.9999717473983765,
      0.9999721646308899,
      0.9999542832374573,
      0.9999343752861023,
      0.9997245073318481,
      0.9951534867286682,
      0.9874680638313293,
      0.9796815514564514,
      0.981173038482666,
      0.9884979724884033,
      0.9914562106132507,
      0.9992048740386963,
      0.9998952746391296,
      0.9999406337738037,
      0.9999521970748901,
      0.9999438524246216,
      0.99993896484375,
      0.9999567866325378,
      0.9999175667762756,
      0.9999688267707825,
      0.9999797940254211,
      0.9999776482582092,
      0.9999756217002869,
      0.9999704957008362,
      0.9999739527702332,
      0.9999110698699951
    ],
    [
      0.9849715828895569,
      0.9919958114624023,
      0.9940306544303894,
      0.9948374032974243,
      0.994556725025177,
      0.9942479133605957,
      0.9944654703140259,
      0.9938942790031433,
      0.9917855262756348,
      0.9891229271888733,
      0.9900093078613281,
      0.9849680066108704,
      0.9759180545806885,
      0.9760962128639221,
      0.9792568683624268,
      0.9725625514984131,
      0.968539834022522,
      0.9743372797966003,
      0.9762309789657593,
      0.9746937155723572,
      0.9748203754425049,
      0.9770548343658447,
      0.9744789004325867,
      0.9713907837867737,
      0.9708396196365356,
      0.9748654961585999,
      0.9705127477645874,
      0.9709740877151489,
      0.969998300075531,
      0.9681552648544312,
      0.964833676815033,
      0.9646440744400024,
      0.9642640948295593,
      0.9599223732948303,
      0.957428514957428,
      0.9629034399986267,
      0.968205451965332,
      0.9654495716094971,
      0.9677521586418152,
      0.9762542843818665,
      0.9838495254516602,
      0.9842674732208252,
      0.9857217073440552,
      0.9896413087844849,
      0.9925923347473145,
      0.9925732016563416,
      0.9932963252067566,
      0.9934797883033752,
      0.9925205111503601,
      0.9918063282966614,
      0.9913487434387207,
      0.9893021583557129,
      0.9794429540634155,
      0.9998032450675964,
      0.9999438524246216,
      0.9999501705169678,
      0.9999858736991882,
      0.9999794363975525,
      0.9999853372573853,
      0.9999624490737915,
      0.9999362230300903,
      0.9998010396957397,
      0.9974566102027893,
      0.9953539371490479,
      0.9994484782218933,
      0.9991440773010254,
      0.9938212037086487,
      0.9859563708305359,
      0.9913818836212158,
      0.9970040917396545,
      0.9998674988746643,
      0.9999628663063049,
      0.9999791979789734,
      0.9999873042106628,
      0.9999750852584839,
      0.9999668598175049,
      0.9999395608901978,
      0.999890148639679,
      0.9997707605361938,
      0.9998141527175903,
      0.9998639225959778,
      0.9998345971107483,
      0.999863862991333,
      0.9999582171440125,
      0.9999432563781738,
      0.9999589323997498,
      0.9999587535858154,
      0.9999745488166809,
      0.9999803304672241,
      0.9999706745147705,
      0.9999322295188904,
      0.9994314908981323,
      0.994850754737854,
      0.9912911653518677,
      0.9759026169776917,
      0.9739453792572021,
      0.9882220029830933,
      0.9964136481285095,
      0.9998473525047302,
      0.9998937249183655,
      0.9999541640281677,
      0.9999643564224243,
      0.9999449253082275,
      0.999935507774353,
      0.9998541474342346,
      0.9997661709785461,
      0.9998273849487305,
      0.9999372363090515,
      0.9999740123748779,
      0.9999732375144958,
      0.9999706149101257,
      0.999436616897583,
      0.9939324259757996,
      0.985919177532196,
      0.9870245456695557,
      0.990961492061615,
      0.9888409376144409,
      0.9936261773109436,
      0.989327073097229,
      0.9926885366439819,
      0.9986244440078735,
      0.9997830986976624,
      0.9999493956565857,
      0.9999713897705078,
      0.9999749064445496,
      0.999975323677063,
      0.9999701976776123,
      0.9999409914016724,
      0.9998047351837158,
      0.9998369216918945,
      0.9998330473899841,
      0.9999100565910339,
      0.999930202960968,
      0.9999420642852783,
      0.9999585747718811,
      0.9999189972877502,
      0.9998952150344849,
      0.9998989105224609,
      0.997990608215332,
      0.9989124536514282,
      0.9957248568534851,
      0.9965623021125793,
      0.9998760223388672,
      0.9996910095214844,
      0.9999418258666992,
      0.9999256134033203,
      0.999940037727356,
      0.9999675750732422,
      0.9999751448631287,
      0.9999597668647766,
      0.999925971031189,
      0.9999619722366333,
      0.9999594688415527,
      0.9999737739562988,
      0.9999463558197021,
      0.9999426603317261,
      0.9998608827590942,
      0.9998456239700317,
      0.9997423887252808,
      0.9997509121894836,
      0.9998661875724792,
      0.9999306201934814,
      0.9999531507492065,
      0.9999684691429138,
      0.9999773502349854,
      0.9999761581420898,
      0.9999819397926331,
      0.999958336353302,
      0.9999629855155945,
      0.999910295009613,
      0.9995683431625366,
      0.9993083477020264,
      0.9979245662689209,
      0.9947583079338074,
      0.9897478818893433,
      0.9907543063163757,
      0.993091344833374,
      0.9921789169311523,
      0.9911715984344482,
      0.9978216886520386,
      0.9987778067588806,
      0.9999345541000366,
      0.9999575614929199,
      0.9999781250953674,
      0.9999778866767883,
      0.999976634979248,
      0.9999715685844421,
      0.9999493360519409,
      0.9999076128005981,
      0.9998456239700317,
      0.9997510313987732,
      0.9997103214263916,
      0.9996631145477295,
      0.9997267127037048,
      0.9999304413795471,
      0.9999342560768127,
      0.9999653697013855,
      0.9999532103538513,
      0.9999131560325623,
      0.9999168515205383,
      0.9993067979812622,
      0.999882698059082,
      0.9999523162841797,
      0.9999567270278931,
      0.9999739527702332,
      0.9999527931213379,
      0.999970018863678,
      0.9999457001686096,
      0.9999171495437622,
      0.9999197125434875,
      0.9999403357505798,
      0.9999480247497559,
      0.9999400973320007,
      0.9999379515647888,
      0.9998999834060669,
      0.9999223947525024,
      0.9999631643295288,
      0.9999800324440002,
      0.9999778866767883,
      0.9999845027923584,
      0.9999720454216003,
      0.999972403049469,
      0.9999549388885498,
      0.9999383091926575,
      0.9997714757919312,
      0.9962810277938843,
      0.9907481074333191,
      0.9849612712860107,
      0.9865250587463379,
      0.9915789365768433,
      0.9938042759895325,
      0.9994305968284607,
      0.9999037384986877,
      0.9999427795410156,
      0.9999527931213379,
      0.9999433755874634,
      0.999938428401947,
      0.9999568462371826,
      0.9999176263809204,
      0.9999690651893616,
      0.999980092048645,
      0.9999778270721436,
      0.9999759197235107,
      0.9999704957008362,
      0.9999740123748779,
      0.9999108910560608
    ],
    [
      0.9873729944229126,
      0.9929152131080627,
      0.9946951270103455,
      0.99542236328125,
      0.9951660633087158,
      0.9949081540107727,
      0.9951736927032471,
      0.9947938919067383,
      0.9928950071334839,
      0.9910769462585449,
      0.9918281435966492,
      0.9886201620101929,
      0.9820243120193481,
      0.9824218153953552,
      0.9850814938545227,
      0.9798630475997925,
      0.9794670939445496,
      0.9829307794570923,
      0.983439564704895,
      0.9833187460899353,
      0.9836190938949585,
      0.9844483137130737,
      0.9829574227333069,
      0.982531726360321,
      0.9810917377471924,
      0.9827406406402588,
      0.9821640849113464,
      0.9827790260314941,
      0.9816175103187561,
      0.9802849292755127,
      0.9797818064689636,
      0.9784436821937561,
      0.9763706922531128,
      0.9736807346343994,
      0.9718434810638428,
      0.9750794172286987,
      0.977584183216095,
      0.9758332967758179,
      0.9783856868743896,
      0.9830499291419983,
      0.9875365495681763,
      0.9879571795463562,
      0.9897273778915405,
      0.9923823475837708,
      0.993769645690918,
      0.993550717830658,
      0.9941699504852295,
      0.9943231344223022,
      0.9934049248695374,
      0.9925267696380615,
      0.9920881390571594,
      0.9901630282402039,
      0.9810135364532471,
      0.999805748462677,
      0.9999451041221619,
      0.9999515414237976,
      0.9999862313270569,
      0.9999797940254211,
      0.9999861121177673,
      0.9999673366546631,
      0.9999560713768005,
      0.9998615980148315,
      0.9987400770187378,
      0.9974852800369263,
      0.9996501207351685,
      0.9994151592254639,
      0.9966609477996826,
      0.9912319183349609,
      0.9946142435073853,
      0.9982920289039612,
      0.9999133348464966,
      0.9999685883522034,
      0.9999803900718689,
      0.999987781047821,
      0.9999756217002869,
      0.999967634677887,
      0.9999406933784485,
      0.999891459941864,
      0.9997733235359192,
      0.9998161792755127,
      0.9998655915260315,
      0.9998360872268677,
      0.9998651742935181,
      0.9999587535858154,
      0.9999438524246216,
      0.9999597072601318,
      0.9999591708183289,
      0.9999744892120361,
      0.9999810457229614,
      0.9999731779098511,
      0.9999474287033081,
      0.9996658563613892,
      0.9969598054885864,
      0.9944260120391846,
      0.9847903847694397,
      0.9850646257400513,
      0.9931144714355469,
      0.9982640743255615,
      0.9998905062675476,
      0.9999127984046936,
      0.9999560117721558,
      0.999964714050293,
      0.9999469518661499,
      0.9999365210533142,
      0.9998545050621033,
      0.99976646900177,
      0.9998287558555603,
      0.9999375343322754,
      0.9999743103981018,
      0.9999743700027466,
      0.9999745488166809,
      0.9996844530105591,
      0.996418297290802,
      0.9914987087249756,
      0.9921683669090271,
      0.9949338436126709,
      0.9934853911399841,
      0.9967983961105347,
      0.9932259321212769,
      0.9952123165130615,
      0.9992357492446899,
      0.999861478805542,
      0.9999558925628662,
      0.9999733567237854,
      0.9999752640724182,
      0.9999754428863525,
      0.9999707341194153,
      0.9999417662620544,
      0.9998060464859009,
      0.9998373985290527,
      0.9998344779014587,
      0.999911367893219,
      0.9999310970306396,
      0.9999430775642395,
      0.9999593496322632,
      0.9999215602874756,
      0.9999055862426758,
      0.9999151825904846,
      0.9989084005355835,
      0.9995672702789307,
      0.998035728931427,
      0.9982017278671265,
      0.9999181628227234,
      0.9998419880867004,
      0.9999501705169678,
      0.9999305009841919,
      0.9999406337738037,
      0.9999654293060303,
      0.999975323677063,
      0.9999601244926453,
      0.9999268651008606,
      0.9999624490737915,
      0.9999590516090393,
      0.9999741911888123,
      0.9999470710754395,
      0.9999427199363708,
      0.9998611807823181,
      0.9998453259468079,
      0.9997414946556091,
      0.9997513294219971,
      0.9998661875724792,
      0.9999310374259949,
      0.9999538064002991,
      0.9999679923057556,
      0.9999783039093018,
      0.9999766945838928,
      0.999982476234436,
      0.9999586939811707,
      0.9999668002128601,
      0.999924898147583,
      0.9997736811637878,
      0.9996091723442078,
      0.9987984895706177,
      0.9969271421432495,
      0.9940646290779114,
      0.9949952960014343,
      0.9964204430580139,
      0.9952714443206787,
      0.9950339198112488,
      0.9988694190979004,
      0.9992302060127258,
      0.999943196773529,
      0.9999593496322632,
      0.9999785423278809,
      0.9999785423278809,
      0.9999769926071167,
      0.9999719858169556,
      0.9999496936798096,
      0.9999077916145325,
      0.9998461008071899,
      0.9997522234916687,
      0.9997109770774841,
      0.9996641278266907,
      0.9997264742851257,
      0.9999309182167053,
      0.9999346733093262,
      0.9999659657478333,
      0.9999541640281677,
      0.9999189376831055,
      0.9999265074729919,
      0.9996024966239929,
      0.9999028444290161,
      0.9999551773071289,
      0.9999574422836304,
      0.9999745488166809,
      0.9999529123306274,
      0.9999702572822571,
      0.999946117401123,
      0.9999172687530518,
      0.9999200701713562,
      0.9999409914016724,
      0.9999484419822693,
      0.9999403953552246,
      0.9999380111694336,
      0.999900758266449,
      0.999923050403595,
      0.9999635219573975,
      0.9999802708625793,
      0.999978244304657,
      0.9999848008155823,
      0.9999723434448242,
      0.9999727010726929,
      0.9999560117721558,
      0.9999446868896484,
      0.9998307228088379,
      0.998038649559021,
      0.994629442691803,
      0.990401566028595,
      0.9918665289878845,
      0.9957115650177002,
      0.9964480400085449,
      0.999630331993103,
      0.9999151229858398,
      0.9999444484710693,
      0.9999535083770752,
      0.999942421913147,
      0.9999377727508545,
      0.9999569654464722,
      0.9999178051948547,
      0.9999693632125854,
      0.9999802112579346,
      0.9999778866767883,
      0.9999761581420898,
      0.9999706745147705,
      0.9999739527702332,
      0.9999104142189026
    ],
    [
      0.9891260862350464,
      0.9936425089836121,
      0.9951788783073425,
      0.9958813190460205,
      0.9957333207130432,
      0.9955462217330933,
      0.9958259463310242,
      0.9957020878791809,
      0.9946528673171997,
      0.9934355616569519,
      0.994063675403595,
      0.9925331473350525,
      0.9883196353912354,
      0.9883379936218262,
      0.9903203845024109,
      0.9869592189788818,
      0.9876532554626465,
      0.9889901876449585,
      0.988714337348938,
      0.9888609647750854,
      0.9889451265335083,
      0.9892016649246216,
      0.988025963306427,
      0.9887359738349915,
      0.9874314665794373,
      0.9876189231872559,
      0.9883151650428772,
      0.9888772964477539,
      0.9877638816833496,
      0.9866925477981567,
      0.9869444966316223,
      0.9863202571868896,
      0.9849262237548828,
      0.9840100407600403,
      0.9825931787490845,
      0.9850295782089233,
      0.9853983521461487,
      0.9840940237045288,
      0.985948383808136,
      0.988316535949707,
      0.9910592436790466,
      0.9912273287773132,
      0.9925931692123413,
      0.9940941333770752,
      0.9947136640548706,
      0.9944068789482117,
      0.9948090314865112,
      0.994937539100647,
      0.9941022396087646,
      0.9931608438491821,
      0.9926469326019287,
      0.9908889532089233,
      0.9821344614028931,
      0.9998083710670471,
      0.9999461770057678,
      0.9999525547027588,
      0.9999865889549255,
      0.9999802708625793,
      0.9999867081642151,
      0.9999703168869019,
      0.999968409538269,
      0.9999046921730042,
      0.9993628263473511,
      0.9988090395927429,
      0.9997658729553223,
      0.9996058344841003,
      0.998388409614563,
      0.9944850206375122,
      0.9969605803489685,
      0.9991933703422546,
      0.9999433755874634,
      0.9999725222587585,
      0.9999807476997375,
      0.9999878406524658,
      0.9999759197235107,
      0.9999681711196899,
      0.9999414682388306,
      0.9998926520347595,
      0.9997756481170654,
      0.9998170733451843,
      0.9998665452003479,
      0.9998372793197632,
      0.9998657703399658,
      0.9999591112136841,
      0.9999440908432007,
      0.9999599456787109,
      0.9999597072601318,
      0.9999746084213257,
      0.9999814033508301,
      0.9999750852584839,
      0.9999592900276184,
      0.9997971057891846,
      0.9984726905822754,
      0.9971063733100891,
      0.9908138513565063,
      0.9911008477210999,
      0.9959277510643005,
      0.9990994930267334,
      0.9999206066131592,
      0.9999307990074158,
      0.9999570250511169,
      0.9999646544456482,
      0.9999468326568604,
      0.9999368786811829,
      0.9998557567596436,
      0.9997676014900208,
      0.9998305439949036,
      0.999937891960144,
      0.9999741911888123,
      0.9999754428863525,
      0.9999776482582092,
      0.9998108744621277,
      0.998390793800354,
      0.9959218502044678,
      0.9965969324111938,
      0.997875988483429,
      0.9969260096549988,
      0.9984800815582275,
      0.9961514472961426,
      0.9968360066413879,
      0.9995254278182983,
      0.9999060034751892,
      0.9999603033065796,
      0.9999746680259705,
      0.9999756813049316,
      0.9999755620956421,
      0.9999710917472839,
      0.9999423027038574,
      0.999806821346283,
      0.99983811378479,
      0.999835729598999,
      0.9999123811721802,
      0.9999316930770874,
      0.9999434947967529,
      0.9999597668647766,
      0.9999234080314636,
      0.999912679195404,
      0.999929666519165,
      0.9994745850563049,
      0.9998287558555603,
      0.9991289377212524,
      0.9992132186889648,
      0.9999445080757141,
      0.9999184608459473,
      0.9999537467956543,
      0.9999340772628784,
      0.9999395608901978,
      0.9999648332595825,
      0.999975323677063,
      0.9999604225158691,
      0.9999277591705322,
      0.9999629855155945,
      0.9999595284461975,
      0.9999745488166809,
      0.9999474287033081,
      0.9999428391456604,
      0.9998618960380554,
      0.9998457431793213,
      0.9997462034225464,
      0.9997528195381165,
      0.9998660683631897,
      0.9999311566352844,
      0.9999538064002991,
      0.9999679327011108,
      0.9999784231185913,
      0.9999769926071167,
      0.9999829530715942,
      0.9999597668647766,
      0.9999694228172302,
      0.9999346733093262,
      0.9998739957809448,
      0.9997718334197998,
      0.9993409514427185,
      0.9984428882598877,
      0.997039258480072,
      0.9973647594451904,
      0.9983771443367004,
      0.9978616237640381,
      0.9979782104492188,
      0.9995896816253662,
      0.9996559023857117,
      0.9999523758888245,
      0.999961256980896,
      0.9999790191650391,
      0.9999788403511047,
      0.9999772310256958,
      0.9999719858169556,
      0.9999499320983887,
      0.9999079704284668,
      0.9998458623886108,
      0.9997520446777344,
      0.999711275100708,
      0.999664843082428,
      0.9997276663780212,
      0.9999311566352844,
      0.9999348521232605,
      0.9999666810035706,
      0.9999550580978394,
      0.9999249577522278,
      0.9999398589134216,
      0.9997889399528503,
      0.999920129776001,
      0.9999577403068542,
      0.9999582171440125,
      0.9999750256538391,
      0.9999529719352722,
      0.9999704360961914,
      0.9999464750289917,
      0.9999171495437622,
      0.9999202489852905,
      0.999941349029541,
      0.9999487996101379,
      0.9999403953552246,
      0.9999377131462097,
      0.9999000430107117,
      0.9999229311943054,
      0.999963641166687,
      0.9999803304672241,
      0.9999784231185913,
      0.9999850392341614,
      0.9999725222587585,
      0.9999727010726929,
      0.9999557137489319,
      0.9999485611915588,
      0.999870240688324,
      0.9990847110748291,
      0.9977110028266907,
      0.9952201843261719,
      0.9958486557006836,
      0.9981092214584351,
      0.9983959197998047,
      0.9997569918632507,
      0.9999237060546875,
      0.9999447464942932,
      0.9999530911445618,
      0.999943196773529,
      0.9999371767044067,
      0.9999568462371826,
      0.9999175667762756,
      0.9999697208404541,
      0.9999804496765137,
      0.999978244304657,
      0.9999762773513794,
      0.9999707937240601,
      0.9999740123748779,
      0.999909520149231
    ],
    [
      0.990273654460907,
      0.9941761493682861,
      0.9955250024795532,
      0.9961752891540527,
      0.9961525201797485,
      0.9960496425628662,
      0.996289849281311,
      0.9963210225105286,
      0.9959535598754883,
      0.9950956702232361,
      0.9956149458885193,
      0.9949305653572083,
      0.9919746518135071,
      0.9922543168067932,
      0.9937839508056641,
      0.9921725988388062,
      0.9923854470252991,
      0.9928544759750366,
      0.9932737350463867,
      0.9932751655578613,
      0.9925923347473145,
      0.9921749830245972,
      0.991511881351471,
      0.9924483895301819,
      0.9912934899330139,
      0.9907417893409729,
      0.9915700554847717,
      0.9922384023666382,
      0.9911528825759888,
      0.9900209903717041,
      0.9906029105186462,
      0.9907547235488892,
      0.9896371364593506,
      0.9894079566001892,
      0.9890715479850769,
      0.9904916882514954,
      0.990257203578949,
      0.9897432327270508,
      0.9908741116523743,
      0.992282509803772,
      0.9936407208442688,
      0.9936801791191101,
      0.9946870803833008,
      0.9953514933586121,
      0.9954232573509216,
      0.9951151609420776,
      0.995362401008606,
      0.9954012036323547,
      0.9946363568305969,
      0.9937207102775574,
      0.9931656122207642,
      0.9915064573287964,
      0.9830251932144165,
      0.9998095035552979,
      0.9999468922615051,
      0.9999530911445618,
      0.9999868869781494,
      0.9999803900718689,
      0.9999867677688599,
      0.9999718070030212,
      0.9999746680259705,
      0.9999270439147949,
      0.9996157884597778,
      0.9993671178817749,
      0.9998363852500916,
      0.9997217059135437,
      0.9991744160652161,
      0.9969584345817566,
      0.9985393285751343,
      0.9996366500854492,
      0.999958336353302,
      0.999975323677063,
      0.999980628490448,
      0.9999879002571106,
      0.9999761581420898,
      0.9999685287475586,
      0.999941885471344,
      0.9998928308486938,
      0.9997767210006714,
      0.9998189210891724,
      0.9998703598976135,
      0.9998382925987244,
      0.9998663663864136,
      0.9999595284461975,
      0.999944269657135,
      0.9999602437019348,
      0.9999600052833557,
      0.9999743700027466,
      0.9999812245368958,
      0.9999763369560242,
      0.9999669194221497,
      0.9998655319213867,
      0.9993896484375,
      0.9988388419151306,
      0.9954549074172974,
      0.9954333305358887,
      0.9981662034988403,
      0.9995275735855103,
      0.9999408721923828,
      0.9999428987503052,
      0.999957263469696,
      0.9999639987945557,
      0.9999467730522156,
      0.9999366998672485,
      0.9998563528060913,
      0.9997671842575073,
      0.9998306035995483,
      0.999937891960144,
      0.9999740719795227,
      0.9999750852584839,
      0.9999796748161316,
      0.9998787045478821,
      0.999367356300354,
      0.9981675148010254,
      0.9986804127693176,
      0.9992116093635559,
      0.9985513687133789,
      0.9992200136184692,
      0.9978307485580444,
      0.9979941248893738,
      0.9996858239173889,
      0.9999370574951172,
      0.9999628067016602,
      0.9999751448631287,
      0.9999756217002869,
      0.9999756813049316,
      0.9999711513519287,
      0.9999425411224365,
      0.9998077750205994,
      0.9998388290405273,
      0.9998369812965393,
      0.9999133348464966,
      0.9999316334724426,
      0.9999428987503052,
      0.9999597072601318,
      0.9999235272407532,
      0.9999170303344727,
      0.99993896484375,
      0.9997124075889587,
      0.9999176859855652,
      0.9996477365493774,
      0.9996513724327087,
      0.9999575018882751,
      0.9999502301216125,
      0.9999573230743408,
      0.9999383687973022,
      0.9999375939369202,
      0.9999629855155945,
      0.9999749064445496,
      0.9999601244926453,
      0.999927818775177,
      0.9999632239341736,
      0.9999597072601318,
      0.9999746680259705,
      0.9999476671218872,
      0.9999426603317261,
      0.9998612999916077,
      0.9998445510864258,
      0.999744713306427,
      0.9997517466545105,
      0.9998651742935181,
      0.9999309778213501,
      0.9999538064002991,
      0.9999687671661377,
      0.999977707862854,
      0.999977171421051,
      0.9999830722808838,
      0.99996018409729,
      0.9999707341194153,
      0.9999416470527649,
      0.9999219179153442,
      0.9998570084571838,
      0.9996093511581421,
      0.999344527721405,
      0.9984705448150635,
      0.9985876679420471,
      0.9992315173149109,
      0.9989702701568604,
      0.9991458058357239,
      0.9998443126678467,
      0.9998292326927185,
      0.9999590516090393,
      0.9999626874923706,
      0.9999794960021973,
      0.9999788403511047,
      0.9999775290489197,
      0.9999722242355347,
      0.9999498724937439,
      0.9999079704284668,
      0.999845564365387,
      0.9997519850730896,
      0.9997112154960632,
      0.9996649622917175,
      0.9997279644012451,
      0.9999313950538635,
      0.9999350905418396,
      0.999967098236084,
      0.9999558329582214,
      0.9999305009841919,
      0.9999500513076782,
      0.9998688697814941,
      0.9999302625656128,
      0.9999589323997498,
      0.9999592304229736,
      0.9999752044677734,
      0.999953031539917,
      0.9999706745147705,
      0.9999465942382812,
      0.9999168515205383,
      0.9999199509620667,
      0.9999414086341858,
      0.9999487996101379,
      0.9999402761459351,
      0.9999374151229858,
      0.9998998641967773,
      0.9999228119850159,
      0.9999635815620422,
      0.9999803304672241,
      0.9999786615371704,
      0.9999851584434509,
      0.9999725818634033,
      0.9999727010726929,
      0.9999551773071289,
      0.9999526143074036,
      0.9998950958251953,
      0.999627411365509,
      0.9990063309669495,
      0.998100996017456,
      0.9982770681381226,
      0.9993387460708618,
      0.9993725419044495,
      0.999823272228241,
      0.9999284148216248,
      0.999944269657135,
      0.9999522566795349,
      0.9999418258666992,
      0.999936044216156,
      0.9999565482139587,
      0.9999175071716309,
      0.9999697804450989,
      0.9999805092811584,
      0.9999783039093018,
      0.9999763369560242,
      0.9999706149101257,
      0.9999738931655884,
      0.9999083876609802
    ],
    [
      0.9907423257827759,
      0.994468629360199,
      0.9956846237182617,
      0.9962847828865051,
      0.9964035749435425,
      0.9963992834091187,
      0.9965522289276123,
      0.9967461228370667,
      0.9968110918998718,
      0.9962061643600464,
      0.9965444803237915,
      0.9964002966880798,
      0.9949859976768494,
      0.994827151298523,
      0.9959651231765747,
      0.9956866502761841,
      0.9956932067871094,
      0.995479166507721,
      0.9960141181945801,
      0.9963847994804382,
      0.9951050281524658,
      0.9945054054260254,
      0.9939718246459961,
      0.9950203895568848,
      0.9941364526748657,
      0.9936986565589905,
      0.9939131140708923,
      0.9949308037757874,
      0.9943026900291443,
      0.9929161071777344,
      0.9940510392189026,
      0.9940040707588196,
      0.9932429194450378,
      0.9931974411010742,
      0.9934018850326538,
      0.9944109916687012,
      0.9938716292381287,
      0.9939163327217102,
      0.9951422214508057,
      0.9949357509613037,
      0.9952652454376221,
      0.995280921459198,
      0.9959951043128967,
      0.9961385726928711,
      0.9958810806274414,
      0.9956188201904297,
      0.9957370162010193,
      0.9956820607185364,
      0.9949235320091248,
      0.994140088558197,
      0.9934629201889038,
      0.9918215870857239,
      0.9834611415863037,
      0.9998106360435486,
      0.9999473690986633,
      0.9999535083770752,
      0.9999869465827942,
      0.9999803900718689,
      0.9999868273735046,
      0.9999719858169556,
      0.9999759793281555,
      0.9999355673789978,
      0.9997574090957642,
      0.9996058344841003,
      0.9998717904090881,
      0.9997851848602295,
      0.999502956867218,
      0.998376190662384,
      0.999332070350647,
      0.9998359084129333,
      0.9999650716781616,
      0.9999760985374451,
      0.9999803900718689,
      0.9999878406524658,
      0.9999760985374451,
      0.9999685287475586,
      0.9999421238899231,
      0.9998931288719177,
      0.9997775554656982,
      0.9998188614845276,
      0.9998705983161926,
      0.9998390078544617,
      0.9998664259910583,
      0.9999597072601318,
      0.9999441504478455,
      0.9999601244926453,
      0.9999601244926453,
      0.9999741911888123,
      0.9999815225601196,
      0.9999769926071167,
      0.9999709129333496,
      0.9998984932899475,
      0.9997008442878723,
      0.9994949698448181,
      0.9977908730506897,
      0.997886598110199,
      0.9991817474365234,
      0.9997143149375916,
      0.9999514222145081,
      0.9999502301216125,
      0.9999573230743408,
      0.9999638199806213,
      0.9999465942382812,
      0.9999365210533142,
      0.9998565316200256,
      0.9997662305831909,
      0.9998309016227722,
      0.9999378323554993,
      0.9999739527702332,
      0.9999766945838928,
      0.9999809265136719,
      0.9999037384986877,
      0.9997263550758362,
      0.9991870522499084,
      0.9994280934333801,
      0.9996904730796814,
      0.9992291927337646,
      0.9996086955070496,
      0.9988008141517639,
      0.9988216161727905,
      0.999765157699585,
      0.9999509453773499,
      0.9999630451202393,
      0.999975323677063,
      0.9999755024909973,
      0.9999755620956421,
      0.9999711513519287,
      0.9999426007270813,
      0.9998065829277039,
      0.9998422861099243,
      0.999836802482605,
      0.9999135732650757,
      0.999932050704956,
      0.9999437928199768,
      0.9999598264694214,
      0.9999234080314636,
      0.9999197125434875,
      0.9999444484710693,
      0.9998106956481934,
      0.9999451041221619,
      0.9998230934143066,
      0.9998019337654114,
      0.9999638795852661,
      0.9999631643295288,
      0.9999587535858154,
      0.9999379515647888,
      0.9999356269836426,
      0.9999614953994751,
      0.9999746084213257,
      0.9999598264694214,
      0.9999276995658875,
      0.9999632835388184,
      0.9999597668647766,
      0.9999746680259705,
      0.9999479055404663,
      0.9999422430992126,
      0.9998608231544495,
      0.9998437166213989,
      0.9997435808181763,
      0.999750018119812,
      0.9998636841773987,
      0.9999313950538635,
      0.9999536871910095,
      0.9999688267707825,
      0.9999777674674988,
      0.999977171421051,
      0.9999830722808838,
      0.9999600648880005,
      0.9999714493751526,
      0.9999454617500305,
      0.9999436140060425,
      0.9999035596847534,
      0.9997367262840271,
      0.9996680617332458,
      0.9991327524185181,
      0.9993035793304443,
      0.999573826789856,
      0.9994783401489258,
      0.9996459484100342,
      0.9999219179153442,
      0.9998926520347595,
      0.9999626874923706,
      0.9999634623527527,
      0.999979555606842,
      0.99997878074646,
      0.9999776482582092,
      0.9999720454216003,
      0.9999499320983887,
      0.9999078512191772,
      0.9998452067375183,
      0.9997514486312866,
      0.9997106194496155,
      0.9996638894081116,
      0.999726414680481,
      0.9999310374259949,
      0.9999354481697083,
      0.9999673962593079,
      0.9999561905860901,
      0.9999335408210754,
      0.9999552369117737,
      0.9998995065689087,
      0.999934196472168,
      0.9999593496322632,
      0.9999599456787109,
      0.999975323677063,
      0.9999534487724304,
      0.9999704360961914,
      0.9999462962150574,
      0.9999163150787354,
      0.9999195337295532,
      0.999941349029541,
      0.9999488592147827,
      0.999940037727356,
      0.9999371767044067,
      0.9998995065689087,
      0.9999227523803711,
      0.999963641166687,
      0.9999805092811584,
      0.9999787211418152,
      0.9999853372573853,
      0.9999727010726929,
      0.9999720454216003,
      0.9999546408653259,
      0.9999549388885498,
      0.999908447265625,
      0.9998015761375427,
      0.9995124340057373,
      0.9991896152496338,
      0.9992492198944092,
      0.9997135400772095,
      0.9996885061264038,
      0.9998531341552734,
      0.999930202960968,
      0.9999439120292664,
      0.9999514222145081,
      0.9999407529830933,
      0.999935507774353,
      0.9999563694000244,
      0.9999175667762756,
      0.9999699592590332,
      0.9999806880950928,
      0.9999784827232361,
      0.9999763369560242,
      0.9999706149101257,
      0.999973714351654,
      0.9999074935913086
    ]
  ],
  "rfd_device": "NVIDIA A30",
  "rfd_time": 83,
  "rfd_con_ref_pdb_idx": [],
  "rfd_con_hal_pdb_idx": [],
  "rfd_con_ref_idx0": [],
  "rfd_con_hal_idx0": [],
  "rfd_complex_con_ref_pdb_idx": "[('B', 17), ('B', 18), ('B', 19), ('B', 20), ('B', 21), ('B', 22), ('B', 23), ('B', 24), ('B', 25), ('B', 26), ('B', 27), ('B', 28), ('B', 29), ('B', 30), ('B', 31), ('B', 32), ('B', 33), ('B', 34), ('B', 35), ('B', 36), ('B', 37), ('B', 38), ('B', 39), ('B', 40), ('B', 41), ('B', 42), ('B', 43), ('B', 44), ('B', 45), ('B', 46), ('B', 47), ('B', 48), ('B', 49), ('B', 50), ('B', 51), ('B', 52), ('B', 53), ('B', 54), ('B', 55), ('B', 56), ('B', 57), ('B', 58), ('B', 59), ('B', 60), ('B', 61), ('B', 62), ('B', 63), ('B', 64), ('B', 65), ('B', 66), ('B', 67), ('B', 68), ('B', 69), ('B', 70), ('B', 71), ('B', 72), ('B', 73), ('B', 74), ('B', 75), ('B', 76), ('B', 77), ('B', 78), ('B', 79), ('B', 80), ('B', 81), ('B', 82), ('B', 83), ('B', 84), ('B', 85), ('B', 86), ('B', 87), ('B', 88), ('B', 89), ('B', 90), ('B', 91), ('B', 92), ('B', 93), ('B', 94), ('B', 95), ('B', 96), ('B', 97), ('B', 98), ('B', 99), ('B', 100), ('B', 101), ('B', 102), ('B', 103), ('B', 104), ('B', 105), ('B', 106), ('B', 107), ('B', 108), ('B', 109), ('B', 110), ('B', 111), ('B', 112), ('B', 113), ('B', 114), ('B', 115), ('B', 116), ('B', 117), ('B', 118), ('B', 119), ('B', 120), ('B', 121), ('B', 122), ('B', 123), ('B', 124), ('B', 125), ('B', 126), ('B', 127), ('B', 128), ('B', 129), ('B', 130), ('B', 131), ('B', 132), ('B', 133), ('B', 134), ('B', 135), ('B', 136), ('B', 137), ('B', 138), ('B', 139), ('B', 140), ('B', 141), ('B', 142), ('B', 143), ('B', 144), ('B', 145), ('B', 146), ('B', 147), ('B', 148), ('B', 149), ('B', 150), ('B', 151), ('B', 152), ('B', 153), ('B', 154), ('B', 155), ('B', 156), ('B', 157), ('B', 158), ('B', 159), ('B', 160), ('B', 161), ('B', 162), ('B', 163), ('B', 164), ('B', 165), ('B', 166), ('B', 167), ('B', 168), ('B', 169), ('B', 170), ('B', 171), ('B', 172), ('B', 173), ('B', 174), ('B', 175), ('B', 176), ('B', 177), ('B', 178), ('B', 179), ('B', 180), ('B', 181), ('B', 182), ('B', 183), ('B', 184), ('B', 185), ('B', 186), ('B', 187), ('B', 188), ('B', 189), ('B', 190), ('B', 191), ('B', 192), ('B', 193), ('B', 194), ('B', 195), ('B', 196), ('B', 197), ('B', 198), ('B', 199), ('B', 200), ('B', 201), ('B', 202), ('B', 203), ('B', 204), ('B', 205), ('B', 206), ('B', 207), ('B', 208), ('B', 209)]",
  "rfd_complex_con_hal_pdb_idx": "[('B', 54), ('B', 55), ('B', 56), ('B', 57), ('B', 58), ('B', 59), ('B', 60), ('B', 61), ('B', 62), ('B', 63), ('B', 64), ('B', 65), ('B', 66), ('B', 67), ('B', 68), ('B', 69), ('B', 70), ('B', 71), ('B', 72), ('B', 73), ('B', 74), ('B', 75), ('B', 76), ('B', 77), ('B', 78), ('B', 79), ('B', 80), ('B', 81), ('B', 82), ('B', 83), ('B', 84), ('B', 85), ('B', 86), ('B', 87), ('B', 88), ('B', 89), ('B', 90), ('B', 91), ('B', 92), ('B', 93), ('B', 94), ('B', 95), ('B', 96), ('B', 97), ('B', 98), ('B', 99), ('B', 100), ('B', 101), ('B', 102), ('B', 103), ('B', 104), ('B', 105), ('B', 106), ('B', 107), ('B', 108), ('B', 109), ('B', 110), ('B', 111), ('B', 112), ('B', 113), ('B', 114), ('B', 115), ('B', 116), ('B', 117), ('B', 118), ('B', 119), ('B', 120), ('B', 121), ('B', 122), ('B', 123), ('B', 124), ('B', 125), ('B', 126), ('B', 127), ('B', 128), ('B', 129), ('B', 130), ('B', 131), ('B', 132), ('B', 133), ('B', 134), ('B', 135), ('B', 136), ('B', 137), ('B', 138), ('B', 139), ('B', 140), ('B', 141), ('B', 142), ('B', 143), ('B', 144), ('B', 145), ('B', 146), ('B', 147), ('B', 148), ('B', 149), ('B', 150), ('B', 151), ('B', 152), ('B', 153), ('B', 154), ('B', 155), ('B', 156), ('B', 157), ('B', 158), ('B', 159), ('B', 160), ('B', 161), ('B', 162), ('B', 163), ('B', 164), ('B', 165), ('B', 166), ('B', 167), ('B', 168), ('B', 169), ('B', 170), ('B', 171), ('B', 172), ('B', 173), ('B', 174), ('B', 175), ('B', 176), ('B', 177), ('B', 178), ('B', 179), ('B', 180), ('B', 181), ('B', 182), ('B', 183), ('B', 184), ('B', 185), ('B', 186), ('B', 187), ('B', 188), ('B', 189), ('B', 190), ('B', 191), ('B', 192), ('B', 193), ('B', 194), ('B', 195), ('B', 196), ('B', 197), ('B', 198), ('B', 199), ('B', 200), ('B', 201), ('B', 202), ('B', 203), ('B', 204), ('B', 205), ('B', 206), ('B', 207), ('B', 208), ('B', 209), ('B', 210), ('B', 211), ('B', 212), ('B', 213), ('B', 214), ('B', 215), ('B', 216), ('B', 217), ('B', 218), ('B', 219), ('B', 220), ('B', 221), ('B', 222), ('B', 223), ('B', 224), ('B', 225), ('B', 226), ('B', 227), ('B', 228), ('B', 229), ('B', 230), ('B', 231), ('B', 232), ('B', 233), ('B', 234), ('B', 235), ('B', 236), ('B', 237), ('B', 238), ('B', 239), ('B', 240), ('B', 241), ('B', 242), ('B', 243), ('B', 244), ('B', 245), ('B', 246)]",
  "rfd_receptor_con_ref_pdb_idx": "[('B', 17), ('B', 18), ('B', 19), ('B', 20), ('B', 21), ('B', 22), ('B', 23), ('B', 24), ('B', 25), ('B', 26), ('B', 27), ('B', 28), ('B', 29), ('B', 30), ('B', 31), ('B', 32), ('B', 33), ('B', 34), ('B', 35), ('B', 36), ('B', 37), ('B', 38), ('B', 39), ('B', 40), ('B', 41), ('B', 42), ('B', 43), ('B', 44), ('B', 45), ('B', 46), ('B', 47), ('B', 48), ('B', 49), ('B', 50), ('B', 51), ('B', 52), ('B', 53), ('B', 54), ('B', 55), ('B', 56), ('B', 57), ('B', 58), ('B', 59), ('B', 60), ('B', 61), ('B', 62), ('B', 63), ('B', 64), ('B', 65), ('B', 66), ('B', 67), ('B', 68), ('B', 69), ('B', 70), ('B', 71), ('B', 72), ('B', 73), ('B', 74), ('B', 75), ('B', 76), ('B', 77), ('B', 78), ('B', 79), ('B', 80), ('B', 81), ('B', 82), ('B', 83), ('B', 84), ('B', 85), ('B', 86), ('B', 87), ('B', 88), ('B', 89), ('B', 90), ('B', 91), ('B', 92), ('B', 93), ('B', 94), ('B', 95), ('B', 96), ('B', 97), ('B', 98), ('B', 99), ('B', 100), ('B', 101), ('B', 102), ('B', 103), ('B', 104), ('B', 105), ('B', 106), ('B', 107), ('B', 108), ('B', 109), ('B', 110), ('B', 111), ('B', 112), ('B', 113), ('B', 114), ('B', 115), ('B', 116), ('B', 117), ('B', 118), ('B', 119), ('B', 120), ('B', 121), ('B', 122), ('B', 123), ('B', 124), ('B', 125), ('B', 126), ('B', 127), ('B', 128), ('B', 129), ('B', 130), ('B', 131), ('B', 132), ('B', 133), ('B', 134), ('B', 135), ('B', 136), ('B', 137), ('B', 138), ('B', 139), ('B', 140), ('B', 141), ('B', 142), ('B', 143), ('B', 144), ('B', 145), ('B', 146), ('B', 147), ('B', 148), ('B', 149), ('B', 150), ('B', 151), ('B', 152), ('B', 153), ('B', 154), ('B', 155), ('B', 156), ('B', 157), ('B', 158), ('B', 159), ('B', 160), ('B', 161), ('B', 162), ('B', 163), ('B', 164), ('B', 165), ('B', 166), ('B', 167), ('B', 168), ('B', 169), ('B', 170), ('B', 171), ('B', 172), ('B', 173), ('B', 174), ('B', 175), ('B', 176), ('B', 177), ('B', 178), ('B', 179), ('B', 180), ('B', 181), ('B', 182), ('B', 183), ('B', 184), ('B', 185), ('B', 186), ('B', 187), ('B', 188), ('B', 189), ('B', 190), ('B', 191), ('B', 192), ('B', 193), ('B', 194), ('B', 195), ('B', 196), ('B', 197), ('B', 198), ('B', 199), ('B', 200), ('B', 201), ('B', 202), ('B', 203), ('B', 204), ('B', 205), ('B', 206), ('B', 207), ('B', 208), ('B', 209)]",
  "rfd_receptor_con_hal_pdb_idx": "[('B', 54), ('B', 55), ('B', 56), ('B', 57), ('B', 58), ('B', 59), ('B', 60), ('B', 61), ('B', 62), ('B', 63), ('B', 64), ('B', 65), ('B', 66), ('B', 67), ('B', 68), ('B', 69), ('B', 70), ('B', 71), ('B', 72), ('B', 73), ('B', 74), ('B', 75), ('B', 76), ('B', 77), ('B', 78), ('B', 79), ('B', 80), ('B', 81), ('B', 82), ('B', 83), ('B', 84), ('B', 85), ('B', 86), ('B', 87), ('B', 88), ('B', 89), ('B', 90), ('B', 91), ('B', 92), ('B', 93), ('B', 94), ('B', 95), ('B', 96), ('B', 97), ('B', 98), ('B', 99), ('B', 100), ('B', 101), ('B', 102), ('B', 103), ('B', 104), ('B', 105), ('B', 106), ('B', 107), ('B', 108), ('B', 109), ('B', 110), ('B', 111), ('B', 112), ('B', 113), ('B', 114), ('B', 115), ('B', 116), ('B', 117), ('B', 118), ('B', 119), ('B', 120), ('B', 121), ('B', 122), ('B', 123), ('B', 124), ('B', 125), ('B', 126), ('B', 127), ('B', 128), ('B', 129), ('B', 130), ('B', 131), ('B', 132), ('B', 133), ('B', 134), ('B', 135), ('B', 136), ('B', 137), ('B', 138), ('B', 139), ('B', 140), ('B', 141), ('B', 142), ('B', 143), ('B', 144), ('B', 145), ('B', 146), ('B', 147), ('B', 148), ('B', 149), ('B', 150), ('B', 151), ('B', 152), ('B', 153), ('B', 154), ('B', 155), ('B', 156), ('B', 157), ('B', 158), ('B', 159), ('B', 160), ('B', 161), ('B', 162), ('B', 163), ('B', 164), ('B', 165), ('B', 166), ('B', 167), ('B', 168), ('B', 169), ('B', 170), ('B', 171), ('B', 172), ('B', 173), ('B', 174), ('B', 175), ('B', 176), ('B', 177), ('B', 178), ('B', 179), ('B', 180), ('B', 181), ('B', 182), ('B', 183), ('B', 184), ('B', 185), ('B', 186), ('B', 187), ('B', 188), ('B', 189), ('B', 190), ('B', 191), ('B', 192), ('B', 193), ('B', 194), ('B', 195), ('B', 196), ('B', 197), ('B', 198), ('B', 199), ('B', 200), ('B', 201), ('B', 202), ('B', 203), ('B', 204), ('B', 205), ('B', 206), ('B', 207), ('B', 208), ('B', 209), ('B', 210), ('B', 211), ('B', 212), ('B', 213), ('B', 214), ('B', 215), ('B', 216), ('B', 217), ('B', 218), ('B', 219), ('B', 220), ('B', 221), ('B', 222), ('B', 223), ('B', 224), ('B', 225), ('B', 226), ('B', 227), ('B', 228), ('B', 229), ('B', 230), ('B', 231), ('B', 232), ('B', 233), ('B', 234), ('B', 235), ('B', 236), ('B', 237), ('B', 238), ('B', 239), ('B', 240), ('B', 241), ('B', 242), ('B', 243), ('B', 244), ('B', 245), ('B', 246)]",
  "rfd_complex_con_ref_idx0": [
    0,
    1,
    2,
    3,
    4,
    5,
    6,
    7,
    8,
    9,
    10,
    11,
    12,
    13,
    14,
    15,
    16,
    17,
    18,
    19,
    20,
    21,
    22,
    23,
    24,
    25,
    26,
    27,
    28,
    29,
    30,
    31,
    32,
    33,
    34,
    35,
    36,
    37,
    38,
    39,
    40,
    41,
    42,
    43,
    44,
    45,
    46,
    47,
    48,
    49,
    50,
    51,
    52,
    53,
    54,
    55,
    56,
    57,
    58,
    59,
    60,
    61,
    62,
    63,
    64,
    65,
    66,
    67,
    68,
    69,
    70,
    71,
    72,
    73,
    74,
    75,
    76,
    77,
    78,
    79,
    80,
    81,
    82,
    83,
    84,
    85,
    86,
    87,
    88,
    89,
    90,
    91,
    92,
    93,
    94,
    95,
    96,
    97,
    98,
    99,
    100,
    101,
    102,
    103,
    104,
    105,
    106,
    107,
    108,
    109,
    110,
    111,
    112,
    113,
    114,
    115,
    116,
    117,
    118,
    119,
    120,
    121,
    122,
    123,
    124,
    125,
    126,
    127,
    128,
    129,
    130,
    131,
    132,
    133,
    134,
    135,
    136,
    137,
    138,
    139,
    140,
    141,
    142,
    143,
    144,
    145,
    146,
    147,
    148,
    149,
    150,
    151,
    152,
    153,
    154,
    155,
    156,
    157,
    158,
    159,
    160,
    161,
    162,
    163,
    164,
    165,
    166,
    167,
    168,
    169,
    170,
    171,
    172,
    173,
    174,
    175,
    176,
    177,
    178,
    179,
    180,
    181,
    182,
    183,
    184,
    185,
    186,
    187,
    188,
    189,
    190,
    191,
    192
  ],
  "rfd_complex_con_hal_idx0": [
    53,
    54,
    55,
    56,
    57,
    58,
    59,
    60,
    61,
    62,
    63,
    64,
    65,
    66,
    67,
    68,
    69,
    70,
    71,
    72,
    73,
    74,
    75,
    76,
    77,
    78,
    79,
    80,
    81,
    82,
    83,
    84,
    85,
    86,
    87,
    88,
    89,
    90,
    91,
    92,
    93,
    94,
    95,
    96,
    97,
    98,
    99,
    100,
    101,
    102,
    103,
    104,
    105,
    106,
    107,
    108,
    109,
    110,
    111,
    112,
    113,
    114,
    115,
    116,
    117,
    118,
    119,
    120,
    121,
    122,
    123,
    124,
    125,
    126,
    127,
    128,
    129,
    130,
    131,
    132,
    133,
    134,
    135,
    136,
    137,
    138,
    139,
    140,
    141,
    142,
    143,
    144,
    145,
    146,
    147,
    148,
    149,
    150,
    151,
    152,
    153,
    154,
    155,
    156,
    157,
    158,
    159,
    160,
    161,
    162,
    163,
    164,
    165,
    166,
    167,
    168,
    169,
    170,
    171,
    172,
    173,
    174,
    175,
    176,
    177,
    178,
    179,
    180,
    181,
    182,
    183,
    184,
    185,
    186,
    187,
    188,
    189,
    190,
    191,
    192,
    193,
    194,
    195,
    196,
    197,
    198,
    199,
    200,
    201,
    202,
    203,
    204,
    205,
    206,
    207,
    208,
    209,
    210,
    211,
    212,
    213,
    214,
    215,
    216,
    217,
    218,
    219,
    220,
    221,
    222,
    223,
    224,
    225,
    226,
    227,
    228,
    229,
    230,
    231,
    232,
    233,
    234,
    235,
    236,
    237,
    238,
    239,
    240,
    241,
    242,
    243,
    244,
    245
  ],
  "rfd_receptor_con_ref_idx0": [
    0,
    1,
    2,
    3,
    4,
    5,
    6,
    7,
    8,
    9,
    10,
    11,
    12,
    13,
    14,
    15,
    16,
    17,
    18,
    19,
    20,
    21,
    22,
    23,
    24,
    25,
    26,
    27,
    28,
    29,
    30,
    31,
    32,
    33,
    34,
    35,
    36,
    37,
    38,
    39,
    40,
    41,
    42,
    43,
    44,
    45,
    46,
    47,
    48,
    49,
    50,
    51,
    52,
    53,
    54,
    55,
    56,
    57,
    58,
    59,
    60,
    61,
    62,
    63,
    64,
    65,
    66,
    67,
    68,
    69,
    70,
    71,
    72,
    73,
    74,
    75,
    76,
    77,
    78,
    79,
    80,
    81,
    82,
    83,
    84,
    85,
    86,
    87,
    88,
    89,
    90,
    91,
    92,
    93,
    94,
    95,
    96,
    97,
    98,
    99,
    100,
    101,
    102,
    103,
    104,
    105,
    106,
    107,
    108,
    109,
    110,
    111,
    112,
    113,
    114,
    115,
    116,
    117,
    118,
    119,
    120,
    121,
    122,
    123,
    124,
    125,
    126,
    127,
    128,
    129,
    130,
    131,
    132,
    133,
    134,
    135,
    136,
    137,
    138,
    139,
    140,
    141,
    142,
    143,
    144,
    145,
    146,
    147,
    148,
    149,
    150,
    151,
    152,
    153,
    154,
    155,
    156,
    157,
    158,
    159,
    160,
    161,
    162,
    163,
    164,
    165,
    166,
    167,
    168,
    169,
    170,
    171,
    172,
    173,
    174,
    175,
    176,
    177,
    178,
    179,
    180,
    181,
    182,
    183,
    184,
    185,
    186,
    187,
    188,
    189,
    190,
    191,
    192
  ],
  "rfd_receptor_con_hal_idx0": [
    0,
    1,
    2,
    3,
    4,
    5,
    6,
    7,
    8,
    9,
    10,
    11,
    12,
    13,
    14,
    15,
    16,
    17,
    18,
    19,
    20,
    21,
    22,
    23,
    24,
    25,
    26,
    27,
    28,
    29,
    30,
    31,
    32,
    33,
    34,
    35,
    36,
    37,
    38,
    39,
    40,
    41,
    42,
    43,
    44,
    45,
    46,
    47,
    48,
    49,
    50,
    51,
    52,
    53,
    54,
    55,
    56,
    57,
    58,
    59,
    60,
    61,
    62,
    63,
    64,
    65,
    66,
    67,
    68,
    69,
    70,
    71,
    72,
    73,
    74,
    75,
    76,
    77,
    78,
    79,
    80,
    81,
    82,
    83,
    84,
    85,
    86,
    87,
    88,
    89,
    90,
    91,
    92,
    93,
    94,
    95,
    96,
    97,
    98,
    99,
    100,
    101,
    102,
    103,
    104,
    105,
    106,
    107,
    108,
    109,
    110,
    111,
    112,
    113,
    114,
    115,
    116,
    117,
    118,
    119,
    120,
    121,
    122,
    123,
    124,
    125,
    126,
    127,
    128,
    129,
    130,
    131,
    132,
    133,
    134,
    135,
    136,
    137,
    138,
    139,
    140,
    141,
    142,
    143,
    144,
    145,
    146,
    147,
    148,
    149,
    150,
    151,
    152,
    153,
    154,
    155,
    156,
    157,
    158,
    159,
    160,
    161,
    162,
    163,
    164,
    165,
    166,
    167,
    168,
    169,
    170,
    171,
    172,
    173,
    174,
    175,
    176,
    177,
    178,
    179,
    180,
    181,
    182,
    183,
    184,
    185,
    186,
    187,
    188,
    189,
    190,
    191,
    192
  ],
  "rfd_inpaint_str": [
    false,
    false,
    false,
    false,
    false,
    false,
    false,
    false,
    false,
    false,
    false,
    false,
    false,
    false,
    false,
    false,
    false,
    false,
    false,
    false,
    false,
    false,
    false,
    false,
    false,
    false,
    false,
    false,
    false,
    false,
    false,
    false,
    false,
    false,
    false,
    false,
    false,
    false,
    false,
    false,
    false,
    false,
    false,
    false,
    false,
    false,
    false,
    false,
    false,
    false,
    false,
    false,
    false,
    true,
    true,
    true,
    true,
    true,
    true,
    true,
    true,
    true,
    true,
    true,
    true,
    true,
    true,
    true,
    true,
    true,
    true,
    true,
    true,
    true,
    true,
    true,
    true,
    true,
    true,
    true,
    true,
    true,
    true,
    true,
    true,
    true,
    true,
    true,
    true,
    true,
    true,
    true,
    true,
    true,
    true,
    true,
    true,
    true,
    true,
    true,
    true,
    true,
    true,
    true,
    true,
    true,
    true,
    true,
    true,
    true,
    true,
    true,
    true,
    true,
    true,
    true,
    true,
    true,
    true,
    true,
    true,
    true,
    true,
    true,
    true,
    true,
    true,
    true,
    true,
    true,
    true,
    true,
    true,
    true,
    true,
    true,
    true,
    true,
    true,
    true,
    true,
    true,
    true,
    true,
    true,
    true,
    true,
    true,
    true,
    true,
    true,
    true,
    true,
    true,
    true,
    true,
    true,
    true,
    true,
    true,
    true,
    true,
    true,
    true,
    true,
    true,
    true,
    true,
    true,
    true,
    true,
    true,
    true,
    true,
    true,
    true,
    true,
    true,
    true,
    true,
    true,
    true,
    true,
    true,
    true,
    true,
    true,
    true,
    true,
    true,
    true,
    true,
    true,
    true,
    true,
    true,
    true,
    true,
    true,
    true,
    true,
    true,
    true,
    true,
    true,
    true,
    true,
    true,
    true,
    true,
    true,
    true,
    true,
    true,
    true,
    true,
    true,
    true,
    true,
    true,
    true,
    true,
    true,
    true,
    true,
    true,
    true,
    true,
    true,
    true,
    true,
    true,
    true,
    true,
    true,
    true,
    true,
    true,
    true,
    true,
    true,
    true,
    true,
    true,
    true,
    true
  ],
  "rfd_inpaint_seq": [
    false,
    false,
    false,
    false,
    false,
    false,
    false,
    false,
    false,
    false,
    false,
    false,
    false,
    false,
    false,
    false,
    false,
    false,
    false,
    false,
    false,
    false,
    false,
    false,
    false,
    false,
    false,
    false,
    false,
    false,
    false,
    false,
    false,
    false,
    false,
    false,
    false,
    false,
    false,
    false,
    false,
    false,
    false,
    false,
    false,
    false,
    false,
    false,
    false,
    false,
    false,
    false,
    false,
    true,
    true,
    true,
    true,
    true,
    true,
    true,
    true,
    true,
    true,
    true,
    true,
    true,
    true,
    true,
    true,
    true,
    true,
    true,
    true,
    true,
    true,
    true,
    true,
    true,
    true,
    true,
    true,
    true,
    true,
    true,
    true,
    true,
    true,
    true,
    true,
    true,
    true,
    true,
    true,
    true,
    true,
    true,
    true,
    true,
    true,
    true,
    true,
    true,
    true,
    true,
    true,
    true,
    true,
    true,
    true,
    true,
    true,
    true,
    true,
    true,
    true,
    true,
    true,
    true,
    true,
    true,
    true,
    true,
    true,
    true,
    true,
    true,
    true,
    true,
    true,
    true,
    true,
    true,
    true,
    true,
    true,
    true,
    true,
    true,
    true,
    true,
    true,
    true,
    true,
    true,
    true,
    true,
    true,
    true,
    true,
    true,
    true,
    true,
    true,
    true,
    true,
    true,
    true,
    true,
    true,
    true,
    true,
    true,
    true,
    true,
    true,
    true,
    true,
    true,
    true,
    true,
    true,
    true,
    true,
    true,
    true,
    true,
    true,
    true,
    true,
    true,
    true,
    true,
    true,
    true,
    true,
    true,
    true,
    true,
    true,
    true,
    true,
    true,
    true,
    true,
    true,
    true,
    true,
    true,
    true,
    true,
    true,
    true,
    true,
    true,
    true,
    true,
    true,
    true,
    true,
    true,
    true,
    true,
    true,
    true,
    true,
    true,
    true,
    true,
    true,
    true,
    true,
    true,
    true,
    true,
    true,
    true,
    true,
    true,
    true,
    true,
    true,
    true,
    true,
    true,
    true,
    true,
    true,
    true,
    true,
    true,
    true,
    true,
    true,
    true,
    true,
    true
  ],
  "rfd_sampled_mask": [
    "B17-209/0",
    "53-53"
  ],
  "rfd_mask_1d": [
    false,
    false,
    false,
    false,
    false,
    false,
    false,
    false,
    false,
    false,
    false,
    false,
    false,
    false,
    false,
    false,
    false,
    false,
    false,
    false,
    false,
    false,
    false,
    false,
    false,
    false,
    false,
    false,
    false,
    false,
    false,
    false,
    false,
    false,
    false,
    false,
    false,
    false,
    false,
    false,
    false,
    false,
    false,
    false,
    false,
    false,
    false,
    false,
    false,
    false,
    false,
    false,
    false,
    true,
    true,
    true,
    true,
    true,
    true,
    true,
    true,
    true,
    true,
    true,
    true,
    true,
    true,
    true,
    true,
    true,
    true,
    true,
    true,
    true,
    true,
    true,
    true,
    true,
    true,
    true,
    true,
    true,
    true,
    true,
    true,
    true,
    true,
    true,
    true,
    true,
    true,
    true,
    true,
    true,
    true,
    true,
    true,
    true,
    true,
    true,
    true,
    true,
    true,
    true,
    true,
    true,
    true,
    true,
    true,
    true,
    true,
    true,
    true,
    true,
    true,
    true,
    true,
    true,
    true,
    true,
    true,
    true,
    true,
    true,
    true,
    true,
    true,
    true,
    true,
    true,
    true,
    true,
    true,
    true,
    true,
    true,
    true,
    true,
    true,
    true,
    true,
    true,
    true,
    true,
    true,
    true,
    true,
    true,
    true,
    true,
    true,
    true,
    true,
    true,
    true,
    true,
    true,
    true,
    true,
    true,
    true,
    true,
    true,
    true,
    true,
    true,
    true,
    true,
    true,
    true,
    true,
    true,
    true,
    true,
    true,
    true,
    true,
    true,
    true,
    true,
    true,
    true,
    true,
    true,
    true,
    true,
    true,
    true,
    true,
    true,
    true,
    true,
    true,
    true,
    true,
    true,
    true,
    true,
    true,
    true,
    true,
    true,
    true,
    true,
    true,
    true,
    true,
    true,
    true,
    true,
    true,
    true,
    true,
    true,
    true,
    true,
    true,
    true,
    true,
    true,
    true,
    true,
    true,
    true,
    true,
    true,
    true,
    true,
    true,
    true,
    true,
    true,
    true,
    true,
    true,
    true,
    true,
    true,
    true,
    true,
    true,
    true,
    true,
    true,
    true,
    true
  ]
}
```
