## Supplementary File 1 for "ProteinDJ: a high-performance and modular protein design pipeline": fold_51.json

```
{
  "fold_id": 51,
  "rfd_config": {
    "inference": {
      "input_pdb": "3di3_il7ra.pdb",
      "num_designs": 25,
      "design_startnum": 50,
      "ckpt_override_path": null,
      "symmetry": null,
      "recenter": true,
      "radius": 10.0,
      "model_only_neighbors": false,
      "output_prefix": "./rfd_results/fold",
      "write_trajectory": false,
      "scaffold_guided": false,
      "model_runner": "SelfConditioning",
      "cautious": true,
      "align_motif": true,
      "symmetric_self_cond": true,
      "final_step": 1,
      "deterministic": false,
      "trb_save_ckpt_path": "/app/RFdiffusion/models/Complex_base_ckpt.pt",
      "schedule_directory_path": "/app/RFdiffusion/schedules",
      "model_directory_path": "/app/RFdiffusion/models"
    },
    "contigmap": {
      "contigs": [
        "B17-209/0 50-100"
      ],
      "inpaint_seq": null,
      "inpaint_str": null,
      "inpaint_str_helix": null,
      "inpaint_str_strand": null,
      "inpaint_str_loop": null,
      "provide_seq": null,
      "length": null
    },
    "model": {
      "n_extra_block": 4,
      "n_main_block": 32,
      "n_ref_block": 4,
      "d_msa": 256,
      "d_msa_full": 64,
      "d_pair": 128,
      "d_templ": 64,
      "n_head_msa": 8,
      "n_head_pair": 4,
      "n_head_templ": 4,
      "d_hidden": 32,
      "d_hidden_templ": 32,
      "p_drop": 0.15,
      "SE3_param_full": {
        "num_layers": 1,
        "num_channels": 32,
        "num_degrees": 2,
        "n_heads": 4,
        "div": 4,
        "l0_in_features": 8,
        "l0_out_features": 8,
        "l1_in_features": 3,
        "l1_out_features": 2,
        "num_edge_features": 32
      },
      "SE3_param_topk": {
        "num_layers": 1,
        "num_channels": 32,
        "num_degrees": 2,
        "n_heads": 4,
        "div": 4,
        "l0_in_features": 64,
        "l0_out_features": 64,
        "l1_in_features": 3,
        "l1_out_features": 2,
        "num_edge_features": 64
      },
      "freeze_track_motif": false,
      "use_motif_timestep": true
    },
    "diffuser": {
      "T": 50,
      "b_0": 0.01,
      "b_T": 0.07,
      "schedule_type": "linear",
      "so3_type": "igso3",
      "crd_scale": 0.25,
      "partial_T": null,
      "so3_schedule_type": "linear",
      "min_b": 1.5,
      "max_b": 2.5,
      "min_sigma": 0.02,
      "max_sigma": 1.5
    },
    "denoiser": {
      "noise_scale_ca": 0,
      "final_noise_scale_ca": 1,
      "ca_noise_schedule_type": "constant",
      "noise_scale_frame": 0,
      "final_noise_scale_frame": 1,
      "frame_noise_schedule_type": "constant"
    },
    "ppi": {
      "hotspot_res": [
        "B58",
        "B80",
        "B139"
      ]
    },
    "potentials": {
      "guiding_potentials": null,
      "guide_scale": 10,
      "guide_decay": "constant",
      "olig_inter_all": null,
      "olig_intra_all": null,
      "olig_custom_contact": null,
      "substrate": null
    },
    "contig_settings": {
      "ref_idx": null,
      "hal_idx": null,
      "idx_rf": null,
      "inpaint_seq_tensor": null
    },
    "preprocess": {
      "sidechain_input": false,
      "motif_sidechain_input": true,
      "d_t1d": 24,
      "d_t2d": 44,
      "prob_self_cond": 0.5,
      "str_self_cond": true,
      "predict_previous": false
    },
    "logging": {
      "inputs": false
    },
    "scaffoldguided": {
      "scaffoldguided": false,
      "target_pdb": false,
      "target_path": null,
      "scaffold_list": null,
      "scaffold_dir": null,
      "sampled_insertion": 0,
      "sampled_N": 0,
      "sampled_C": 0,
      "ss_mask": 0,
      "systematic": false,
      "target_ss": null,
      "target_adj": null,
      "mask_loops": true,
      "contig_crop": null
    }
  },
  "rfd_plddt": [
    [
      0.11682312190532684,
      0.11616989225149155,
      0.10617417097091675,
      0.09848183393478394,
      0.09321285784244537,
      0.08475381135940552,
      0.08157946169376373,
      0.07812961935997009,
      0.07649467140436172,
      0.07621098309755325,
      0.07371416687965393,
      0.07300761342048645,
      0.07325472682714462,
      0.0741843655705452,
      0.07297395914793015,
      0.0709003135561943,
      0.0701267421245575,
      0.07081195712089539,
      0.06943483650684357,
      0.06892268359661102,
      0.06680110841989517,
      0.06589378416538239,
      0.06546694040298462,
      0.06548383831977844,
      0.06287258118391037,
      0.0625431165099144,
      0.06238890439271927,
      0.06033933907747269,
      0.060715969651937485,
      0.062472522258758545,
      0.06271935254335403,
      0.06026562303304672,
      0.05994606763124466,
      0.05861004441976547,
      0.0580892451107502,
      0.060499195009469986,
      0.06157843768596649,
      0.06174742057919502,
      0.06219226121902466,
      0.06298928707838058,
      0.0664488896727562,
      0.0663265734910965,
      0.06875145435333252,
      0.06993506848812103,
      0.06802630424499512,
      0.06706185638904572,
      0.06633913516998291,
      0.06752187013626099,
      0.06347712874412537,
      0.06783777475357056,
      0.06632100045681,
      0.06612186878919601,
      0.06782582402229309,
      0.0707988291978836,
      0.07177263498306274,
      0.07151781022548676,
      0.0746980756521225,
      0.07804206758737564,
      0.07799461483955383,
      0.07813902199268341,
      0.08010365068912506,
      0.08202756196260452,
      0.08293212950229645,
      0.08447972685098648,
      0.08699250221252441,
      0.08720915764570236,
      0.08794546872377396,
      0.09118406474590302,
      0.08889519423246384,
      0.08705513179302216,
      0.08692015707492828,
      0.09257619827985764,
      0.09715564548969269,
      0.10697408020496368,
      0.11173663288354874,
      0.11017848551273346,
      0.10932555794715881,
      0.11587709933519363,
      0.1161419078707695,
      0.11308114230632782,
      0.11379922181367874,
      0.11770953238010406,
      0.12064585834741592,
      0.12299714237451553,
      0.12838274240493774,
      0.13445013761520386,
      0.14233015477657318,
      0.1545003056526184,
      0.1555309295654297,
      0.9942781329154968,
      0.997376024723053,
      0.9974803328514099,
      0.9990729093551636,
      0.999189555644989,
      0.9991537928581238,
      0.9981570839881897,
      0.9953803420066833,
      0.9899495840072632,
      0.9442591667175293,
      0.9156935214996338,
      0.9700039625167847,
      0.9559696912765503,
      0.9081409573554993,
      0.8756834864616394,
      0.9063174724578857,
      0.9499878287315369,
      0.9891883730888367,
      0.9971230030059814,
      0.998835563659668,
      0.9993296265602112,
      0.9986814856529236,
      0.9983669519424438,
      0.9961785078048706,
      0.9937471747398376,
      0.9912911653518677,
      0.9943955540657043,
      0.9958295226097107,
      0.9916011691093445,
      0.989238977432251,
      0.9964401125907898,
      0.9957352876663208,
      0.9981745481491089,
      0.998169481754303,
      0.998685359954834,
      0.997660756111145,
      0.9931439757347107,
      0.9657679796218872,
      0.9056694507598877,
      0.8654706478118896,
      0.8748847246170044,
      0.826204776763916,
      0.8261442184448242,
      0.860321044921875,
      0.8935855031013489,
      0.964644193649292,
      0.9802753925323486,
      0.9933778643608093,
      0.9965392351150513,
      0.9946193695068359,
      0.9950106143951416,
      0.9878209829330444,
      0.98471999168396,
      0.9885945320129395,
      0.9938836693763733,
      0.9976027607917786,
      0.9974644184112549,
      0.9948092699050903,
      0.9838545322418213,
      0.9515116810798645,
      0.887384295463562,
      0.8727309703826904,
      0.8973313570022583,
      0.8703979849815369,
      0.8895081281661987,
      0.8627293109893799,
      0.8504806756973267,
      0.9010783433914185,
      0.9453732967376709,
      0.9821765422821045,
      0.9965657591819763,
      0.9975122809410095,
      0.9989874958992004,
      0.9977383017539978,
      0.9966217279434204,
      0.9925790429115295,
      0.9913607239723206,
      0.9923300743103027,
      0.9944002628326416,
      0.9960551261901855,
      0.9967532157897949,
      0.9953747391700745,
      0.9923964738845825,
      0.9800096154212952,
      0.9816505908966064,
      0.9323388338088989,
      0.9543088674545288,
      0.9227380752563477,
      0.9544394612312317,
      0.9920458197593689,
      0.9876099824905396,
      0.9964592456817627,
      0.9946171045303345,
      0.9962348341941833,
      0.9974974989891052,
      0.9982911944389343,
      0.996453046798706,
      0.995134711265564,
      0.9984248280525208,
      0.9983663558959961,
      0.9993473291397095,
      0.9985556602478027,
      0.9989961981773376,
      0.9986018538475037,
      0.9978417158126831,
      0.9960129261016846,
      0.9974294304847717,
      0.9982938766479492,
      0.9991384744644165,
      0.9992890357971191,
      0.9989199638366699,
      0.9992315173149109,
      0.9984828233718872,
      0.9986473321914673,
      0.995222270488739,
      0.9936895370483398,
      0.9823380708694458,
      0.9663524627685547,
      0.9477159380912781,
      0.9115827679634094,
      0.8846722841262817,
      0.8344160318374634,
      0.8499580025672913,
      0.892265796661377,
      0.8955742716789246,
      0.921521782875061,
      0.9767994284629822,
      0.9892972111701965,
      0.9973683953285217,
      0.9984001517295837,
      0.9992395639419556,
      0.9993902444839478,
      0.9994595646858215,
      0.9993003010749817,
      0.9994146227836609,
      0.9988505840301514,
      0.9988939166069031,
      0.9981988072395325,
      0.9963319301605225,
      0.9954464435577393,
      0.9955438375473022,
      0.9978911280632019,
      0.9986525177955627,
      0.9985897541046143,
      0.9982926249504089,
      0.9955962896347046,
      0.9953356385231018,
      0.9863365888595581,
      0.9892134070396423,
      0.9956380128860474,
      0.9974251389503479,
      0.9988723993301392,
      0.9990347623825073,
      0.9996215105056763,
      0.9994436502456665,
      0.9993715286254883,
      0.9992469549179077,
      0.9995844960212708,
      0.99965500831604,
      0.9994538426399231,
      0.9994521737098694,
      0.9990052580833435,
      0.9992530345916748,
      0.9993384480476379,
      0.9995550513267517,
      0.9992220997810364,
      0.9995206594467163,
      0.9989655017852783,
      0.999248206615448,
      0.9985589981079102,
      0.9980341196060181,
      0.9931862354278564,
      0.9668875336647034,
      0.9568989872932434,
      0.8908413052558899,
      0.8461596369743347,
      0.8972696661949158,
      0.943361222743988,
      0.9830041527748108,
      0.994686484336853,
      0.9976348280906677,
      0.9979043006896973,
      0.9970765709877014,
      0.9972293376922607,
      0.9978441596031189,
      0.9951032400131226,
      0.9968577027320862,
      0.9984505772590637,
      0.9985328316688538,
      0.9992482662200928,
      0.9992267489433289,
      0.9996042847633362,
      0.9988090395927429
    ],
    [
      0.08500371873378754,
      0.09124360978603363,
      0.08717261254787445,
      0.08121970295906067,
      0.07496267557144165,
      0.07069061696529388,
      0.07105142623186111,
      0.06957119703292847,
      0.0687720775604248,
      0.07008448988199234,
      0.07030385732650757,
      0.06982219219207764,
      0.06997595727443695,
      0.07215727120637894,
      0.07522808015346527,
      0.07473500818014145,
      0.07239604741334915,
      0.07601490616798401,
      0.07608969509601593,
      0.07646015286445618,
      0.07749559730291367,
      0.07759580761194229,
      0.07520721107721329,
      0.07786637544631958,
      0.07950061559677124,
      0.08010724186897278,
      0.08041863143444061,
      0.08336175978183746,
      0.08305417001247406,
      0.08498677611351013,
      0.0864345133304596,
      0.08406219631433487,
      0.08321511000394821,
      0.08227309584617615,
      0.07765156775712967,
      0.07808024436235428,
      0.07219068706035614,
      0.07123639434576035,
      0.07102088630199432,
      0.07113319635391235,
      0.07191698253154755,
      0.07092572748661041,
      0.07246455550193787,
      0.07402068376541138,
      0.07665357738733292,
      0.07869577407836914,
      0.07747164368629456,
      0.07461865246295929,
      0.07292528450489044,
      0.07157193124294281,
      0.070664182305336,
      0.07068679481744766,
      0.0708274245262146,
      0.06864721328020096,
      0.06728962808847427,
      0.06746862828731537,
      0.07248829305171967,
      0.07165168970823288,
      0.07053476572036743,
      0.0753842294216156,
      0.07758845388889313,
      0.07604286074638367,
      0.07732197642326355,
      0.08237238228321075,
      0.08120626211166382,
      0.07975693047046661,
      0.0788615420460701,
      0.08233825862407684,
      0.08119484782218933,
      0.08240395039319992,
      0.0840127021074295,
      0.08812405169010162,
      0.08616447448730469,
      0.09270362555980682,
      0.0958176702260971,
      0.09806020557880402,
      0.09800957143306732,
      0.1080755740404129,
      0.10991092771291733,
      0.10888183116912842,
      0.11005736142396927,
      0.11720365285873413,
      0.12285870313644409,
      0.13330990076065063,
      0.14793094992637634,
      0.1542118936777115,
      0.17521846294403076,
      0.2062155157327652,
      0.23593807220458984,
      0.9955089688301086,
      0.9977355003356934,
      0.997818112373352,
      0.9992949366569519,
      0.9994368553161621,
      0.9994524717330933,
      0.9988969564437866,
      0.9976663589477539,
      0.9946181178092957,
      0.9597543478012085,
      0.9325892329216003,
      0.9768574237823486,
      0.962821364402771,
      0.9210976362228394,
      0.8869292736053467,
      0.9230834245681763,
      0.9675000309944153,
      0.9935674667358398,
      0.9982309937477112,
      0.9993559718132019,
      0.9996191263198853,
      0.999383270740509,
      0.9991278648376465,
      0.9978412985801697,
      0.9970008134841919,
      0.9964431524276733,
      0.9976152181625366,
      0.9978078007698059,
      0.9951381087303162,
      0.9932762384414673,
      0.9974428415298462,
      0.9961804747581482,
      0.9979227781295776,
      0.9975489974021912,
      0.9978466033935547,
      0.9953961372375488,
      0.9886586666107178,
      0.9450994729995728,
      0.8804731965065002,
      0.8601399660110474,
      0.8714452981948853,
      0.8240811824798584,
      0.8200128674507141,
      0.8452795743942261,
      0.8675420880317688,
      0.946033239364624,
      0.9736695885658264,
      0.9898462891578674,
      0.995485246181488,
      0.9949400424957275,
      0.9961471557617188,
      0.9915271997451782,
      0.990058422088623,
      0.9939554333686829,
      0.9968147873878479,
      0.9985535740852356,
      0.9982535243034363,
      0.9960490465164185,
      0.9871744513511658,
      0.9607170224189758,
      0.8970759510993958,
      0.8833671808242798,
      0.9011869430541992,
      0.8764481544494629,
      0.8932287693023682,
      0.8641291856765747,
      0.8448019027709961,
      0.8871949315071106,
      0.9311791062355042,
      0.9693459868431091,
      0.9931235909461975,
      0.9939876794815063,
      0.9977491497993469,
      0.9954707026481628,
      0.9940848350524902,
      0.9883632659912109,
      0.9855303764343262,
      0.9876783490180969,
      0.9895676374435425,
      0.9929051995277405,
      0.9931679368019104,
      0.9894806742668152,
      0.9857397079467773,
      0.9680935740470886,
      0.9723483920097351,
      0.92729651927948,
      0.9609265327453613,
      0.9311236143112183,
      0.9579684138298035,
      0.9927492141723633,
      0.9927344918251038,
      0.9979825019836426,
      0.996601939201355,
      0.9977497458457947,
      0.9987053871154785,
      0.9989013671875,
      0.9977082014083862,
      0.9965232610702515,
      0.9988295435905457,
      0.9987576603889465,
      0.999495267868042,
      0.9987838268280029,
      0.9992270469665527,
      0.998694896697998,
      0.9983447790145874,
      0.99626624584198,
      0.9975845813751221,
      0.9985255002975464,
      0.9992060661315918,
      0.9993879199028015,
      0.9989691972732544,
      0.9992751479148865,
      0.9985606670379639,
      0.998819887638092,
      0.9960318207740784,
      0.9950317740440369,
      0.9865500330924988,
      0.9731507897377014,
      0.9532747864723206,
      0.9243077635765076,
      0.8969116806983948,
      0.8389735221862793,
      0.862216055393219,
      0.9095635414123535,
      0.9035542607307434,
      0.9325809478759766,
      0.9806555509567261,
      0.9902394413948059,
      0.9975787997245789,
      0.9985688924789429,
      0.9993365406990051,
      0.9995247721672058,
      0.9996371269226074,
      0.9996245503425598,
      0.9996400475502014,
      0.9993956089019775,
      0.9993595480918884,
      0.9987897872924805,
      0.9977635741233826,
      0.997298538684845,
      0.9973114132881165,
      0.9986450672149658,
      0.998933732509613,
      0.9986225366592407,
      0.9982004165649414,
      0.9952799677848816,
      0.9951326251029968,
      0.9869157671928406,
      0.9893701076507568,
      0.9957199096679688,
      0.9971171617507935,
      0.9987964034080505,
      0.9989657402038574,
      0.9996088147163391,
      0.9994434714317322,
      0.9994338750839233,
      0.9993845224380493,
      0.9996191263198853,
      0.9996968507766724,
      0.9995884299278259,
      0.9996162056922913,
      0.9993588924407959,
      0.9995665550231934,
      0.9996932744979858,
      0.9997941851615906,
      0.9996811151504517,
      0.9997401833534241,
      0.9993957877159119,
      0.9994488954544067,
      0.9989692568778992,
      0.9985185861587524,
      0.9941819906234741,
      0.9743248820304871,
      0.9603950381278992,
      0.9039313793182373,
      0.8538860082626343,
      0.9072957038879395,
      0.9480264782905579,
      0.985508918762207,
      0.9955733418464661,
      0.9979893565177917,
      0.998746931552887,
      0.9984864592552185,
      0.9983327984809875,
      0.9988322854042053,
      0.9971384406089783,
      0.9985895752906799,
      0.9993172287940979,
      0.9993646144866943,
      0.9996516108512878,
      0.9996157884597778,
      0.9997459650039673,
      0.9992746114730835
    ],
    [
      0.08592817187309265,
      0.0900353267788887,
      0.0823473185300827,
      0.07882559299468994,
      0.07852593064308167,
      0.07450038939714432,
      0.06972948461771011,
      0.07029176503419876,
      0.0668221265077591,
      0.06563602387905121,
      0.06675808876752853,
      0.06739114224910736,
      0.06748621165752411,
      0.06771717220544815,
      0.07212627679109573,
      0.07046343386173248,
      0.06954693794250488,
      0.0721275731921196,
      0.07255435734987259,
      0.0705428272485733,
      0.07114957273006439,
      0.07067278772592545,
      0.06788678467273712,
      0.06621041148900986,
      0.06861043721437454,
      0.07244764268398285,
      0.07357948273420334,
      0.07329532504081726,
      0.0755605399608612,
      0.07728371769189835,
      0.07399525493383408,
      0.07207468152046204,
      0.07043236494064331,
      0.07055465877056122,
      0.07147612422704697,
      0.06890010833740234,
      0.06787265092134476,
      0.06940748542547226,
      0.07045744359493256,
      0.06846298277378082,
      0.06936308741569519,
      0.06912952661514282,
      0.0707639753818512,
      0.07208211719989777,
      0.07490217685699463,
      0.07421445846557617,
      0.0746929794549942,
      0.07426610589027405,
      0.07562050223350525,
      0.07530751824378967,
      0.07183952629566193,
      0.07300124317407608,
      0.0731540247797966,
      0.07335010915994644,
      0.06985770165920258,
      0.07090777158737183,
      0.07256545126438141,
      0.07142507284879684,
      0.07087235897779465,
      0.07203201949596405,
      0.07580941915512085,
      0.07391835004091263,
      0.07687918096780777,
      0.07671806961297989,
      0.08244393765926361,
      0.07535795867443085,
      0.08128632605075836,
      0.08619480580091476,
      0.08655212819576263,
      0.0820649266242981,
      0.08946295082569122,
      0.0935545489192009,
      0.08936316519975662,
      0.09523012489080429,
      0.10249633342027664,
      0.10608070343732834,
      0.100687175989151,
      0.1110234186053276,
      0.11666493862867355,
      0.11465252935886383,
      0.12163317203521729,
      0.12639322876930237,
      0.13042806088924408,
      0.1425243318080902,
      0.16301800310611725,
      0.16577574610710144,
      0.19595101475715637,
      0.23366639018058777,
      0.27912604808807373,
      0.9956063032150269,
      0.9978137016296387,
      0.9978063106536865,
      0.9992736577987671,
      0.9993724226951599,
      0.9993835091590881,
      0.9987139701843262,
      0.9972826838493347,
      0.9941207766532898,
      0.957577109336853,
      0.9315131902694702,
      0.9778594970703125,
      0.9656424522399902,
      0.9237921237945557,
      0.8872998356819153,
      0.9272903203964233,
      0.9682706594467163,
      0.9940177798271179,
      0.9982736110687256,
      0.9993910789489746,
      0.9996284246444702,
      0.9993903636932373,
      0.9991288781166077,
      0.9980134963989258,
      0.9970861077308655,
      0.9967026114463806,
      0.9978320002555847,
      0.9980658888816833,
      0.9958260655403137,
      0.9945397973060608,
      0.9979667663574219,
      0.9971622228622437,
      0.9984632134437561,
      0.9983692169189453,
      0.9984976649284363,
      0.9966766238212585,
      0.9906690716743469,
      0.9502074122428894,
      0.8798272013664246,
      0.85843825340271,
      0.8708852529525757,
      0.8200469613075256,
      0.8169376254081726,
      0.8491122126579285,
      0.8723090887069702,
      0.9535526037216187,
      0.979056715965271,
      0.9931707978248596,
      0.9972071051597595,
      0.9968706965446472,
      0.9974308609962463,
      0.9932656288146973,
      0.9918155670166016,
      0.9948439002037048,
      0.9973882436752319,
      0.9989287257194519,
      0.9987351298332214,
      0.997063159942627,
      0.9894989728927612,
      0.9653835296630859,
      0.9010870456695557,
      0.884667694568634,
      0.9001288414001465,
      0.8743786811828613,
      0.8917230367660522,
      0.8575634956359863,
      0.8410184383392334,
      0.88124018907547,
      0.9286859035491943,
      0.9700940847396851,
      0.9936252236366272,
      0.9947688579559326,
      0.9981927871704102,
      0.9965663552284241,
      0.9956684708595276,
      0.9913449287414551,
      0.9890385866165161,
      0.9898069500923157,
      0.9911304712295532,
      0.9938817024230957,
      0.9938346743583679,
      0.9899133443832397,
      0.9851210117340088,
      0.9659120440483093,
      0.9684432148933411,
      0.9210415482521057,
      0.9549996852874756,
      0.9242409467697144,
      0.9506810903549194,
      0.9905524849891663,
      0.9906549453735352,
      0.9975213408470154,
      0.9962051510810852,
      0.9978520274162292,
      0.9988763332366943,
      0.9991015195846558,
      0.9982475638389587,
      0.9974510073661804,
      0.999192476272583,
      0.9991773366928101,
      0.9996826648712158,
      0.9993274211883545,
      0.9995220899581909,
      0.9991363286972046,
      0.9988580942153931,
      0.9972526431083679,
      0.9981805086135864,
      0.9989209175109863,
      0.9994372129440308,
      0.999579131603241,
      0.9992977976799011,
      0.999499499797821,
      0.9990143775939941,
      0.9991754293441772,
      0.9970152378082275,
      0.9956812262535095,
      0.9878283143043518,
      0.97263503074646,
      0.9533605575561523,
      0.9250131249427795,
      0.8916225433349609,
      0.8291773796081543,
      0.8486543297767639,
      0.8988960385322571,
      0.8988416790962219,
      0.9273706078529358,
      0.9773902893066406,
      0.9886603355407715,
      0.9973356127738953,
      0.9984356164932251,
      0.9993401765823364,
      0.9995396137237549,
      0.9996727108955383,
      0.9996746778488159,
      0.9996910691261292,
      0.9994893670082092,
      0.999439001083374,
      0.9989194869995117,
      0.9980229139328003,
      0.997521162033081,
      0.9975097179412842,
      0.9987392425537109,
      0.998952329158783,
      0.9985790848731995,
      0.998145580291748,
      0.9950264692306519,
      0.9949243664741516,
      0.9859073758125305,
      0.9893354773521423,
      0.9961962699890137,
      0.9975853562355042,
      0.9990202188491821,
      0.9991732239723206,
      0.9996800422668457,
      0.9995554685592651,
      0.999539315700531,
      0.9994785189628601,
      0.9996717572212219,
      0.9997347593307495,
      0.9996377229690552,
      0.9996741414070129,
      0.999476432800293,
      0.9996411800384521,
      0.9997647404670715,
      0.9998416304588318,
      0.9997599124908447,
      0.9997954964637756,
      0.9994986057281494,
      0.9995055794715881,
      0.9989641904830933,
      0.9983559250831604,
      0.9931777119636536,
      0.9696898460388184,
      0.9556262493133545,
      0.8909685611724854,
      0.8393585681915283,
      0.8984620571136475,
      0.9399248957633972,
      0.9824777245521545,
      0.9943501353263855,
      0.9976751804351807,
      0.9986534118652344,
      0.9986481666564941,
      0.9986161589622498,
      0.9991480112075806,
      0.997890830039978,
      0.9990654587745667,
      0.999575138092041,
      0.9995942711830139,
      0.9997679591178894,
      0.9997172951698303,
      0.9997987747192383,
      0.9994240403175354
    ],
    [
      0.09751050919294357,
      0.10314232856035233,
      0.09449215233325958,
      0.08483953773975372,
      0.08170727640390396,
      0.07790616154670715,
      0.07424536347389221,
      0.07167711853981018,
      0.07047638297080994,
      0.06937284767627716,
      0.06772513687610626,
      0.06727879494428635,
      0.06851865351200104,
      0.06781790405511856,
      0.07062320411205292,
      0.07024690508842468,
      0.06952164322137833,
      0.07039086520671844,
      0.0715043917298317,
      0.06948115676641464,
      0.06836315244436264,
      0.06942033767700195,
      0.06700365990400314,
      0.07054683566093445,
      0.07194221764802933,
      0.07543835043907166,
      0.07658208906650543,
      0.07377075403928757,
      0.07579188793897629,
      0.07949641346931458,
      0.07585971057415009,
      0.07660697400569916,
      0.07490632683038712,
      0.07753178477287292,
      0.07657473534345627,
      0.07481652498245239,
      0.07741500437259674,
      0.07858578115701675,
      0.07597500085830688,
      0.07635881006717682,
      0.07953635603189468,
      0.07612872123718262,
      0.0781603530049324,
      0.07895961403846741,
      0.08133409917354584,
      0.08140555769205093,
      0.08115333318710327,
      0.07972313463687897,
      0.08016721159219742,
      0.07859693467617035,
      0.07723946124315262,
      0.07629089057445526,
      0.07624988257884979,
      0.07348889112472534,
      0.07269160449504852,
      0.07431458681821823,
      0.07586967200040817,
      0.07335739582777023,
      0.07428954541683197,
      0.07403621822595596,
      0.07860088348388672,
      0.07551787048578262,
      0.07838506996631622,
      0.07977922260761261,
      0.08378894627094269,
      0.07759521156549454,
      0.08490201085805893,
      0.08965963125228882,
      0.092027947306633,
      0.08911730349063873,
      0.0963415876030922,
      0.10540740191936493,
      0.09945473074913025,
      0.10206896811723709,
      0.1140538901090622,
      0.12004641443490982,
      0.11309666931629181,
      0.12139596045017242,
      0.12859401106834412,
      0.13293668627738953,
      0.14174845814704895,
      0.14463555812835693,
      0.15726836025714874,
      0.17372426390647888,
      0.2020481377840042,
      0.20905303955078125,
      0.24025887250900269,
      0.28473860025405884,
      0.32268714904785156,
      0.9959225654602051,
      0.9979903697967529,
      0.9979803562164307,
      0.9993454813957214,
      0.9994262456893921,
      0.9994215965270996,
      0.998771071434021,
      0.9973874092102051,
      0.9945105910301208,
      0.9592530727386475,
      0.9346003532409668,
      0.9799188375473022,
      0.9682935476303101,
      0.927386462688446,
      0.8893629312515259,
      0.9305993318557739,
      0.9702986478805542,
      0.9944986701011658,
      0.9983844757080078,
      0.9994506239891052,
      0.9996721148490906,
      0.9994901418685913,
      0.9992803931236267,
      0.9982149600982666,
      0.9976686835289001,
      0.997320294380188,
      0.9982629418373108,
      0.998426616191864,
      0.9966812133789062,
      0.9957296252250671,
      0.9983887076377869,
      0.9976947903633118,
      0.9987014532089233,
      0.9985387921333313,
      0.9985195994377136,
      0.9964464902877808,
      0.9896426200866699,
      0.945044219493866,
      0.8717166185379028,
      0.8536421060562134,
      0.867479145526886,
      0.8139684200286865,
      0.8110835552215576,
      0.8447794318199158,
      0.8659793138504028,
      0.950253427028656,
      0.9785298109054565,
      0.9933456182479858,
      0.9975330829620361,
      0.9974430799484253,
      0.9979506134986877,
      0.9944030046463013,
      0.9934757947921753,
      0.9959255456924438,
      0.9978722333908081,
      0.9991230964660645,
      0.9989474415779114,
      0.9973798990249634,
      0.9903417229652405,
      0.9669553637504578,
      0.9015682935714722,
      0.8831064105033875,
      0.8991221189498901,
      0.871749758720398,
      0.8893864154815674,
      0.8534148335456848,
      0.8342306017875671,
      0.8764691352844238,
      0.9233070611953735,
      0.9661205410957336,
      0.9928404092788696,
      0.9942098259925842,
      0.9981560707092285,
      0.9965754151344299,
      0.9960358738899231,
      0.9917449951171875,
      0.9889312982559204,
      0.9897612929344177,
      0.990764319896698,
      0.9937803745269775,
      0.9935614466667175,
      0.9888361096382141,
      0.9836153984069824,
      0.9618971943855286,
      0.9658876061439514,
      0.9179278612136841,
      0.9536559581756592,
      0.9224044680595398,
      0.9484727382659912,
      0.9902182221412659,
      0.9906193614006042,
      0.9976474642753601,
      0.9963703155517578,
      0.9979664087295532,
      0.9990086555480957,
      0.9992088079452515,
      0.9984163641929626,
      0.9976778030395508,
      0.9992939829826355,
      0.9992747902870178,
      0.9997302889823914,
      0.9994425773620605,
      0.9996073246002197,
      0.9992699027061462,
      0.9990376830101013,
      0.9976301789283752,
      0.9983988404273987,
      0.9990807175636292,
      0.9995215535163879,
      0.9996432662010193,
      0.9993972182273865,
      0.9995588064193726,
      0.9991040825843811,
      0.9992511868476868,
      0.9971816539764404,
      0.9959109425544739,
      0.9885995388031006,
      0.9740983247756958,
      0.9547824263572693,
      0.927433431148529,
      0.8940276503562927,
      0.8298442959785461,
      0.8479577898979187,
      0.9001272916793823,
      0.8990062475204468,
      0.9272617697715759,
      0.9776532649993896,
      0.9886994957923889,
      0.9974231123924255,
      0.9985558390617371,
      0.9993905425071716,
      0.9995925426483154,
      0.9997116327285767,
      0.9997261166572571,
      0.999740481376648,
      0.9995744228363037,
      0.9995306134223938,
      0.9990808367729187,
      0.9983129501342773,
      0.9979165196418762,
      0.9978736639022827,
      0.9989344477653503,
      0.9990825057029724,
      0.9987244606018066,
      0.998305082321167,
      0.9951450228691101,
      0.9949885010719299,
      0.9859025478363037,
      0.9893246293067932,
      0.9962077736854553,
      0.9976378679275513,
      0.9990740418434143,
      0.9992485642433167,
      0.9997180700302124,
      0.9996170401573181,
      0.9996023774147034,
      0.9995498657226562,
      0.9997171759605408,
      0.9997720122337341,
      0.9996924996376038,
      0.9997264742851257,
      0.9995618462562561,
      0.999698281288147,
      0.9998081922531128,
      0.9998679757118225,
      0.9997969269752502,
      0.999822199344635,
      0.999564528465271,
      0.9995562434196472,
      0.9990525245666504,
      0.9984080195426941,
      0.9930725693702698,
      0.9695113897323608,
      0.9547796845436096,
      0.8883532881736755,
      0.8336662650108337,
      0.8963800072669983,
      0.9374489784240723,
      0.9819414615631104,
      0.9943888187408447,
      0.9977862238883972,
      0.9987703561782837,
      0.9988068342208862,
      0.9988089203834534,
      0.999271035194397,
      0.998179018497467,
      0.9992547035217285,
      0.9996528029441833,
      0.9996758103370667,
      0.9998123645782471,
      0.9997694492340088,
      0.9998338222503662,
      0.9995249509811401
    ],
    [
      0.12990321218967438,
      0.14042125642299652,
      0.12372110784053802,
      0.1132211983203888,
      0.11081518232822418,
      0.1046755462884903,
      0.09807156026363373,
      0.0924379974603653,
      0.08892814069986343,
      0.08408848941326141,
      0.08026691526174545,
      0.08019381761550903,
      0.0778251439332962,
      0.0773000717163086,
      0.08083409070968628,
      0.07876397669315338,
      0.07655423134565353,
      0.07726208865642548,
      0.07801346480846405,
      0.07841897755861282,
      0.07451459765434265,
      0.07443174719810486,
      0.0730537623167038,
      0.07767859101295471,
      0.07878263294696808,
      0.07990977168083191,
      0.08163990080356598,
      0.08074009418487549,
      0.08220364898443222,
      0.08523218333721161,
      0.08290275931358337,
      0.08127791434526443,
      0.0877762883901596,
      0.08699241280555725,
      0.07863473147153854,
      0.07896891981363297,
      0.0838547945022583,
      0.08436647802591324,
      0.08110169321298599,
      0.08280239999294281,
      0.08772311359643936,
      0.0857180505990982,
      0.08596093952655792,
      0.08594106882810593,
      0.08945755660533905,
      0.09003777801990509,
      0.0883105918765068,
      0.08449051529169083,
      0.08146040886640549,
      0.08357186615467072,
      0.07728125900030136,
      0.07776780426502228,
      0.07802040129899979,
      0.07905776053667068,
      0.07531090825796127,
      0.07610829174518585,
      0.08093062043190002,
      0.07841015607118607,
      0.07941429316997528,
      0.07981287688016891,
      0.08593733608722687,
      0.08119691908359528,
      0.08464308083057404,
      0.09017828106880188,
      0.09181481599807739,
      0.08675497770309448,
      0.09172564744949341,
      0.10071628540754318,
      0.09887466579675674,
      0.09671444445848465,
      0.10834228992462158,
      0.11663930863142014,
      0.10532553493976593,
      0.10852976888418198,
      0.12243340909481049,
      0.1272566318511963,
      0.12056596577167511,
      0.12780754268169403,
      0.13937979936599731,
      0.14319607615470886,
      0.15001294016838074,
      0.14990337193012238,
      0.16261227428913116,
      0.18207389116287231,
      0.2140820026397705,
      0.22007590532302856,
      0.24497999250888824,
      0.2937174439430237,
      0.32240405678749084,
      0.9967359304428101,
      0.9984458088874817,
      0.9983909726142883,
      0.9994750022888184,
      0.9995023608207703,
      0.9994657635688782,
      0.9988201260566711,
      0.997464120388031,
      0.9947978258132935,
      0.9605890512466431,
      0.9378971457481384,
      0.9813927412033081,
      0.9700030088424683,
      0.9310179948806763,
      0.8914110064506531,
      0.9320823550224304,
      0.9714222550392151,
      0.994828999042511,
      0.9984566569328308,
      0.9994999766349792,
      0.9997096657752991,
      0.9995871186256409,
      0.999451220035553,
      0.9986667037010193,
      0.9983211755752563,
      0.9980450868606567,
      0.9987602829933167,
      0.9988667368888855,
      0.9976430535316467,
      0.9970587491989136,
      0.9989114999771118,
      0.9984472990036011,
      0.9990798234939575,
      0.9989231824874878,
      0.9987937211990356,
      0.9968368411064148,
      0.9900606274604797,
      0.9458142518997192,
      0.8706153631210327,
      0.8515430688858032,
      0.866145133972168,
      0.8090429306030273,
      0.8080624341964722,
      0.8452044725418091,
      0.8665353655815125,
      0.9516630172729492,
      0.9796320796012878,
      0.9941571950912476,
      0.9979650378227234,
      0.9980242252349854,
      0.9985219240188599,
      0.9959021806716919,
      0.9953155517578125,
      0.9970772862434387,
      0.9983792901039124,
      0.9993167519569397,
      0.999136745929718,
      0.9977026581764221,
      0.9911000728607178,
      0.9677833318710327,
      0.9019997119903564,
      0.8821862936019897,
      0.8980548977851868,
      0.869218111038208,
      0.8871774673461914,
      0.851987898349762,
      0.8302090167999268,
      0.875941276550293,
      0.923535168170929,
      0.9664167165756226,
      0.9930774569511414,
      0.9947016835212708,
      0.9984914064407349,
      0.9973182678222656,
      0.9971582889556885,
      0.9936372637748718,
      0.9907413125038147,
      0.991237998008728,
      0.991726815700531,
      0.994709849357605,
      0.9944284558296204,
      0.989453911781311,
      0.9841445684432983,
      0.9615079760551453,
      0.9656347632408142,
      0.9175875186920166,
      0.9533113837242126,
      0.9222143888473511,
      0.9482645988464355,
      0.990385115146637,
      0.9908135533332825,
      0.9977923631668091,
      0.9966275691986084,
      0.998210072517395,
      0.9992102980613708,
      0.999372124671936,
      0.9988095760345459,
      0.9982015490531921,
      0.999459981918335,
      0.9994481801986694,
      0.999811589717865,
      0.999635636806488,
      0.9997332692146301,
      0.9994727373123169,
      0.999320387840271,
      0.9982935190200806,
      0.9988065361976624,
      0.9993335604667664,
      0.9996622800827026,
      0.9997512698173523,
      0.9995935559272766,
      0.9996812343597412,
      0.9993485808372498,
      0.9994363188743591,
      0.997747540473938,
      0.9965077638626099,
      0.9897897243499756,
      0.9757223725318909,
      0.9567121267318726,
      0.930298924446106,
      0.8975492715835571,
      0.8296031355857849,
      0.8481149673461914,
      0.9018251895904541,
      0.9006258249282837,
      0.9280696511268616,
      0.9779455065727234,
      0.9890510439872742,
      0.9976497888565063,
      0.9987474083900452,
      0.9994974732398987,
      0.9996680021286011,
      0.9997710585594177,
      0.9997949600219727,
      0.999801754951477,
      0.9996755719184875,
      0.9996379017829895,
      0.9992833137512207,
      0.9986950159072876,
      0.9984267354011536,
      0.9983759522438049,
      0.9992063641548157,
      0.9992893934249878,
      0.9989833831787109,
      0.9986098408699036,
      0.9955917596817017,
      0.9956148266792297,
      0.9865589141845703,
      0.9901448488235474,
      0.9968674182891846,
      0.9981358051300049,
      0.9993038773536682,
      0.9994378089904785,
      0.999785840511322,
      0.9997161626815796,
      0.9996987581253052,
      0.9996603727340698,
      0.9997820854187012,
      0.999824047088623,
      0.99976646900177,
      0.9997951984405518,
      0.9996756911277771,
      0.9997724294662476,
      0.9998611211776733,
      0.9999015927314758,
      0.9998477697372437,
      0.9998621344566345,
      0.9996446371078491,
      0.9996252059936523,
      0.9991622567176819,
      0.9985238313674927,
      0.9932973980903625,
      0.9701169729232788,
      0.9552550911903381,
      0.8881715536117554,
      0.8344132900238037,
      0.8965117335319519,
      0.9371916651725769,
      0.9821481704711914,
      0.9947059154510498,
      0.997995913028717,
      0.9989212155342102,
      0.9990389943122864,
      0.9990405440330505,
      0.9994349479675293,
      0.9985698461532593,
      0.9994745850563049,
      0.9997548460960388,
      0.9997722506523132,
      0.9998673796653748,
      0.9998350739479065,
      0.9998785257339478,
      0.9996486306190491
    ],
    [
      0.13704900443553925,
      0.15015509724617004,
      0.13265053927898407,
      0.12407980114221573,
      0.1210327297449112,
      0.11299941688776016,
      0.1076546385884285,
      0.1086340993642807,
      0.10582797229290009,
      0.09822209924459457,
      0.09184989333152771,
      0.09972682595252991,
      0.09410341829061508,
      0.09009925276041031,
      0.0948115736246109,
      0.09248627722263336,
      0.08457574248313904,
      0.08493247628211975,
      0.0896092876791954,
      0.08874136954545975,
      0.08175968378782272,
      0.08156758546829224,
      0.07896917313337326,
      0.07877667993307114,
      0.07812686264514923,
      0.07795394212007523,
      0.0810791477560997,
      0.08110222220420837,
      0.08228515088558197,
      0.0838736817240715,
      0.08123019337654114,
      0.08271431177854538,
      0.08620460331439972,
      0.08681425452232361,
      0.08510845899581909,
      0.08249998092651367,
      0.0867423564195633,
      0.08370564132928848,
      0.08045894652605057,
      0.08183171600103378,
      0.08865045756101608,
      0.0839323028922081,
      0.08634403347969055,
      0.08610531687736511,
      0.0880720317363739,
      0.08983452618122101,
      0.08958617597818375,
      0.08917047083377838,
      0.08610543608665466,
      0.08817682415246964,
      0.08349169790744781,
      0.08253244310617447,
      0.08378668874502182,
      0.08379077166318893,
      0.08013086020946503,
      0.08291493356227875,
      0.08656705170869827,
      0.08377328515052795,
      0.08529194444417953,
      0.08432894945144653,
      0.08982880413532257,
      0.08516041934490204,
      0.09076421707868576,
      0.09771992266178131,
      0.10040966421365738,
      0.0921744853258133,
      0.09860094636678696,
      0.10758267343044281,
      0.10340432822704315,
      0.09840640425682068,
      0.10802583396434784,
      0.1200013980269432,
      0.10465569794178009,
      0.10591182857751846,
      0.1130196824669838,
      0.12492301315069199,
      0.11638536304235458,
      0.11859050393104553,
      0.12997499108314514,
      0.13746818900108337,
      0.14777547121047974,
      0.14979735016822815,
      0.1652137041091919,
      0.1883818507194519,
      0.22459271550178528,
      0.22995024919509888,
      0.25697755813598633,
      0.3013937771320343,
      0.33767828345298767,
      0.9968327283859253,
      0.9984947443008423,
      0.998426079750061,
      0.9994850158691406,
      0.9995071887969971,
      0.9994717240333557,
      0.9988629817962646,
      0.997637927532196,
      0.9950925707817078,
      0.9619645476341248,
      0.9403629302978516,
      0.9829006195068359,
      0.9717642068862915,
      0.932380735874176,
      0.8933355808258057,
      0.9341191053390503,
      0.9725055694580078,
      0.9952611327171326,
      0.998527467250824,
      0.9995207190513611,
      0.9997190237045288,
      0.9996137619018555,
      0.999498724937439,
      0.9987961649894714,
      0.9985353350639343,
      0.998323380947113,
      0.9989550709724426,
      0.999039888381958,
      0.9980568289756775,
      0.9975990056991577,
      0.9991169571876526,
      0.9987432956695557,
      0.9991998076438904,
      0.9990068078041077,
      0.9987983107566833,
      0.9967748522758484,
      0.9898635149002075,
      0.9453991651535034,
      0.8685823082923889,
      0.8500267267227173,
      0.8651548624038696,
      0.8061875104904175,
      0.8060660362243652,
      0.8458443880081177,
      0.8661969900131226,
      0.9520012736320496,
      0.9798709750175476,
      0.994350016117096,
      0.9981043338775635,
      0.9982434511184692,
      0.9987397193908691,
      0.9965903759002686,
      0.9961736798286438,
      0.9975845813751221,
      0.9985955357551575,
      0.9993818402290344,
      0.9992045760154724,
      0.9978166818618774,
      0.9913730621337891,
      0.9684035181999207,
      0.903477668762207,
      0.8822683095932007,
      0.8988347053527832,
      0.8690521717071533,
      0.8884239196777344,
      0.8532395362854004,
      0.8315362930297852,
      0.8749833106994629,
      0.922264814376831,
      0.9648036956787109,
      0.9926473498344421,
      0.9943899512290955,
      0.9984679222106934,
      0.99741530418396,
      0.9974884390830994,
      0.9942240715026855,
      0.9911208152770996,
      0.9914566278457642,
      0.9916473031044006,
      0.9947006106376648,
      0.9942736625671387,
      0.988864004611969,
      0.9830305576324463,
      0.9587876796722412,
      0.964489758014679,
      0.916657567024231,
      0.9530271291732788,
      0.9216811060905457,
      0.9476562738418579,
      0.9905412793159485,
      0.9909833669662476,
      0.9978852868080139,
      0.9966409206390381,
      0.9982616305351257,
      0.999248743057251,
      0.9993838667869568,
      0.9988776445388794,
      0.9982753396034241,
      0.9994966983795166,
      0.9995102286338806,
      0.9998364448547363,
      0.9996934533119202,
      0.9997742176055908,
      0.9995344281196594,
      0.9994074106216431,
      0.9984891414642334,
      0.998916506767273,
      0.9994168281555176,
      0.9997071623802185,
      0.9997842907905579,
      0.9996330142021179,
      0.9996999502182007,
      0.9993601441383362,
      0.9994426965713501,
      0.9977315664291382,
      0.9964399337768555,
      0.9896112084388733,
      0.9750291705131531,
      0.9543020129203796,
      0.9288214445114136,
      0.898285984992981,
      0.8290445804595947,
      0.8477804660797119,
      0.9010908603668213,
      0.898105800151825,
      0.9226607084274292,
      0.9746366739273071,
      0.9871659874916077,
      0.9972770810127258,
      0.9986089468002319,
      0.9994620680809021,
      0.9996731281280518,
      0.9997853636741638,
      0.999815046787262,
      0.9998218417167664,
      0.9997127652168274,
      0.9996725916862488,
      0.9993466138839722,
      0.9988220930099487,
      0.9985615015029907,
      0.9985050559043884,
      0.9992710947990417,
      0.999321460723877,
      0.9989631772041321,
      0.9985194206237793,
      0.9951407313346863,
      0.9948453903198242,
      0.9850671887397766,
      0.9890871644020081,
      0.9965144395828247,
      0.9980130195617676,
      0.9992913007736206,
      0.9994630217552185,
      0.9998013377189636,
      0.9997429847717285,
      0.9997294545173645,
      0.9996971487998962,
      0.9998037219047546,
      0.9998421669006348,
      0.9997945427894592,
      0.9998224973678589,
      0.9997184872627258,
      0.9998019933700562,
      0.9998805522918701,
      0.9999138712882996,
      0.9998635053634644,
      0.9998719096183777,
      0.9996640086174011,
      0.9996258616447449,
      0.9991410374641418,
      0.9984036684036255,
      0.9926106929779053,
      0.967731237411499,
      0.9509809017181396,
      0.8810975551605225,
      0.8285754323005676,
      0.8951667547225952,
      0.9356895089149475,
      0.9817688465118408,
      0.9946510195732117,
      0.9979366064071655,
      0.9989346861839294,
      0.9991105794906616,
      0.9990941882133484,
      0.9994727373123169,
      0.9987066984176636,
      0.99953293800354,
      0.9997871518135071,
      0.9998065233230591,
      0.9998878836631775,
      0.9998606443405151,
      0.9998953938484192,
      0.9996969699859619
    ],
    [
      0.1571020781993866,
      0.17283326387405396,
      0.15023505687713623,
      0.13425575196743011,
      0.1312444806098938,
      0.1287180632352829,
      0.1160319596529007,
      0.11618907004594803,
      0.11096101254224777,
      0.10443032532930374,
      0.10071714222431183,
      0.10331487655639648,
      0.09744168072938919,
      0.09540686011314392,
      0.10547897219657898,
      0.10282017290592194,
      0.09058885276317596,
      0.09046623110771179,
      0.0953725129365921,
      0.09304220229387283,
      0.0849219411611557,
      0.08472444117069244,
      0.08325682580471039,
      0.08627807348966599,
      0.08656904101371765,
      0.08403746783733368,
      0.08642445504665375,
      0.08792714774608612,
      0.08937391638755798,
      0.09019239246845245,
      0.08826896548271179,
      0.08523301780223846,
      0.08922623097896576,
      0.08954770863056183,
      0.08808356523513794,
      0.0827878937125206,
      0.08886795490980148,
      0.08777588605880737,
      0.08702466636896133,
      0.08441966027021408,
      0.09207961708307266,
      0.08980513364076614,
      0.08991126716136932,
      0.08994545042514801,
      0.0918944701552391,
      0.0944937914609909,
      0.09100492298603058,
      0.09012258052825928,
      0.08939416706562042,
      0.09418430924415588,
      0.08901727944612503,
      0.08855217695236206,
      0.09095625579357147,
      0.0924433171749115,
      0.08655934780836105,
      0.08900194615125656,
      0.09457065910100937,
      0.09015724062919617,
      0.09070859104394913,
      0.09238937497138977,
      0.0964091345667839,
      0.09150629490613937,
      0.0984715074300766,
      0.10233021527528763,
      0.10404852032661438,
      0.09960193932056427,
      0.10772883147001266,
      0.11198823153972626,
      0.10742518305778503,
      0.10762540996074677,
      0.1194567009806633,
      0.12675318121910095,
      0.1129249632358551,
      0.11408761888742447,
      0.12508386373519897,
      0.13274239003658295,
      0.1215454488992691,
      0.12468141317367554,
      0.13851211965084076,
      0.1428479254245758,
      0.1481660157442093,
      0.15013733506202698,
      0.18224160373210907,
      0.19849835336208344,
      0.2301863431930542,
      0.24477937817573547,
      0.28587785363197327,
      0.32952049374580383,
      0.39874541759490967,
      0.9972850680351257,
      0.9987361431121826,
      0.9986619353294373,
      0.9995548725128174,
      0.9995534420013428,
      0.9995098114013672,
      0.9989312887191772,
      0.9976803064346313,
      0.9952175617218018,
      0.9620495438575745,
      0.9404822587966919,
      0.9834640026092529,
      0.9726043343544006,
      0.932931125164032,
      0.8932166695594788,
      0.9347819089889526,
      0.9725430607795715,
      0.9953160285949707,
      0.9985572695732117,
      0.9995561838150024,
      0.9997434616088867,
      0.9996607303619385,
      0.9995713829994202,
      0.9989802837371826,
      0.9987862706184387,
      0.9986166954040527,
      0.9991599917411804,
      0.9992436766624451,
      0.9985090494155884,
      0.9982251524925232,
      0.9993568062782288,
      0.9991033673286438,
      0.9993939995765686,
      0.9992296695709229,
      0.9989966154098511,
      0.9970608949661255,
      0.9902097582817078,
      0.9460294842720032,
      0.8655514717102051,
      0.8445053100585938,
      0.861880898475647,
      0.8011549115180969,
      0.8035509586334229,
      0.8472458720207214,
      0.8655832409858704,
      0.9532308578491211,
      0.9808956384658813,
      0.9949952363967896,
      0.9983782768249512,
      0.9985572099685669,
      0.9989981055259705,
      0.9973135590553284,
      0.9970113039016724,
      0.9980581998825073,
      0.9988231658935547,
      0.9994754791259766,
      0.9993001818656921,
      0.9979777336120605,
      0.991701066493988,
      0.9688612222671509,
      0.9037981033325195,
      0.8809693455696106,
      0.8975450396537781,
      0.864549994468689,
      0.8858807682991028,
      0.8522751927375793,
      0.8304601311683655,
      0.8746433258056641,
      0.9217264652252197,
      0.9648900032043457,
      0.9928009510040283,
      0.994699239730835,
      0.9987044930458069,
      0.997954249382019,
      0.9981307983398438,
      0.9955049753189087,
      0.9924899339675903,
      0.9926568865776062,
      0.9926127791404724,
      0.9955198168754578,
      0.9949519038200378,
      0.9894230961799622,
      0.9834246635437012,
      0.959382176399231,
      0.964978814125061,
      0.9161494970321655,
      0.9533965587615967,
      0.9209113121032715,
      0.9473061561584473,
      0.991037905216217,
      0.9913088083267212,
      0.9980493783950806,
      0.9968328475952148,
      0.998375415802002,
      0.9993211627006531,
      0.9994290471076965,
      0.9989873766899109,
      0.9984195232391357,
      0.9995276927947998,
      0.9995420575141907,
      0.9998484253883362,
      0.9997217059135437,
      0.9997957944869995,
      0.9995784163475037,
      0.9994727969169617,
      0.9986423850059509,
      0.9990091323852539,
      0.9994730353355408,
      0.9997323751449585,
      0.9998008012771606,
      0.9996536374092102,
      0.9997120499610901,
      0.9993882179260254,
      0.9994739890098572,
      0.9978596568107605,
      0.996641993522644,
      0.9900115728378296,
      0.9753233194351196,
      0.9542340040206909,
      0.9280526638031006,
      0.8976735472679138,
      0.8292004466056824,
      0.8478032350540161,
      0.9004770517349243,
      0.8977234363555908,
      0.9215692281723022,
      0.9743875861167908,
      0.9872301816940308,
      0.9973766207695007,
      0.9986947774887085,
      0.9994941353797913,
      0.9997001886367798,
      0.9998034834861755,
      0.9998350143432617,
      0.9998388886451721,
      0.9997427463531494,
      0.999702513217926,
      0.9994102120399475,
      0.9989590644836426,
      0.9987356066703796,
      0.9986805319786072,
      0.999363124370575,
      0.9993932843208313,
      0.9990724325180054,
      0.998630940914154,
      0.9953035116195679,
      0.9950416088104248,
      0.9850991368293762,
      0.9891680479049683,
      0.9966425895690918,
      0.9980757236480713,
      0.9993162751197815,
      0.9994878768920898,
      0.999814510345459,
      0.9997634887695312,
      0.9997528791427612,
      0.9997256994247437,
      0.9998230934143066,
      0.9998581409454346,
      0.9998170137405396,
      0.9998422861099243,
      0.9997503757476807,
      0.9998230338096619,
      0.9998941421508789,
      0.9999220967292786,
      0.9998751282691956,
      0.9998801350593567,
      0.9996796250343323,
      0.9996436834335327,
      0.9991980195045471,
      0.9984917044639587,
      0.9929676651954651,
      0.968228816986084,
      0.9502977728843689,
      0.8787251710891724,
      0.8269023299217224,
      0.8943787217140198,
      0.9351816177368164,
      0.9825542569160461,
      0.995194137096405,
      0.9981680512428284,
      0.9990629553794861,
      0.9992243647575378,
      0.9991810321807861,
      0.9995214343070984,
      0.9988378882408142,
      0.99958336353302,
      0.9998078942298889,
      0.999826967716217,
      0.9998993277549744,
      0.9998758435249329,
      0.9999065399169922,
      0.9997302293777466
    ],
    [
      0.14640140533447266,
      0.16568869352340698,
      0.14195671677589417,
      0.12820784747600555,
      0.12694783508777618,
      0.12547534704208374,
      0.1128198653459549,
      0.1128775104880333,
      0.10635574162006378,
      0.10004211217164993,
      0.0994880199432373,
      0.10266190767288208,
      0.09749388694763184,
      0.09408126771450043,
      0.10309602320194244,
      0.10397176444530487,
      0.09393076598644257,
      0.09361980855464935,
      0.09577566385269165,
      0.0963267907500267,
      0.08808746933937073,
      0.09207047522068024,
      0.09182529896497726,
      0.09037753939628601,
      0.08715575933456421,
      0.09220613539218903,
      0.09341343492269516,
      0.09174403548240662,
      0.09178134799003601,
      0.09301473200321198,
      0.09382722526788712,
      0.08694678544998169,
      0.08745688945055008,
      0.09168173372745514,
      0.08913350105285645,
      0.08389674127101898,
      0.08701468259096146,
      0.08963072299957275,
      0.0890476331114769,
      0.08359577506780624,
      0.09066322445869446,
      0.09351995587348938,
      0.0907338410615921,
      0.08963104337453842,
      0.09364105761051178,
      0.09608915448188782,
      0.0901065394282341,
      0.09232249110937119,
      0.09201847016811371,
      0.09679931402206421,
      0.08997000008821487,
      0.09297819435596466,
      0.09503914415836334,
      0.09523698687553406,
      0.09174533188343048,
      0.09314145147800446,
      0.09672298282384872,
      0.09575900435447693,
      0.09524133056402206,
      0.09453105926513672,
      0.09970392286777496,
      0.09644518792629242,
      0.10346899926662445,
      0.1062149703502655,
      0.10453059524297714,
      0.10279914736747742,
      0.10974287986755371,
      0.11657953262329102,
      0.11053964495658875,
      0.11131206154823303,
      0.12093091011047363,
      0.1285075843334198,
      0.11585007607936859,
      0.11589033901691437,
      0.1257641762495041,
      0.1345008760690689,
      0.12652233242988586,
      0.12689711153507233,
      0.1423977017402649,
      0.15118074417114258,
      0.15719322860240936,
      0.16409608721733093,
      0.19897735118865967,
      0.2145928144454956,
      0.24413380026817322,
      0.2774304151535034,
      0.30287712812423706,
      0.3469918370246887,
      0.40310734510421753,
      0.9976900219917297,
      0.9989637136459351,
      0.9988861680030823,
      0.9996318221092224,
      0.9996019601821899,
      0.9995502233505249,
      0.99895840883255,
      0.9976826906204224,
      0.9953659176826477,
      0.9624199867248535,
      0.9421660900115967,
      0.9846171140670776,
      0.9743685722351074,
      0.9368287324905396,
      0.895256519317627,
      0.9371009469032288,
      0.9731000661849976,
      0.995460033416748,
      0.9986332654953003,
      0.9996046423912048,
      0.9997754096984863,
      0.9997168183326721,
      0.9996449947357178,
      0.999152660369873,
      0.9989773631095886,
      0.9988245964050293,
      0.9992861747741699,
      0.9993667602539062,
      0.9987618327140808,
      0.9985692501068115,
      0.999494194984436,
      0.9993199110031128,
      0.9995407462120056,
      0.9994202256202698,
      0.999195396900177,
      0.9974686503410339,
      0.9910489916801453,
      0.9484350085258484,
      0.8657015562057495,
      0.844436526298523,
      0.8636619448661804,
      0.8022676110267639,
      0.8060627579689026,
      0.8498010635375977,
      0.8676694631576538,
      0.9557972550392151,
      0.9825490713119507,
      0.9957759380340576,
      0.9986894130706787,
      0.9988695383071899,
      0.9992302060127258,
      0.9979357123374939,
      0.9977070689201355,
      0.9984743595123291,
      0.9990596175193787,
      0.9995822906494141,
      0.9994182586669922,
      0.9982221126556396,
      0.9923468828201294,
      0.9698487520217896,
      0.9059969186782837,
      0.8827700614929199,
      0.8980037569999695,
      0.8643234968185425,
      0.8852277398109436,
      0.8523582816123962,
      0.8310569524765015,
      0.8735744953155518,
      0.92148756980896,
      0.9660573601722717,
      0.9932758808135986,
      0.9953309893608093,
      0.9990000128746033,
      0.9985008835792542,
      0.9985745549201965,
      0.9964243769645691,
      0.9936115741729736,
      0.9937242269515991,
      0.9937259554862976,
      0.9964797496795654,
      0.9957365393638611,
      0.9902608394622803,
      0.9841184616088867,
      0.9601735472679138,
      0.9651979804039001,
      0.915077805519104,
      0.9535012245178223,
      0.9191771149635315,
      0.9460334777832031,
      0.991041898727417,
      0.9911209940910339,
      0.9981186985969543,
      0.9969407916069031,
      0.9985041618347168,
      0.999424397945404,
      0.9995000958442688,
      0.9991947412490845,
      0.998755693435669,
      0.9995988011360168,
      0.9996224641799927,
      0.9998705983161926,
      0.9997658729553223,
      0.9998233318328857,
      0.9996312260627747,
      0.999538779258728,
      0.9988158941268921,
      0.9991255402565002,
      0.9995408654212952,
      0.9997672438621521,
      0.9998272061347961,
      0.9997043609619141,
      0.9997503161430359,
      0.9994789361953735,
      0.9995571374893188,
      0.9981241226196289,
      0.996925950050354,
      0.990676760673523,
      0.9759337902069092,
      0.9551619291305542,
      0.9301573038101196,
      0.8997729420661926,
      0.8284436464309692,
      0.8465449810028076,
      0.9002311825752258,
      0.8978788256645203,
      0.9206640720367432,
      0.9738624691963196,
      0.9869141578674316,
      0.9974409937858582,
      0.9988077878952026,
      0.9995492696762085,
      0.9997413158416748,
      0.9998279809951782,
      0.9998568296432495,
      0.9998571276664734,
      0.999772310256958,
      0.9997320175170898,
      0.999471127986908,
      0.9990849494934082,
      0.9988890290260315,
      0.9988527894020081,
      0.9994674324989319,
      0.9994912147521973,
      0.9992265701293945,
      0.9987922310829163,
      0.9954778552055359,
      0.9952264428138733,
      0.9850711822509766,
      0.9894164800643921,
      0.9968990087509155,
      0.9982547760009766,
      0.9993937611579895,
      0.9995450973510742,
      0.9998356699943542,
      0.9997928738594055,
      0.9997830986976624,
      0.9997613430023193,
      0.9998485445976257,
      0.9998762607574463,
      0.9998391270637512,
      0.9998610615730286,
      0.999778151512146,
      0.9998428225517273,
      0.9999068975448608,
      0.999930739402771,
      0.9998892545700073,
      0.9998935461044312,
      0.999722957611084,
      0.9996875524520874,
      0.9992839097976685,
      0.9985466599464417,
      0.9929671883583069,
      0.9673539996147156,
      0.9488312005996704,
      0.8757938146591187,
      0.823261022567749,
      0.892416775226593,
      0.9334978461265564,
      0.9825136065483093,
      0.9953908920288086,
      0.9983585476875305,
      0.9991861581802368,
      0.9993736147880554,
      0.9993231296539307,
      0.9996084570884705,
      0.9990424513816833,
      0.9996597766876221,
      0.9998389482498169,
      0.9998513460159302,
      0.9999121427536011,
      0.9998912811279297,
      0.9999179244041443,
      0.9997625350952148
    ],
    [
      0.15709194540977478,
      0.1692882478237152,
      0.15351180732250214,
      0.1444648802280426,
      0.14120066165924072,
      0.13988646864891052,
      0.12385545670986176,
      0.12091666460037231,
      0.12204334884881973,
      0.1141396015882492,
      0.11051123589277267,
      0.11160411685705185,
      0.10617870837450027,
      0.10137255489826202,
      0.10938414186239243,
      0.11087369918823242,
      0.10039077699184418,
      0.10181251168251038,
      0.10842803120613098,
      0.10277186334133148,
      0.09457135945558548,
      0.09736017882823944,
      0.09643496572971344,
      0.09556137025356293,
      0.08983106911182404,
      0.09658920019865036,
      0.09654685854911804,
      0.09553404897451401,
      0.09457001090049744,
      0.09549407660961151,
      0.09883956611156464,
      0.09164153039455414,
      0.09013745933771133,
      0.09355923533439636,
      0.09138273447751999,
      0.0844368040561676,
      0.08933185786008835,
      0.09256058931350708,
      0.09313715994358063,
      0.0874675065279007,
      0.09435801208019257,
      0.09846630692481995,
      0.09575721621513367,
      0.09659770131111145,
      0.09745896607637405,
      0.09850166738033295,
      0.09387895464897156,
      0.09482233971357346,
      0.09543159604072571,
      0.10045043379068375,
      0.09652107208967209,
      0.0975784882903099,
      0.10096225887537003,
      0.10169069468975067,
      0.09969180077314377,
      0.09678217023611069,
      0.10268820822238922,
      0.10240152478218079,
      0.10250329226255417,
      0.10188405960798264,
      0.10817407816648483,
      0.10190034657716751,
      0.1076384112238884,
      0.11295387148857117,
      0.1118338406085968,
      0.1047501266002655,
      0.11646624654531479,
      0.12565359473228455,
      0.11670991778373718,
      0.11685429513454437,
      0.12782222032546997,
      0.1341845840215683,
      0.12177108228206635,
      0.12476088106632233,
      0.13089628517627716,
      0.14071430265903473,
      0.13405099511146545,
      0.13879215717315674,
      0.16037169098854065,
      0.16629016399383545,
      0.17509977519512177,
      0.19114457070827484,
      0.22738595306873322,
      0.25095537304878235,
      0.2824363708496094,
      0.313022255897522,
      0.32885482907295227,
      0.3696282207965851,
      0.4097142219543457,
      0.9980355501174927,
      0.999147355556488,
      0.999076783657074,
      0.9996967315673828,
      0.9996549487113953,
      0.9995884299278259,
      0.9989871382713318,
      0.9977248907089233,
      0.995486855506897,
      0.9628963470458984,
      0.9432779550552368,
      0.9857335686683655,
      0.9765307903289795,
      0.9406329393386841,
      0.8981095552444458,
      0.9401235580444336,
      0.9737446308135986,
      0.9957218170166016,
      0.9987145662307739,
      0.999647855758667,
      0.99980229139328,
      0.9997593760490417,
      0.9997037649154663,
      0.9992905259132385,
      0.9991303086280823,
      0.9989905953407288,
      0.9993827939033508,
      0.9994603395462036,
      0.9989593625068665,
      0.9988381862640381,
      0.999597430229187,
      0.999470055103302,
      0.9996408224105835,
      0.9995524883270264,
      0.9993525743484497,
      0.9978071451187134,
      0.9917078018188477,
      0.9508235454559326,
      0.8657712340354919,
      0.844260573387146,
      0.8634474873542786,
      0.8014556765556335,
      0.8071471452713013,
      0.8517054319381714,
      0.870052695274353,
      0.958369255065918,
      0.9840313196182251,
      0.9964118003845215,
      0.9989198446273804,
      0.9990899562835693,
      0.9993916749954224,
      0.9983698129653931,
      0.998192310333252,
      0.9987826943397522,
      0.9992398619651794,
      0.9996669888496399,
      0.9995182752609253,
      0.9984608888626099,
      0.9930025935173035,
      0.9710825681686401,
      0.909143328666687,
      0.8853660821914673,
      0.898651659488678,
      0.8635351061820984,
      0.8839975595474243,
      0.8492367267608643,
      0.8281049728393555,
      0.8720191717147827,
      0.9213970899581909,
      0.9671038389205933,
      0.9937353730201721,
      0.9958756566047668,
      0.9992098808288574,
      0.998871386051178,
      0.9988851547241211,
      0.9971575736999512,
      0.9946080446243286,
      0.9946420788764954,
      0.9946150183677673,
      0.9971768260002136,
      0.9963992238044739,
      0.9910219311714172,
      0.9849219918251038,
      0.9610774517059326,
      0.9650063514709473,
      0.9141691327095032,
      0.9528179168701172,
      0.9173417091369629,
      0.944624662399292,
      0.9909055233001709,
      0.9908627867698669,
      0.9981757998466492,
      0.9970462918281555,
      0.9986257553100586,
      0.9995213747024536,
      0.9995899200439453,
      0.9993827939033508,
      0.9990883469581604,
      0.9996721148490906,
      0.9996969699859619,
      0.9998913407325745,
      0.9998050332069397,
      0.9998466968536377,
      0.9996742010116577,
      0.9995903372764587,
      0.998943030834198,
      0.9992149472236633,
      0.9995912909507751,
      0.9997968673706055,
      0.9998511672019958,
      0.9997564554214478,
      0.9997918009757996,
      0.9995812177658081,
      0.9996484518051147,
      0.9984879493713379,
      0.9973636269569397,
      0.9915009140968323,
      0.976737916469574,
      0.956714391708374,
      0.9327883720397949,
      0.9022249579429626,
      0.8260775804519653,
      0.8461827039718628,
      0.8996636867523193,
      0.8986486792564392,
      0.9211018085479736,
      0.9741833209991455,
      0.9873326420783997,
      0.9976755976676941,
      0.998989462852478,
      0.9996170401573181,
      0.9997825622558594,
      0.9998512864112854,
      0.9998761415481567,
      0.9998716115951538,
      0.9997943043708801,
      0.9997522830963135,
      0.9995139241218567,
      0.9991768598556519,
      0.9990173578262329,
      0.9989936351776123,
      0.999556839466095,
      0.9995793700218201,
      0.9993793964385986,
      0.998993992805481,
      0.9958724975585938,
      0.9957491755485535,
      0.9857169389724731,
      0.9901412129402161,
      0.9973636269569397,
      0.9985568523406982,
      0.9994999766349792,
      0.9996094107627869,
      0.9998551607131958,
      0.9998167753219604,
      0.9998047351837158,
      0.9997838735580444,
      0.9998652935028076,
      0.999889075756073,
      0.9998535513877869,
      0.9998723268508911,
      0.9997972249984741,
      0.99985671043396,
      0.9999164938926697,
      0.9999378323554993,
      0.9999016523361206,
      0.9999061822891235,
      0.9997645020484924,
      0.9997372627258301,
      0.9993883371353149,
      0.9986612796783447,
      0.9932647943496704,
      0.9673216342926025,
      0.9485567808151245,
      0.872323215007782,
      0.8180859088897705,
      0.8899194002151489,
      0.9322723150253296,
      0.9824977517127991,
      0.9956402778625488,
      0.9985693097114563,
      0.9992977380752563,
      0.99949049949646,
      0.9994496703147888,
      0.9996817111968994,
      0.9992241859436035,
      0.9997230768203735,
      0.9998645186424255,
      0.9998704791069031,
      0.9999218583106995,
      0.9999023079872131,
      0.9999257922172546,
      0.9997831583023071
    ],
    [
      0.172442227602005,
      0.1890224814414978,
      0.18662863969802856,
      0.1747007817029953,
      0.16821777820587158,
      0.16438446938991547,
      0.15539678931236267,
      0.14526823163032532,
      0.14468255639076233,
      0.13466833531856537,
      0.12568004429340363,
      0.12796886265277863,
      0.12307339906692505,
      0.11592067033052444,
      0.11853515356779099,
      0.12485282123088837,
      0.11331688612699509,
      0.11435449123382568,
      0.12287528812885284,
      0.11739134788513184,
      0.10402409732341766,
      0.10621945559978485,
      0.103953056037426,
      0.10380192846059799,
      0.09718058258295059,
      0.1059136912226677,
      0.10513947904109955,
      0.10516183823347092,
      0.10178576409816742,
      0.10171906650066376,
      0.10598454624414444,
      0.09835769236087799,
      0.097725048661232,
      0.10328948497772217,
      0.10078246891498566,
      0.09396994113922119,
      0.09744682163000107,
      0.10366226732730865,
      0.10146404802799225,
      0.09589490294456482,
      0.10058996081352234,
      0.10355649888515472,
      0.10045372694730759,
      0.10309835523366928,
      0.10104960203170776,
      0.10628771781921387,
      0.09983605146408081,
      0.1013733446598053,
      0.10294482856988907,
      0.10926884412765503,
      0.10309384018182755,
      0.1010710597038269,
      0.10776107758283615,
      0.1050228402018547,
      0.10745269060134888,
      0.10235052555799484,
      0.10825250297784805,
      0.1095830574631691,
      0.11041385680437088,
      0.11051724851131439,
      0.11428210884332657,
      0.10944239050149918,
      0.114325612783432,
      0.12130114436149597,
      0.1158553957939148,
      0.11272408813238144,
      0.1280677169561386,
      0.14145171642303467,
      0.12865570187568665,
      0.12528200447559357,
      0.13562718033790588,
      0.14570017158985138,
      0.13150064647197723,
      0.13590653240680695,
      0.1428767442703247,
      0.15226373076438904,
      0.14916032552719116,
      0.15849514305591583,
      0.1872866302728653,
      0.19490578770637512,
      0.20964209735393524,
      0.2354375123977661,
      0.28437408804893494,
      0.29636991024017334,
      0.32385045289993286,
      0.35864418745040894,
      0.36996808648109436,
      0.39686456322669983,
      0.4175757169723511,
      0.9982080459594727,
      0.9992288947105408,
      0.9991640448570251,
      0.9997225999832153,
      0.9996786117553711,
      0.9996016621589661,
      0.99898362159729,
      0.9977296590805054,
      0.9955406785011292,
      0.9634786248207092,
      0.9449109435081482,
      0.9865400195121765,
      0.9783515930175781,
      0.9435288310050964,
      0.900658905506134,
      0.9430726766586304,
      0.9744969606399536,
      0.9959014654159546,
      0.9987532496452332,
      0.9996629357337952,
      0.9998130798339844,
      0.9997772574424744,
      0.9997301697731018,
      0.9993414282798767,
      0.999179482460022,
      0.9990441799163818,
      0.9994111061096191,
      0.9994921088218689,
      0.999028742313385,
      0.9989287853240967,
      0.9996322989463806,
      0.9995291233062744,
      0.9996778964996338,
      0.9996029138565063,
      0.9994090795516968,
      0.9979101419448853,
      0.9918138384819031,
      0.9507648348808289,
      0.8647935390472412,
      0.8439090251922607,
      0.8640636205673218,
      0.8017526865005493,
      0.8102682828903198,
      0.8535359501838684,
      0.8717374205589294,
      0.9591365456581116,
      0.9845165014266968,
      0.9966427683830261,
      0.9990144968032837,
      0.999197244644165,
      0.9994651675224304,
      0.9985634088516235,
      0.9984090328216553,
      0.9989120364189148,
      0.9993087649345398,
      0.9996945858001709,
      0.9995518326759338,
      0.998586118221283,
      0.9934290051460266,
      0.9719651341438293,
      0.9103471636772156,
      0.8863632082939148,
      0.898598849773407,
      0.8624128103256226,
      0.882502019405365,
      0.845367431640625,
      0.8251032829284668,
      0.8699229955673218,
      0.9201732277870178,
      0.9671013355255127,
      0.993828296661377,
      0.996089518070221,
      0.9992964863777161,
      0.9990146160125732,
      0.9990129470825195,
      0.9975018501281738,
      0.9950724840164185,
      0.9950713515281677,
      0.9950416684150696,
      0.9975054860115051,
      0.9967035055160522,
      0.9913578629493713,
      0.9852790832519531,
      0.9609380960464478,
      0.9646340608596802,
      0.9129350185394287,
      0.9523201584815979,
      0.9166182279586792,
      0.9436265230178833,
      0.9906609654426575,
      0.9905240535736084,
      0.9981616139411926,
      0.9971212148666382,
      0.9986708164215088,
      0.9995672702789307,
      0.9996462464332581,
      0.9994762539863586,
      0.9992697834968567,
      0.9997115731239319,
      0.9997333884239197,
      0.9999022483825684,
      0.9998261332511902,
      0.999859631061554,
      0.9997006058692932,
      0.9996200203895569,
      0.999022364616394,
      0.9992770552635193,
      0.9996242523193359,
      0.9998165369033813,
      0.9998663663864136,
      0.9997929930686951,
      0.999821126461029,
      0.9996554851531982,
      0.9997090697288513,
      0.9987431764602661,
      0.9977586269378662,
      0.9924095869064331,
      0.978085458278656,
      0.9596068263053894,
      0.9358693957328796,
      0.9053037166595459,
      0.8257970213890076,
      0.8463742136955261,
      0.9016226530075073,
      0.9010165333747864,
      0.9242019653320312,
      0.9763219356536865,
      0.9887522459030151,
      0.9980137348175049,
      0.9991425275802612,
      0.9996674060821533,
      0.9998055100440979,
      0.9998616576194763,
      0.9998841881752014,
      0.9998778104782104,
      0.9998034238815308,
      0.9997589588165283,
      0.9995313882827759,
      0.9992165565490723,
      0.9990623593330383,
      0.9990513920783997,
      0.9995980262756348,
      0.9996258616447449,
      0.9994719624519348,
      0.9991536736488342,
      0.9963476657867432,
      0.9964738488197327,
      0.9870923161506653,
      0.9913383722305298,
      0.9978755712509155,
      0.9988407492637634,
      0.9995982050895691,
      0.9996629357337952,
      0.9998693466186523,
      0.9998329877853394,
      0.9998190402984619,
      0.9997976422309875,
      0.9998765587806702,
      0.9998956322669983,
      0.9998612999916077,
      0.9998785257339478,
      0.9998064041137695,
      0.9998632073402405,
      0.9999208450317383,
      0.9999407529830933,
      0.9999062418937683,
      0.9999104738235474,
      0.9997813105583191,
      0.9997656941413879,
      0.9994547963142395,
      0.9987858533859253,
      0.9936772584915161,
      0.9680166244506836,
      0.9501128792762756,
      0.8729658126831055,
      0.8175462484359741,
      0.8890247941017151,
      0.932212233543396,
      0.9822667241096497,
      0.9956890940666199,
      0.9986904859542847,
      0.99935382604599,
      0.999528169631958,
      0.9995052218437195,
      0.9997122883796692,
      0.9992906451225281,
      0.9997460246086121,
      0.9998745322227478,
      0.9998776912689209,
      0.9999261498451233,
      0.999907374382019,
      0.9999296069145203,
      0.9997951984405518
    ],
    [
      0.19413739442825317,
      0.23271766304969788,
      0.2441491335630417,
      0.25449255108833313,
      0.2449663132429123,
      0.23941054940223694,
      0.2333250343799591,
      0.22978371381759644,
      0.21913005411624908,
      0.19355225563049316,
      0.1845635175704956,
      0.18808463215827942,
      0.17485225200653076,
      0.15954166650772095,
      0.1681416779756546,
      0.17210151255130768,
      0.1487365961074829,
      0.1483156979084015,
      0.16223126649856567,
      0.152161106467247,
      0.14120765030384064,
      0.1456296443939209,
      0.13885319232940674,
      0.12921303510665894,
      0.11574059724807739,
      0.12460935115814209,
      0.12247299402952194,
      0.11597773432731628,
      0.11149245500564575,
      0.11213003098964691,
      0.11888404190540314,
      0.11554235219955444,
      0.11642645299434662,
      0.11667569726705551,
      0.11467180401086807,
      0.10710756480693817,
      0.10748216509819031,
      0.11484978348016739,
      0.11315630376338959,
      0.10433654487133026,
      0.1111072450876236,
      0.11581070721149445,
      0.11177921295166016,
      0.11102963238954544,
      0.11293580383062363,
      0.12049712240695953,
      0.1141662448644638,
      0.11834097653627396,
      0.11513576656579971,
      0.12543149292469025,
      0.12101154774427414,
      0.12027556449174881,
      0.12108950316905975,
      0.12526392936706543,
      0.12469485402107239,
      0.12497270852327347,
      0.13075809180736542,
      0.12917211651802063,
      0.12844640016555786,
      0.1328345239162445,
      0.13505198061466217,
      0.12692216038703918,
      0.1335158795118332,
      0.14760175347328186,
      0.13542191684246063,
      0.1310928761959076,
      0.1541253626346588,
      0.17039895057678223,
      0.1497475653886795,
      0.14804303646087646,
      0.16076143085956573,
      0.17288777232170105,
      0.1550852656364441,
      0.1558108627796173,
      0.16482314467430115,
      0.17101746797561646,
      0.1698365956544876,
      0.18434573709964752,
      0.2143062949180603,
      0.22482353448867798,
      0.23480278253555298,
      0.2771090567111969,
      0.3193998634815216,
      0.3265253007411957,
      0.34225067496299744,
      0.3656193017959595,
      0.38152214884757996,
      0.4046120047569275,
      0.4283667206764221,
      0.9984160661697388,
      0.9993239045143127,
      0.9992712140083313,
      0.9997501969337463,
      0.9997037053108215,
      0.999610960483551,
      0.9989387392997742,
      0.9977173209190369,
      0.9954710602760315,
      0.9633450508117676,
      0.9458917379379272,
      0.9873170852661133,
      0.979544460773468,
      0.9458597898483276,
      0.9026504158973694,
      0.9447214603424072,
      0.9746206402778625,
      0.9960980415344238,
      0.9987798929214478,
      0.9996768832206726,
      0.9998230934143066,
      0.999795138835907,
      0.9997572302818298,
      0.9994125962257385,
      0.9992600679397583,
      0.9991316795349121,
      0.999459445476532,
      0.99953693151474,
      0.9991161823272705,
      0.9990420341491699,
      0.9996737241744995,
      0.9995903968811035,
      0.9997145533561707,
      0.9996408224105835,
      0.9994537830352783,
      0.9980020523071289,
      0.9919465780258179,
      0.9505345821380615,
      0.8626897931098938,
      0.8374645709991455,
      0.8631300330162048,
      0.8010877370834351,
      0.812390148639679,
      0.8553835153579712,
      0.8723352551460266,
      0.9598122835159302,
      0.9849060773849487,
      0.996853232383728,
      0.9990951418876648,
      0.999281108379364,
      0.9995246529579163,
      0.9987335801124573,
      0.9986023306846619,
      0.999033510684967,
      0.9993711709976196,
      0.99971604347229,
      0.9995823502540588,
      0.9986652135848999,
      0.9937393069267273,
      0.9726437330245972,
      0.9113973379135132,
      0.8868687152862549,
      0.898280143737793,
      0.8585560321807861,
      0.8770583271980286,
      0.831348717212677,
      0.8141247034072876,
      0.8682552576065063,
      0.9200249910354614,
      0.9674184322357178,
      0.9940449595451355,
      0.9963897466659546,
      0.9993869662284851,
      0.9991641044616699,
      0.9991477131843567,
      0.9978291988372803,
      0.9955617189407349,
      0.995607316493988,
      0.9955956935882568,
      0.9979339838027954,
      0.9972327351570129,
      0.992060661315918,
      0.9861406087875366,
      0.9620250463485718,
      0.9642882943153381,
      0.9131394624710083,
      0.9517652988433838,
      0.9165726900100708,
      0.9430007934570312,
      0.9895910024642944,
      0.9894109964370728,
      0.9980711936950684,
      0.997109591960907,
      0.9987382292747498,
      0.999598503112793,
      0.9996639490127563,
      0.9995348453521729,
      0.9993609189987183,
      0.9997336864471436,
      0.999751627445221,
      0.9999076128005981,
      0.999836802482605,
      0.9998669624328613,
      0.9997173547744751,
      0.9996439814567566,
      0.9990788698196411,
      0.999315619468689,
      0.9996433258056641,
      0.9998250603675842,
      0.9998718500137329,
      0.9998014569282532,
      0.9998275637626648,
      0.9996773600578308,
      0.9997298717498779,
      0.9988330602645874,
      0.9978235363960266,
      0.9923572540283203,
      0.9774594902992249,
      0.9588184356689453,
      0.9350959658622742,
      0.9058889746665955,
      0.8283076286315918,
      0.847228467464447,
      0.9017853140830994,
      0.9015171527862549,
      0.922960638999939,
      0.9750328660011292,
      0.9883925318717957,
      0.9980283975601196,
      0.9991732835769653,
      0.9996827244758606,
      0.9998196959495544,
      0.999871015548706,
      0.9998919367790222,
      0.9998841285705566,
      0.9998124837875366,
      0.9997671842575073,
      0.9995492696762085,
      0.9992581605911255,
      0.9991180896759033,
      0.9991108775138855,
      0.9996333122253418,
      0.9996580481529236,
      0.9995197653770447,
      0.9991949796676636,
      0.996387779712677,
      0.9964474439620972,
      0.9867666959762573,
      0.9913336634635925,
      0.9979841113090515,
      0.9988899230957031,
      0.9996136426925659,
      0.9996708631515503,
      0.9998739361763,
      0.9998423457145691,
      0.9998272657394409,
      0.9998070597648621,
      0.9998823404312134,
      0.9998994469642639,
      0.9998658895492554,
      0.9998816251754761,
      0.9998127818107605,
      0.9998672604560852,
      0.9999246597290039,
      0.9999434947967529,
      0.9999116063117981,
      0.9999152421951294,
      0.9997928738594055,
      0.9997766613960266,
      0.9994786381721497,
      0.9988000988960266,
      0.9935504198074341,
      0.9665125012397766,
      0.9480386972427368,
      0.8707550764083862,
      0.8160120844841003,
      0.8879516124725342,
      0.931763768196106,
      0.9816484451293945,
      0.9955457448959351,
      0.9987417459487915,
      0.9993951916694641,
      0.9995841383934021,
      0.9995617866516113,
      0.9997369050979614,
      0.9993560314178467,
      0.9997669458389282,
      0.999883770942688,
      0.9998857975006104,
      0.9999303221702576,
      0.9999120235443115,
      0.9999327063560486,
      0.9998056888580322
    ],
    [
      0.1862429529428482,
      0.2520141005516052,
      0.288397878408432,
      0.31772318482398987,
      0.32273924350738525,
      0.36070626974105835,
      0.37756669521331787,
      0.3876382112503052,
      0.39363980293273926,
      0.3852062225341797,
      0.37755605578422546,
      0.3882114887237549,
      0.3684566617012024,
      0.3062494397163391,
      0.32221540808677673,
      0.31861060857772827,
      0.26232796907424927,
      0.24329683184623718,
      0.2671802043914795,
      0.24331876635551453,
      0.20722393691539764,
      0.2103252410888672,
      0.1995106041431427,
      0.1872657835483551,
      0.1691988706588745,
      0.17738667130470276,
      0.17151260375976562,
      0.14910170435905457,
      0.14039762318134308,
      0.14520958065986633,
      0.14543607831001282,
      0.14738698303699493,
      0.15599945187568665,
      0.15690337121486664,
      0.15858852863311768,
      0.1531115174293518,
      0.16184505820274353,
      0.17085859179496765,
      0.1655128002166748,
      0.15739600360393524,
      0.1600314974784851,
      0.16894379258155823,
      0.1594519466161728,
      0.15284115076065063,
      0.1649736762046814,
      0.1726173609495163,
      0.16201305389404297,
      0.16763557493686676,
      0.1767003983259201,
      0.17943885922431946,
      0.1722383350133896,
      0.17780734598636627,
      0.18907150626182556,
      0.18726222217082977,
      0.18666326999664307,
      0.18798960745334625,
      0.1849469244480133,
      0.18882247805595398,
      0.1841883361339569,
      0.18597997725009918,
      0.18980152904987335,
      0.17082799971103668,
      0.17732475697994232,
      0.19849692285060883,
      0.18812605738639832,
      0.1734502911567688,
      0.19292160868644714,
      0.21922896802425385,
      0.21216528117656708,
      0.21404777467250824,
      0.2274170070886612,
      0.24073705077171326,
      0.232107013463974,
      0.22038879990577698,
      0.2348681390285492,
      0.24383646249771118,
      0.22457292675971985,
      0.25278452038764954,
      0.2933918535709381,
      0.2903446853160858,
      0.28680548071861267,
      0.31603574752807617,
      0.3467526435852051,
      0.34248077869415283,
      0.3664703667163849,
      0.36683326959609985,
      0.38418227434158325,
      0.40032845735549927,
      0.4247182607650757,
      0.9988243579864502,
      0.9995165467262268,
      0.9994680881500244,
      0.9998027086257935,
      0.999756932258606,
      0.9996652007102966,
      0.9990152716636658,
      0.9978122711181641,
      0.9956244826316833,
      0.9631348848342896,
      0.9479750394821167,
      0.9884219169616699,
      0.9807881712913513,
      0.946042001247406,
      0.9069066047668457,
      0.94549161195755,
      0.9746561050415039,
      0.9963371157646179,
      0.9988558888435364,
      0.9997143149375916,
      0.9998470544815063,
      0.9998244047164917,
      0.9998093247413635,
      0.99956876039505,
      0.9994534254074097,
      0.9993374347686768,
      0.9995821118354797,
      0.9996553659439087,
      0.9993565082550049,
      0.9993125200271606,
      0.9997677206993103,
      0.9997187852859497,
      0.9997944235801697,
      0.9997313618659973,
      0.999578595161438,
      0.9983375072479248,
      0.9926932454109192,
      0.9538667798042297,
      0.8648629784584045,
      0.8332341909408569,
      0.8591970801353455,
      0.7891716361045837,
      0.8023457527160645,
      0.8559287786483765,
      0.8736078143119812,
      0.9615554809570312,
      0.9854797720909119,
      0.9972653985023499,
      0.9992436170578003,
      0.9994221925735474,
      0.9996218085289001,
      0.999036431312561,
      0.9989354014396667,
      0.9992457628250122,
      0.9994934797286987,
      0.9997623562812805,
      0.9996368885040283,
      0.9987941384315491,
      0.9940469861030579,
      0.9721798896789551,
      0.9114447832107544,
      0.8819734454154968,
      0.8929919600486755,
      0.8312010765075684,
      0.8581190705299377,
      0.8025138974189758,
      0.8057113885879517,
      0.8717023134231567,
      0.9240561723709106,
      0.9703547358512878,
      0.9949397444725037,
      0.9973753690719604,
      0.9995912313461304,
      0.9994956254959106,
      0.9994327425956726,
      0.9985248446464539,
      0.9968791604042053,
      0.9972569942474365,
      0.9972477555274963,
      0.9988244771957397,
      0.9984225630760193,
      0.9948110580444336,
      0.9889683723449707,
      0.96537846326828,
      0.9655197858810425,
      0.9145315885543823,
      0.9513806104660034,
      0.917198657989502,
      0.9433490037918091,
      0.9888511300086975,
      0.988545298576355,
      0.9981830716133118,
      0.9974028468132019,
      0.9989354014396667,
      0.9996618628501892,
      0.9997034668922424,
      0.9996236562728882,
      0.9994857907295227,
      0.9997712969779968,
      0.9997855424880981,
      0.9999191164970398,
      0.9998548626899719,
      0.9998807907104492,
      0.9997501969337463,
      0.9996896982192993,
      0.9992101788520813,
      0.999406099319458,
      0.9996927380561829,
      0.999846875667572,
      0.999886691570282,
      0.999822735786438,
      0.9998441338539124,
      0.9997028112411499,
      0.9997549057006836,
      0.9989091753959656,
      0.9978060722351074,
      0.9921513795852661,
      0.9751236438751221,
      0.9550414085388184,
      0.9301087260246277,
      0.9050557017326355,
      0.8383966684341431,
      0.853276252746582,
      0.9048555493354797,
      0.9025115370750427,
      0.9224514961242676,
      0.9734603762626648,
      0.98783940076828,
      0.9980618953704834,
      0.9992615580558777,
      0.9997355937957764,
      0.9998566508293152,
      0.9998964667320251,
      0.9999101758003235,
      0.9998996257781982,
      0.9998356699943542,
      0.9997901320457458,
      0.9996110796928406,
      0.9993913173675537,
      0.9992783665657043,
      0.9992818832397461,
      0.9997167587280273,
      0.9997403621673584,
      0.9996394515037537,
      0.999319314956665,
      0.9965924024581909,
      0.9962753653526306,
      0.9859881401062012,
      0.9908565282821655,
      0.9979588985443115,
      0.9988777041435242,
      0.9996182918548584,
      0.9996953010559082,
      0.9998887181282043,
      0.9998661875724792,
      0.999847948551178,
      0.9998296499252319,
      0.9998953938484192,
      0.9999110698699951,
      0.9998825192451477,
      0.9998956918716431,
      0.9998325705528259,
      0.999879777431488,
      0.9999347925186157,
      0.999951183795929,
      0.9999256730079651,
      0.9999305009841919,
      0.999832034111023,
      0.99980229139328,
      0.9995437860488892,
      0.9988985061645508,
      0.9938479661941528,
      0.9655474424362183,
      0.9451221227645874,
      0.8722122311592102,
      0.8223075866699219,
      0.8927234411239624,
      0.9330297708511353,
      0.9817821979522705,
      0.9958191514015198,
      0.998871386051178,
      0.9994709491729736,
      0.999675989151001,
      0.9996512532234192,
      0.9997754693031311,
      0.9994936585426331,
      0.9998149871826172,
      0.9999035000801086,
      0.9999030828475952,
      0.9999389052391052,
      0.9999229907989502,
      0.9999409317970276,
      0.9998292922973633
    ],
    [
      0.18778730928897858,
      0.2414916753768921,
      0.28662484884262085,
      0.31321704387664795,
      0.3186947703361511,
      0.3394644558429718,
      0.3463771343231201,
      0.3678380846977234,
      0.3735884428024292,
      0.3661844730377197,
      0.3710167706012726,
      0.3883005678653717,
      0.38487979769706726,
      0.3637388348579407,
      0.38610267639160156,
      0.3831970989704132,
      0.3465270400047302,
      0.3263518512248993,
      0.3384535312652588,
      0.3016517162322998,
      0.26710376143455505,
      0.261385053396225,
      0.2495690882205963,
      0.22775407135486603,
      0.20281951129436493,
      0.19900700449943542,
      0.1938551366329193,
      0.18206366896629333,
      0.16701911389827728,
      0.17721062898635864,
      0.1792401224374771,
      0.16811150312423706,
      0.17437843978405,
      0.19370216131210327,
      0.19169136881828308,
      0.19003725051879883,
      0.20094084739685059,
      0.22104641795158386,
      0.22205758094787598,
      0.2192167043685913,
      0.2384665310382843,
      0.25238037109375,
      0.23940247297286987,
      0.23591703176498413,
      0.25847187638282776,
      0.2637702524662018,
      0.24686360359191895,
      0.251081645488739,
      0.2628327012062073,
      0.2601124346256256,
      0.2419566661119461,
      0.24376128613948822,
      0.24537144601345062,
      0.24856185913085938,
      0.23480062186717987,
      0.2236974686384201,
      0.22143572568893433,
      0.22540418803691864,
      0.2079094648361206,
      0.20639590919017792,
      0.20692375302314758,
      0.19274942576885223,
      0.2058028280735016,
      0.22259709239006042,
      0.21291011571884155,
      0.19351384043693542,
      0.22392642498016357,
      0.24500572681427002,
      0.2408023625612259,
      0.25356540083885193,
      0.2730420231819153,
      0.2817535698413849,
      0.2862831652164459,
      0.30396825075149536,
      0.3493523597717285,
      0.35633179545402527,
      0.3283355236053467,
      0.356095552444458,
      0.38220179080963135,
      0.364983469247818,
      0.3444395065307617,
      0.36658674478530884,
      0.38117238879203796,
      0.35264870524406433,
      0.3642745912075043,
      0.38612115383148193,
      0.38587498664855957,
      0.4070433974266052,
      0.4251532554626465,
      0.9990421533584595,
      0.9996264576911926,
      0.9996047616004944,
      0.9998462200164795,
      0.9998024106025696,
      0.9997037649154663,
      0.9990594983100891,
      0.9977627992630005,
      0.9955096244812012,
      0.961480975151062,
      0.946755051612854,
      0.9886086583137512,
      0.9816003441810608,
      0.9471209645271301,
      0.9089622497558594,
      0.9463152885437012,
      0.9729981422424316,
      0.9961637854576111,
      0.9988340139389038,
      0.9997305870056152,
      0.9998667240142822,
      0.9998543858528137,
      0.9998517632484436,
      0.9996693134307861,
      0.99958336353302,
      0.9994757175445557,
      0.9996652007102966,
      0.9997325539588928,
      0.999526858329773,
      0.9995096921920776,
      0.9998294115066528,
      0.9997960329055786,
      0.9998366236686707,
      0.9997694492340088,
      0.9996212124824524,
      0.9984108209609985,
      0.9927339553833008,
      0.9559719562530518,
      0.8674217462539673,
      0.8300969004631042,
      0.8508884906768799,
      0.7653785943984985,
      0.7758728265762329,
      0.848807692527771,
      0.8716572523117065,
      0.9616339206695557,
      0.9850423336029053,
      0.9973964095115662,
      0.9993159174919128,
      0.9995163679122925,
      0.9996919631958008,
      0.9992543458938599,
      0.9991704225540161,
      0.9994106888771057,
      0.9996001720428467,
      0.9998003840446472,
      0.9996612668037415,
      0.9987943768501282,
      0.9937959909439087,
      0.9705590009689331,
      0.9097597599029541,
      0.8766341805458069,
      0.887883186340332,
      0.8089938759803772,
      0.8471733331680298,
      0.7977749109268188,
      0.80275559425354,
      0.8753439784049988,
      0.9283156991004944,
      0.9722621440887451,
      0.9952712059020996,
      0.9977442026138306,
      0.9996593594551086,
      0.9996027946472168,
      0.9995673894882202,
      0.9989174604415894,
      0.9977035522460938,
      0.9980750679969788,
      0.9980137944221497,
      0.9991123676300049,
      0.9987951517105103,
      0.9959192276000977,
      0.9902471899986267,
      0.9689121842384338,
      0.9680852890014648,
      0.9182322025299072,
      0.9520454406738281,
      0.9185880422592163,
      0.944180965423584,
      0.9897288084030151,
      0.9887681603431702,
      0.9983527660369873,
      0.9975971579551697,
      0.9990665912628174,
      0.9997220635414124,
      0.9997397065162659,
      0.9997013211250305,
      0.9995855689048767,
      0.9997970461845398,
      0.9998138546943665,
      0.999927818775177,
      0.9998694658279419,
      0.9998912811279297,
      0.9997727870941162,
      0.9997268915176392,
      0.9993041157722473,
      0.9994685649871826,
      0.9997276663780212,
      0.9998635649681091,
      0.9998985528945923,
      0.9998360872268677,
      0.999852180480957,
      0.999711275100708,
      0.9997708797454834,
      0.9989671111106873,
      0.997911810874939,
      0.9923693537712097,
      0.9727035760879517,
      0.9512033462524414,
      0.9259994029998779,
      0.8996560573577881,
      0.8355208039283752,
      0.8553904294967651,
      0.9051738381385803,
      0.9014198780059814,
      0.9187043905258179,
      0.9702476263046265,
      0.9862380623817444,
      0.997876763343811,
      0.9992812871932983,
      0.9997652769088745,
      0.9998865723609924,
      0.999916672706604,
      0.9999247193336487,
      0.9999118447303772,
      0.999854564666748,
      0.9998083114624023,
      0.9996572136878967,
      0.999495804309845,
      0.9994091391563416,
      0.9994128942489624,
      0.9997780919075012,
      0.9997979402542114,
      0.9997096657752991,
      0.9993419051170349,
      0.9960340261459351,
      0.9945109486579895,
      0.982721209526062,
      0.9888832569122314,
      0.9975221753120422,
      0.9985806941986084,
      0.9995740056037903,
      0.9996992349624634,
      0.9998990297317505,
      0.9998824596405029,
      0.9998635649681091,
      0.9998469352722168,
      0.999904453754425,
      0.9999202489852905,
      0.9998952150344849,
      0.9999061822891235,
      0.9998472332954407,
      0.9998888969421387,
      0.999941349029541,
      0.9999565482139587,
      0.9999367594718933,
      0.9999433755874634,
      0.9998696446418762,
      0.9998315572738647,
      0.9995982646942139,
      0.998934805393219,
      0.9938174486160278,
      0.9640620350837708,
      0.9405049681663513,
      0.8719599843025208,
      0.8318090438842773,
      0.8949154615402222,
      0.9319113492965698,
      0.9824564456939697,
      0.9962796568870544,
      0.9989674687385559,
      0.9995259642601013,
      0.9997525215148926,
      0.9997329115867615,
      0.9998195767402649,
      0.9996110796928406,
      0.9998548030853271,
      0.9999198913574219,
      0.9999171495437622,
      0.9999454021453857,
      0.9999309182167053,
      0.999946653842926,
      0.9998435974121094
    ],
    [
      0.28220993280410767,
      0.33457767963409424,
      0.372012197971344,
      0.40963226556777954,
      0.41687214374542236,
      0.45224493741989136,
      0.4900314211845398,
      0.5041331052780151,
      0.5067903399467468,
      0.49374595284461975,
      0.49452605843544006,
      0.49860110878944397,
      0.495097279548645,
      0.47505223751068115,
      0.47182852029800415,
      0.47267472743988037,
      0.46606749296188354,
      0.43581798672676086,
      0.4289361834526062,
      0.3895159363746643,
      0.34116828441619873,
      0.32228803634643555,
      0.3074907660484314,
      0.27775681018829346,
      0.2439856082201004,
      0.24024073779582977,
      0.2388814240694046,
      0.21994364261627197,
      0.2062443345785141,
      0.22550182044506073,
      0.22790475189685822,
      0.20653635263442993,
      0.20930439233779907,
      0.23546737432479858,
      0.2349260449409485,
      0.22243532538414001,
      0.24653787910938263,
      0.27152061462402344,
      0.2765786051750183,
      0.26946109533309937,
      0.297171026468277,
      0.3160437345504761,
      0.310850590467453,
      0.3083198666572571,
      0.32933419942855835,
      0.3338834345340729,
      0.31564000248908997,
      0.3063811659812927,
      0.3065715730190277,
      0.29380983114242554,
      0.2657555043697357,
      0.2535458505153656,
      0.2443772256374359,
      0.24380148947238922,
      0.22012630105018616,
      0.20949308574199677,
      0.20683234930038452,
      0.2046983242034912,
      0.1912662535905838,
      0.20562416315078735,
      0.21225327253341675,
      0.20021170377731323,
      0.20288006961345673,
      0.23158301413059235,
      0.23704856634140015,
      0.22698171436786652,
      0.2592374086380005,
      0.2886584997177124,
      0.2835254669189453,
      0.3019437789916992,
      0.34116068482398987,
      0.36357900500297546,
      0.3634447455406189,
      0.393328458070755,
      0.41734254360198975,
      0.4158976674079895,
      0.3932413160800934,
      0.4104855954647064,
      0.42811548709869385,
      0.39745819568634033,
      0.3740499019622803,
      0.39756569266319275,
      0.4034363627433777,
      0.3667704463005066,
      0.37196362018585205,
      0.43464434146881104,
      0.4269944131374359,
      0.43363508582115173,
      0.48449820280075073,
      0.999278724193573,
      0.9997374415397644,
      0.9997278451919556,
      0.999888002872467,
      0.9998453259468079,
      0.9997555017471313,
      0.999186098575592,
      0.9978470802307129,
      0.9958492517471313,
      0.963953971862793,
      0.9531099200248718,
      0.9898510575294495,
      0.9835776686668396,
      0.9514333009719849,
      0.9173576831817627,
      0.9509397149085999,
      0.9742553234100342,
      0.9965090155601501,
      0.9988977313041687,
      0.9997721314430237,
      0.9998944401741028,
      0.9998915195465088,
      0.9998911619186401,
      0.999761164188385,
      0.9997047185897827,
      0.999599814414978,
      0.9997372031211853,
      0.9997943043708801,
      0.9996528029441833,
      0.9996562004089355,
      0.9998739361763,
      0.9998489618301392,
      0.9998716711997986,
      0.9998120665550232,
      0.9996618032455444,
      0.9984210133552551,
      0.9919801354408264,
      0.9544453620910645,
      0.8693357110023499,
      0.8249257802963257,
      0.8498843312263489,
      0.7571355104446411,
      0.7773309350013733,
      0.8456102013587952,
      0.8708332180976868,
      0.9589712619781494,
      0.9836068153381348,
      0.997355043888092,
      0.9993836879730225,
      0.9996060132980347,
      0.999758243560791,
      0.9994445443153381,
      0.9993725419044495,
      0.9995501637458801,
      0.9997045397758484,
      0.9998448491096497,
      0.9997166395187378,
      0.9988822340965271,
      0.9941111207008362,
      0.9688982963562012,
      0.9090561270713806,
      0.8697938919067383,
      0.8832032680511475,
      0.8024542927742004,
      0.8452006578445435,
      0.7807613015174866,
      0.7805858254432678,
      0.8752226829528809,
      0.9288204908370972,
      0.9724868535995483,
      0.9953675866127014,
      0.9980583190917969,
      0.999733567237854,
      0.9996974468231201,
      0.9996817708015442,
      0.9992038607597351,
      0.9983280301094055,
      0.9986528158187866,
      0.9985806941986084,
      0.9993703365325928,
      0.9991311430931091,
      0.9967408776283264,
      0.991351306438446,
      0.9695961475372314,
      0.9676661491394043,
      0.9178285598754883,
      0.9522550702095032,
      0.9229606986045837,
      0.9448884725570679,
      0.9904065132141113,
      0.9890946745872498,
      0.9985064268112183,
      0.9978362917900085,
      0.9991810917854309,
      0.9997523427009583,
      0.9997757077217102,
      0.9997683167457581,
      0.99969482421875,
      0.9998316168785095,
      0.9998611807823181,
      0.999943196773529,
      0.999897837638855,
      0.9999101161956787,
      0.9998126029968262,
      0.9997786283493042,
      0.9994561672210693,
      0.9995624423027039,
      0.9997780919075012,
      0.9998892545700073,
      0.9999189376831055,
      0.9998772144317627,
      0.9998860359191895,
      0.9997736811637878,
      0.9998108744621277,
      0.9991443157196045,
      0.9981508851051331,
      0.9932631850242615,
      0.9720574617385864,
      0.9496766328811646,
      0.9259591102600098,
      0.9068242311477661,
      0.8427354097366333,
      0.8650429248809814,
      0.9092768430709839,
      0.909575879573822,
      0.9175741672515869,
      0.9662269949913025,
      0.984352171421051,
      0.9975504875183105,
      0.9992914199829102,
      0.999802827835083,
      0.9999139904975891,
      0.9999352693557739,
      0.9999394416809082,
      0.9999259114265442,
      0.9998771548271179,
      0.9998327493667603,
      0.9997100830078125,
      0.9996022582054138,
      0.9995314478874207,
      0.9995413422584534,
      0.9998327493667603,
      0.9998494982719421,
      0.9997745156288147,
      0.9994166493415833,
      0.9955711364746094,
      0.9930374026298523,
      0.9795178771018982,
      0.9872058629989624,
      0.9973156452178955,
      0.9986510276794434,
      0.9996374845504761,
      0.9997614622116089,
      0.9999189972877502,
      0.9999065399169922,
      0.9998868703842163,
      0.9998728632926941,
      0.9999179244041443,
      0.9999315142631531,
      0.9999111294746399,
      0.9999197721481323,
      0.9998655915260315,
      0.9999005198478699,
      0.9999485015869141,
      0.9999625086784363,
      0.9999485611915588,
      0.9999560713768005,
      0.9999014735221863,
      0.999857485294342,
      0.999628484249115,
      0.998900830745697,
      0.9934350252151489,
      0.9622894525527954,
      0.9355195760726929,
      0.8734439611434937,
      0.8381019830703735,
      0.9010010957717896,
      0.9334173202514648,
      0.9831118583679199,
      0.9965636730194092,
      0.998982310295105,
      0.9995590448379517,
      0.9997942447662354,
      0.999792218208313,
      0.9998570680618286,
      0.9997212886810303,
      0.9998908042907715,
      0.9999378323554993,
      0.9999328851699829,
      0.99995356798172,
      0.9999409914016724,
      0.9999548196792603,
      0.9998634457588196
    ],
    [
      0.31200075149536133,
      0.3768380880355835,
      0.43670207262039185,
      0.4730079770088196,
      0.4686131477355957,
      0.4849381148815155,
      0.49701154232025146,
      0.5175397992134094,
      0.5249119400978088,
      0.5094121098518372,
      0.49518540501594543,
      0.5121335983276367,
      0.5153549909591675,
      0.4830029606819153,
      0.48923540115356445,
      0.5176230669021606,
      0.5035038590431213,
      0.462978720664978,
      0.4778861403465271,
      0.4777759611606598,
      0.4124339818954468,
      0.3884849548339844,
      0.4048537015914917,
      0.3546368479728699,
      0.30300936102867126,
      0.31227949261665344,
      0.3252672851085663,
      0.2850872874259949,
      0.265250563621521,
      0.2895084023475647,
      0.28966858983039856,
      0.25742146372795105,
      0.27779266238212585,
      0.31633591651916504,
      0.2924056947231293,
      0.2884393036365509,
      0.3223062753677368,
      0.34863385558128357,
      0.3500517010688782,
      0.3518640398979187,
      0.4036844074726105,
      0.422046422958374,
      0.4172084927558899,
      0.4214736819267273,
      0.44237348437309265,
      0.44586870074272156,
      0.4158000349998474,
      0.40234699845314026,
      0.3984014689922333,
      0.3645734190940857,
      0.32504600286483765,
      0.2978937327861786,
      0.2907112240791321,
      0.28000086545944214,
      0.24470946192741394,
      0.23341861367225647,
      0.2434760332107544,
      0.22842615842819214,
      0.21937622129917145,
      0.234015092253685,
      0.26219233870506287,
      0.2289690524339676,
      0.23806750774383545,
      0.27963757514953613,
      0.29459652304649353,
      0.3018988072872162,
      0.32958728075027466,
      0.38077372312545776,
      0.37879762053489685,
      0.40000301599502563,
      0.4613380432128906,
      0.46765777468681335,
      0.4622136056423187,
      0.507204532623291,
      0.5409172773361206,
      0.5283243060112,
      0.49747002124786377,
      0.5567382574081421,
      0.5657621026039124,
      0.5095978379249573,
      0.49639880657196045,
      0.570013165473938,
      0.5476595163345337,
      0.47003570199012756,
      0.5142604112625122,
      0.5876723527908325,
      0.5610366463661194,
      0.5553349852561951,
      0.622796893119812,
      0.9994938373565674,
      0.9998301267623901,
      0.9998286962509155,
      0.9999250173568726,
      0.9998916983604431,
      0.9998143315315247,
      0.9993229508399963,
      0.9979844689369202,
      0.995869517326355,
      0.9636215567588806,
      0.9540119171142578,
      0.9906432032585144,
      0.9857685565948486,
      0.9546124339103699,
      0.9210087060928345,
      0.9541462063789368,
      0.9759687185287476,
      0.9968687295913696,
      0.9990293979644775,
      0.9998230934143066,
      0.999918520450592,
      0.9999226331710815,
      0.9999262690544128,
      0.9998438358306885,
      0.9998039603233337,
      0.9997031688690186,
      0.9997947812080383,
      0.9998409748077393,
      0.9997448921203613,
      0.9997648596763611,
      0.9999101161956787,
      0.9998898506164551,
      0.9999033808708191,
      0.9998489022254944,
      0.9997262954711914,
      0.9985851049423218,
      0.9921578168869019,
      0.953514814376831,
      0.8685902953147888,
      0.8180452585220337,
      0.851312518119812,
      0.7480612397193909,
      0.7620557546615601,
      0.8392717838287354,
      0.8674277067184448,
      0.9575647115707397,
      0.983731746673584,
      0.9976532459259033,
      0.9994911551475525,
      0.9997058510780334,
      0.9998185634613037,
      0.9996132254600525,
      0.9995424747467041,
      0.999669075012207,
      0.999798595905304,
      0.9998891353607178,
      0.9997815489768982,
      0.9990617036819458,
      0.9946693778038025,
      0.9695318937301636,
      0.9114393591880798,
      0.8724451065063477,
      0.8860666751861572,
      0.7948456406593323,
      0.8474046587944031,
      0.7671824097633362,
      0.7780320644378662,
      0.8743962049484253,
      0.9301270842552185,
      0.9734587073326111,
      0.9957419037818909,
      0.9984245300292969,
      0.999794602394104,
      0.9997711181640625,
      0.9997768402099609,
      0.9994392395019531,
      0.9988754391670227,
      0.9991142749786377,
      0.9990240335464478,
      0.9995632767677307,
      0.9994189143180847,
      0.9977198243141174,
      0.993234395980835,
      0.9713541269302368,
      0.9685785174369812,
      0.9210317134857178,
      0.9538083076477051,
      0.9236724972724915,
      0.9494304656982422,
      0.9918476939201355,
      0.9895615577697754,
      0.9985960721969604,
      0.997975766658783,
      0.999271035194397,
      0.9997966289520264,
      0.9998050332069397,
      0.9998268485069275,
      0.9997755885124207,
      0.9998688697814941,
      0.9999035596847534,
      0.9999568462371826,
      0.9999249577522278,
      0.9999312162399292,
      0.9998562932014465,
      0.9998332262039185,
      0.999610185623169,
      0.9996673464775085,
      0.9998342990875244,
      0.9999157190322876,
      0.9999405741691589,
      0.9999178647994995,
      0.9999176859855652,
      0.9998241066932678,
      0.9998407959938049,
      0.9991803169250488,
      0.9981712698936462,
      0.9930925965309143,
      0.9699233174324036,
      0.9457403421401978,
      0.9233975410461426,
      0.91124427318573,
      0.8441305160522461,
      0.8641610145568848,
      0.9023722410202026,
      0.9054158926010132,
      0.9160645008087158,
      0.9602111577987671,
      0.9814199209213257,
      0.9973252415657043,
      0.9994011521339417,
      0.9998571872711182,
      0.9999425411224365,
      0.9999552965164185,
      0.9999558329582214,
      0.9999410510063171,
      0.9999009966850281,
      0.9998582601547241,
      0.9997600317001343,
      0.9996857643127441,
      0.9996333122253418,
      0.9996629357337952,
      0.9998852014541626,
      0.999900221824646,
      0.9998594522476196,
      0.9995831251144409,
      0.9959587454795837,
      0.9916439056396484,
      0.9747169017791748,
      0.9833818674087524,
      0.9963567852973938,
      0.9984893202781677,
      0.9996961355209351,
      0.9998252987861633,
      0.9999390244483948,
      0.9999276995658875,
      0.9999108910560608,
      0.9998999834060669,
      0.9999308586120605,
      0.9999428391456604,
      0.9999277591705322,
      0.9999333024024963,
      0.9998846650123596,
      0.9999130964279175,
      0.9999560117721558,
      0.999969482421875,
      0.9999609589576721,
      0.9999685287475586,
      0.9999330639839172,
      0.9998877644538879,
      0.9996697902679443,
      0.9988794326782227,
      0.9929516911506653,
      0.958727240562439,
      0.9299122095108032,
      0.8755048513412476,
      0.8334392309188843,
      0.8922695517539978,
      0.9357081651687622,
      0.983590304851532,
      0.9970952272415161,
      0.9990862607955933,
      0.999595046043396,
      0.9998442530632019,
      0.9998533129692078,
      0.9998969435691833,
      0.9998260140419006,
      0.9999299645423889,
      0.9999566674232483,
      0.9999496340751648,
      0.9999616742134094,
      0.9999520778656006,
      0.9999641180038452,
      0.9998864531517029
    ],
    [
      0.41329604387283325,
      0.47990745306015015,
      0.5054861903190613,
      0.5455635786056519,
      0.5877536535263062,
      0.5827709436416626,
      0.5546618103981018,
      0.5988833904266357,
      0.6434110403060913,
      0.6023178696632385,
      0.5723105669021606,
      0.6325040459632874,
      0.6231550574302673,
      0.5774317979812622,
      0.5832987427711487,
      0.6377288103103638,
      0.5921941995620728,
      0.565984308719635,
      0.6070548892021179,
      0.6030377745628357,
      0.5515829920768738,
      0.524187445640564,
      0.5597655177116394,
      0.522539496421814,
      0.45024871826171875,
      0.45619821548461914,
      0.4656665325164795,
      0.40784862637519836,
      0.37909838557243347,
      0.4149588346481323,
      0.4213488698005676,
      0.3740171790122986,
      0.40867185592651367,
      0.441508412361145,
      0.4007784128189087,
      0.40967869758605957,
      0.4544585049152374,
      0.48647594451904297,
      0.4891114830970764,
      0.5013392567634583,
      0.5539004802703857,
      0.5627057552337646,
      0.5489377975463867,
      0.5619078874588013,
      0.5984901189804077,
      0.5795395970344543,
      0.5576307773590088,
      0.5756164789199829,
      0.5759539604187012,
      0.5327393412590027,
      0.4900750517845154,
      0.49303996562957764,
      0.484515905380249,
      0.4173845052719116,
      0.3782588839530945,
      0.39659273624420166,
      0.4021701216697693,
      0.34475332498550415,
      0.3317325711250305,
      0.35619983077049255,
      0.37268537282943726,
      0.3464895784854889,
      0.37498825788497925,
      0.4517703950405121,
      0.4438607096672058,
      0.4244847893714905,
      0.5176988840103149,
      0.5560805201530457,
      0.5261830687522888,
      0.5533881783485413,
      0.6247914433479309,
      0.6076597571372986,
      0.5772817134857178,
      0.6187372207641602,
      0.6544613242149353,
      0.6108752489089966,
      0.5923271179199219,
      0.6527588963508606,
      0.657315731048584,
      0.59015291929245,
      0.5933902263641357,
      0.666938066482544,
      0.6269845962524414,
      0.5518323183059692,
      0.5993003845214844,
      0.644191563129425,
      0.596074104309082,
      0.5860694646835327,
      0.6433768272399902,
      0.9996616840362549,
      0.9998940229415894,
      0.9998974204063416,
      0.9999534487724304,
      0.9999299645423889,
      0.999876856803894,
      0.9995013475418091,
      0.9984964728355408,
      0.9966148138046265,
      0.9674462676048279,
      0.9589946269989014,
      0.9925537705421448,
      0.9895108342170715,
      0.9642527103424072,
      0.930949866771698,
      0.960558295249939,
      0.9814952611923218,
      0.9976558089256287,
      0.9992755651473999,
      0.9998777508735657,
      0.9999441504478455,
      0.9999474287033081,
      0.9999486207962036,
      0.9999018311500549,
      0.9998670816421509,
      0.9997666478157043,
      0.9998271465301514,
      0.9998668432235718,
      0.9998027682304382,
      0.9998266696929932,
      0.9999338984489441,
      0.9999170303344727,
      0.9999307990074158,
      0.999890148639679,
      0.9998146295547485,
      0.9989774823188782,
      0.9939956665039062,
      0.9597778916358948,
      0.882347583770752,
      0.8369227647781372,
      0.8634159564971924,
      0.7581685781478882,
      0.7544499635696411,
      0.8394939303398132,
      0.8679492473602295,
      0.9629119634628296,
      0.9859768748283386,
      0.9981732368469238,
      0.9996342658996582,
      0.9998036623001099,
      0.9998712539672852,
      0.9997323155403137,
      0.9996494054794312,
      0.9997425675392151,
      0.9998658895492554,
      0.999927282333374,
      0.9998561143875122,
      0.9993703961372375,
      0.9961237907409668,
      0.9744299650192261,
      0.9184629917144775,
      0.8861070275306702,
      0.8991506099700928,
      0.8106026649475098,
      0.8498149514198303,
      0.7689717411994934,
      0.7940977811813354,
      0.8870759010314941,
      0.9383344650268555,
      0.978782594203949,
      0.9969771504402161,
      0.9991623163223267,
      0.9998730421066284,
      0.9998606443405151,
      0.9998543858528137,
      0.9996087551116943,
      0.9992890954017639,
      0.9994770884513855,
      0.9994465112686157,
      0.9997556805610657,
      0.9997195601463318,
      0.9990572929382324,
      0.9964650869369507,
      0.9782493114471436,
      0.9760024547576904,
      0.9318128824234009,
      0.9626423120498657,
      0.9213319420814514,
      0.9557428359985352,
      0.9942619800567627,
      0.9925680160522461,
      0.9989020228385925,
      0.9983307123184204,
      0.9993931651115417,
      0.9998477697372437,
      0.9998291730880737,
      0.9998724460601807,
      0.9998356699943542,
      0.9999064207077026,
      0.9999335408210754,
      0.9999672174453735,
      0.9999414086341858,
      0.9999451041221619,
      0.9998828768730164,
      0.9998673796653748,
      0.9997128844261169,
      0.9997396469116211,
      0.9998688697814941,
      0.999934196472168,
      0.9999538660049438,
      0.9999496936798096,
      0.9999479651451111,
      0.9998926520347595,
      0.9998828172683716,
      0.999377965927124,
      0.9984579682350159,
      0.9940666556358337,
      0.9713739156723022,
      0.9482867121696472,
      0.9275448322296143,
      0.9065981507301331,
      0.8428349494934082,
      0.8535587191581726,
      0.8999515771865845,
      0.8977408409118652,
      0.9071069359779358,
      0.9599603414535522,
      0.982025146484375,
      0.997874915599823,
      0.9996048808097839,
      0.9999083280563354,
      0.9999581575393677,
      0.9999670386314392,
      0.9999666810035706,
      0.9999510049819946,
      0.9999175667762756,
      0.9998766183853149,
      0.999796986579895,
      0.9997514486312866,
      0.9997135400772095,
      0.9997402429580688,
      0.9999194145202637,
      0.9999238848686218,
      0.9999152421951294,
      0.9997752904891968,
      0.9977330565452576,
      0.9940930604934692,
      0.9772079586982727,
      0.9847960472106934,
      0.9971994161605835,
      0.9991515874862671,
      0.9998220801353455,
      0.9998918771743774,
      0.9999557733535767,
      0.9999409317970276,
      0.9999260306358337,
      0.9999173283576965,
      0.9999393820762634,
      0.9999492764472961,
      0.9999372959136963,
      0.999940037727356,
      0.9998952746391296,
      0.9999207258224487,
      0.9999607801437378,
      0.9999746680259705,
      0.9999693632125854,
      0.9999769330024719,
      0.9999539852142334,
      0.9999197125434875,
      0.9997506141662598,
      0.9990291595458984,
      0.9940477609634399,
      0.9609830975532532,
      0.9334573149681091,
      0.856253981590271,
      0.8145378232002258,
      0.887807309627533,
      0.9442668557167053,
      0.9877673387527466,
      0.9980438351631165,
      0.9993695616722107,
      0.9996966123580933,
      0.9998908042907715,
      0.999893069267273,
      0.9999260902404785,
      0.9998854398727417,
      0.9999530911445618,
      0.9999698400497437,
      0.9999627470970154,
      0.9999675750732422,
      0.9999599456787109,
      0.9999697804450989,
      0.9999035000801086
    ],
    [
      0.4671328365802765,
      0.5246695876121521,
      0.552686870098114,
      0.5932990312576294,
      0.6568342447280884,
      0.6505827307701111,
      0.5934785008430481,
      0.6409900784492493,
      0.6900486350059509,
      0.6426917314529419,
      0.6120057106018066,
      0.668117880821228,
      0.6643210053443909,
      0.6156371235847473,
      0.6316853165626526,
      0.6796353459358215,
      0.6344852447509766,
      0.6128792762756348,
      0.6506112813949585,
      0.6588983535766602,
      0.6101006269454956,
      0.5934855937957764,
      0.6365563273429871,
      0.5915658473968506,
      0.5333023071289062,
      0.5479739904403687,
      0.5521152019500732,
      0.48453712463378906,
      0.4568996727466583,
      0.4822658896446228,
      0.49252593517303467,
      0.46703869104385376,
      0.4878193736076355,
      0.48643919825553894,
      0.4765355587005615,
      0.4872629940509796,
      0.5391229391098022,
      0.557218611240387,
      0.5519702434539795,
      0.5641710758209229,
      0.6098706722259521,
      0.616672158241272,
      0.598167359828949,
      0.6158466339111328,
      0.649959921836853,
      0.6263318657875061,
      0.6122220158576965,
      0.6384156346321106,
      0.6422585248947144,
      0.5990036725997925,
      0.5758057832717896,
      0.6061405539512634,
      0.5906913876533508,
      0.5145907402038574,
      0.4902729094028473,
      0.5366220474243164,
      0.5128487348556519,
      0.423211932182312,
      0.402212530374527,
      0.4186463952064514,
      0.4254053831100464,
      0.4267314076423645,
      0.4646602272987366,
      0.5261431932449341,
      0.5303835272789001,
      0.5047575235366821,
      0.5955324172973633,
      0.6393322944641113,
      0.5965220332145691,
      0.6129142045974731,
      0.6835730075836182,
      0.6682574152946472,
      0.6256686449050903,
      0.6649471521377563,
      0.7150653004646301,
      0.6556156873703003,
      0.6304941773414612,
      0.6968274712562561,
      0.702977180480957,
      0.6364315748214722,
      0.6398223638534546,
      0.7155856490135193,
      0.6676884889602661,
      0.6025747060775757,
      0.65667724609375,
      0.6915321350097656,
      0.6246123313903809,
      0.6122721433639526,
      0.6560223698616028,
      0.9997066855430603,
      0.9999112486839294,
      0.9999151825904846,
      0.9999626874923706,
      0.9999454021453857,
      0.9999072551727295,
      0.9995839595794678,
      0.9988428354263306,
      0.9972442984580994,
      0.9728123545646667,
      0.9633857011795044,
      0.993848979473114,
      0.9916648268699646,
      0.9721105694770813,
      0.9379678964614868,
      0.9663844704627991,
      0.983668327331543,
      0.998017430305481,
      0.9993906021118164,
      0.9999001622200012,
      0.9999546408653259,
      0.9999558925628662,
      0.999955415725708,
      0.9999164342880249,
      0.999882161617279,
      0.9997774362564087,
      0.9998307824134827,
      0.9998696446418762,
      0.9998141527175903,
      0.9998398423194885,
      0.9999401569366455,
      0.9999238848686218,
      0.999938428401947,
      0.9998999238014221,
      0.9998336434364319,
      0.9990414381027222,
      0.9944754838943481,
      0.9605578184127808,
      0.8866382837295532,
      0.8427736759185791,
      0.859396755695343,
      0.7618474364280701,
      0.7523385882377625,
      0.8344115018844604,
      0.8571702241897583,
      0.9620860815048218,
      0.9866712689399719,
      0.9982592463493347,
      0.9996705651283264,
      0.9998338222503662,
      0.9998877644538879,
      0.9997705221176147,
      0.9996817708015442,
      0.9997658133506775,
      0.9998885989189148,
      0.9999401569366455,
      0.999880850315094,
      0.9994606375694275,
      0.996631383895874,
      0.977043628692627,
      0.9245963096618652,
      0.8954079151153564,
      0.9003344774246216,
      0.8143855333328247,
      0.8572918772697449,
      0.7776544094085693,
      0.8010839223861694,
      0.8985843658447266,
      0.944060206413269,
      0.9809009432792664,
      0.9972953796386719,
      0.9992761611938477,
      0.9998862743377686,
      0.999875009059906,
      0.999870240688324,
      0.9996327757835388,
      0.9993327260017395,
      0.9995249509811401,
      0.9995248317718506,
      0.9997918605804443,
      0.9997735619544983,
      0.9992831349372864,
      0.9971988797187805,
      0.9821405410766602,
      0.9811415672302246,
      0.9390527606010437,
      0.9695687294006348,
      0.9250491261482239,
      0.963536262512207,
      0.9959373474121094,
      0.995156466960907,
      0.9991846680641174,
      0.9987185597419739,
      0.9994803667068481,
      0.9998761415481567,
      0.9998646378517151,
      0.9998963475227356,
      0.9998646378517151,
      0.9999257326126099,
      0.9999433159828186,
      0.9999704957008362,
      0.9999454021453857,
      0.9999481439590454,
      0.9998888373374939,
      0.9998773336410522,
      0.9997455477714539,
      0.999761164188385,
      0.9998771548271179,
      0.9999388456344604,
      0.9999568462371826,
      0.9999585747718811,
      0.9999591112136841,
      0.999927282333374,
      0.9999181628227234,
      0.9996091723442078,
      0.9988382458686829,
      0.9956198334693909,
      0.9754379987716675,
      0.9535679817199707,
      0.9348398447036743,
      0.9114707708358765,
      0.8440873026847839,
      0.8567564487457275,
      0.9055411219596863,
      0.9007890224456787,
      0.9072766304016113,
      0.9637479186058044,
      0.9858429431915283,
      0.9985854625701904,
      0.9997410774230957,
      0.9999322891235352,
      0.99996417760849,
      0.9999704957008362,
      0.999970018863678,
      0.9999536275863647,
      0.9999210238456726,
      0.999879777431488,
      0.9998050332069397,
      0.9997687339782715,
      0.9997377991676331,
      0.999761164188385,
      0.9999300241470337,
      0.9999300241470337,
      0.9999346733093262,
      0.9998480081558228,
      0.9988819360733032,
      0.9973142743110657,
      0.9829455614089966,
      0.9903419017791748,
      0.9987046718597412,
      0.9996063709259033,
      0.9998858571052551,
      0.9999171495437622,
      0.9999607801437378,
      0.9999440908432007,
      0.9999294281005859,
      0.9999213218688965,
      0.9999418258666992,
      0.9999513626098633,
      0.9999403357505798,
      0.9999416470527649,
      0.9998983144760132,
      0.9999229907989502,
      0.9999622106552124,
      0.9999765753746033,
      0.9999725222587585,
      0.99997878074646,
      0.9999595880508423,
      0.9999359846115112,
      0.9998083114624023,
      0.9992471933364868,
      0.9959051012992859,
      0.9678270816802979,
      0.935544490814209,
      0.8620287179946899,
      0.8243001103401184,
      0.8944424390792847,
      0.9513404965400696,
      0.9912354946136475,
      0.9987304210662842,
      0.9995526075363159,
      0.9997727274894714,
      0.9999083876609802,
      0.9999055862426758,
      0.9999359250068665,
      0.9998977780342102,
      0.9999597668647766,
      0.9999741911888123,
      0.9999676942825317,
      0.9999697208404541,
      0.999963104724884,
      0.999971866607666,
      0.9999094009399414
    ],
    [
      0.48920249938964844,
      0.5499428510665894,
      0.5846168398857117,
      0.619412362575531,
      0.6892206072807312,
      0.6858833432197571,
      0.6191825270652771,
      0.6606181859970093,
      0.7123326063156128,
      0.6643144488334656,
      0.634244441986084,
      0.6878209114074707,
      0.6877610683441162,
      0.6347875595092773,
      0.6527537703514099,
      0.7007976174354553,
      0.6570091843605042,
      0.6325005292892456,
      0.6714310646057129,
      0.6839442849159241,
      0.6384844779968262,
      0.6219104528427124,
      0.6690952777862549,
      0.6323515772819519,
      0.5811209082603455,
      0.5977163314819336,
      0.609278678894043,
      0.5376269817352295,
      0.5038716197013855,
      0.5316100120544434,
      0.5258834958076477,
      0.5289754867553711,
      0.5391449332237244,
      0.5132841467857361,
      0.5204439163208008,
      0.5332829356193542,
      0.5849518179893494,
      0.5958581566810608,
      0.5909470319747925,
      0.5949347615242004,
      0.640933632850647,
      0.639735996723175,
      0.6243824362754822,
      0.639861524105072,
      0.6726136207580566,
      0.647848904132843,
      0.6312256455421448,
      0.664448082447052,
      0.6657505035400391,
      0.6253238320350647,
      0.6126247644424438,
      0.6477712392807007,
      0.6326449513435364,
      0.5683090686798096,
      0.5502240657806396,
      0.5992754697799683,
      0.5648477673530579,
      0.470913290977478,
      0.4416354298591614,
      0.45915427803993225,
      0.4508048892021179,
      0.47864049673080444,
      0.516339898109436,
      0.5675442814826965,
      0.5705262422561646,
      0.5446751713752747,
      0.6279204487800598,
      0.6707190871238708,
      0.6258105039596558,
      0.636446475982666,
      0.7054598927497864,
      0.6879572868347168,
      0.6439656019210815,
      0.6808156371116638,
      0.7338864803314209,
      0.6760329008102417,
      0.6477630734443665,
      0.7134206295013428,
      0.7198453545570374,
      0.6577666401863098,
      0.660839319229126,
      0.7330182790756226,
      0.6863149404525757,
      0.626649022102356,
      0.6779943704605103,
      0.7129504084587097,
      0.6455808877944946,
      0.624819815158844,
      0.6709275245666504,
      0.9997288584709167,
      0.9999209046363831,
      0.9999253749847412,
      0.9999679923057556,
      0.999952495098114,
      0.9999213814735413,
      0.9996537566184998,
      0.9990019798278809,
      0.997580885887146,
      0.9758314490318298,
      0.9647032618522644,
      0.9947234392166138,
      0.9931713938713074,
      0.9776560664176941,
      0.9429349899291992,
      0.9694844484329224,
      0.9856753349304199,
      0.9982350468635559,
      0.9994479417800903,
      0.999910295009613,
      0.999959409236908,
      0.9999594688415527,
      0.9999582767486572,
      0.9999243021011353,
      0.9998899698257446,
      0.9997819066047668,
      0.999832808971405,
      0.9998711943626404,
      0.9998205900192261,
      0.9998460412025452,
      0.999943733215332,
      0.99992835521698,
      0.99994295835495,
      0.9999092221260071,
      0.9998536109924316,
      0.9991384744644165,
      0.9950040578842163,
      0.9627353549003601,
      0.8889909386634827,
      0.845930814743042,
      0.8608698844909668,
      0.7641063332557678,
      0.7593286037445068,
      0.8390125036239624,
      0.8589624762535095,
      0.9641099572181702,
      0.9877306818962097,
      0.998435914516449,
      0.9997038245201111,
      0.9998512864112854,
      0.9998972415924072,
      0.9997883439064026,
      0.9996970891952515,
      0.9997753500938416,
      0.9998979568481445,
      0.9999462366104126,
      0.9998942017555237,
      0.9995216131210327,
      0.9969097375869751,
      0.9788962006568909,
      0.9293085932731628,
      0.8991496562957764,
      0.904661238193512,
      0.8180816173553467,
      0.860011875629425,
      0.7837093472480774,
      0.8081604242324829,
      0.9074715971946716,
      0.9485657215118408,
      0.9832184314727783,
      0.9976454377174377,
      0.9994373917579651,
      0.9999051094055176,
      0.9998982548713684,
      0.9998883008956909,
      0.9996718168258667,
      0.9994421601295471,
      0.9996169209480286,
      0.9996296763420105,
      0.99983149766922,
      0.9998201727867126,
      0.9994924664497375,
      0.9978979825973511,
      0.9856986999511719,
      0.984373152256012,
      0.9436392784118652,
      0.9724213480949402,
      0.9274048209190369,
      0.9662606716156006,
      0.9966503381729126,
      0.9959707856178284,
      0.9992762804031372,
      0.9988743662834167,
      0.9995218515396118,
      0.9998875856399536,
      0.9998782873153687,
      0.9999058842658997,
      0.9998762011528015,
      0.9999333620071411,
      0.999947726726532,
      0.9999703764915466,
      0.9999465346336365,
      0.9999490976333618,
      0.9998905658721924,
      0.9998818039894104,
      0.9997602701187134,
      0.9997702240943909,
      0.9998812675476074,
      0.9999409914016724,
      0.9999576210975647,
      0.9999613761901855,
      0.9999628067016602,
      0.9999390840530396,
      0.9999303221702576,
      0.999687910079956,
      0.9990077018737793,
      0.9966846108436584,
      0.9773615598678589,
      0.9544655084609985,
      0.9370416402816772,
      0.912594735622406,
      0.8455040454864502,
      0.8582352995872498,
      0.9089984893798828,
      0.9005616903305054,
      0.9073290228843689,
      0.964552640914917,
      0.9857534766197205,
      0.9987679123878479,
      0.9997788071632385,
      0.9999397993087769,
      0.9999664425849915,
      0.999972403049469,
      0.9999716877937317,
      0.9999553561210632,
      0.9999229311943054,
      0.9998817443847656,
      0.9998082518577576,
      0.9997751116752625,
      0.999744713306427,
      0.9997687339782715,
      0.9999348521232605,
      0.9999330639839172,
      0.999941349029541,
      0.9998680353164673,
      0.9991546869277954,
      0.9977969527244568,
      0.9821688532829285,
      0.9908861517906189,
      0.9990354180335999,
      0.999710738658905,
      0.9999021887779236,
      0.9999248385429382,
      0.999962329864502,
      0.9999455213546753,
      0.9999310374259949,
      0.9999232292175293,
      0.9999433755874634,
      0.9999527931213379,
      0.9999422430992126,
      0.9999427795410156,
      0.9999002814292908,
      0.9999241232872009,
      0.9999631643295288,
      0.9999775886535645,
      0.9999738931655884,
      0.9999801516532898,
      0.9999628663063049,
      0.9999414682388306,
      0.9998301863670349,
      0.9993234872817993,
      0.9965277314186096,
      0.9698829650878906,
      0.9352872371673584,
      0.8630664348602295,
      0.8296873569488525,
      0.8976031541824341,
      0.9519223570823669,
      0.9925551414489746,
      0.998999297618866,
      0.9996280670166016,
      0.9998038411140442,
      0.9999145269393921,
      0.9999123811721802,
      0.9999402165412903,
      0.9999046921730042,
      0.9999633431434631,
      0.9999765157699585,
      0.9999702572822571,
      0.9999710321426392,
      0.9999645948410034,
      0.9999728798866272,
      0.999912679195404
    ],
    [
      0.5071200728416443,
      0.5803036093711853,
      0.6059054136276245,
      0.635202169418335,
      0.7050791382789612,
      0.6984000205993652,
      0.6283607482910156,
      0.6709918975830078,
      0.7242519855499268,
      0.6745798587799072,
      0.6469671726226807,
      0.6977556943893433,
      0.701032817363739,
      0.6497454643249512,
      0.6657114028930664,
      0.7140778303146362,
      0.6720726490020752,
      0.642282247543335,
      0.6832963228225708,
      0.6970095634460449,
      0.6502851247787476,
      0.6364755034446716,
      0.6831391453742981,
      0.6552939414978027,
      0.6086671948432922,
      0.6234166622161865,
      0.6471760272979736,
      0.5756648778915405,
      0.5316864848136902,
      0.5556403398513794,
      0.5401778817176819,
      0.5679166316986084,
      0.5768496990203857,
      0.5520804524421692,
      0.5609989166259766,
      0.5813596844673157,
      0.6237576007843018,
      0.6338347792625427,
      0.6259161829948425,
      0.6230647563934326,
      0.6662105321884155,
      0.6607015132904053,
      0.6458014249801636,
      0.6603527665138245,
      0.6910819411277771,
      0.6662739515304565,
      0.645859956741333,
      0.6781495809555054,
      0.6841955780982971,
      0.6414929628372192,
      0.6339051127433777,
      0.6727628707885742,
      0.6586798429489136,
      0.5999447107315063,
      0.5884354114532471,
      0.6484361290931702,
      0.5983276963233948,
      0.5094530582427979,
      0.48097872734069824,
      0.5032473802566528,
      0.4823152422904968,
      0.5243762135505676,
      0.5677495002746582,
      0.6080549359321594,
      0.6128184795379639,
      0.5818321704864502,
      0.6568541526794434,
      0.6932456493377686,
      0.647844672203064,
      0.656743586063385,
      0.7190196514129639,
      0.7031028270721436,
      0.6582992076873779,
      0.6946454048156738,
      0.7450911402702332,
      0.6916217803955078,
      0.6633017659187317,
      0.730725884437561,
      0.7338927984237671,
      0.6738959550857544,
      0.6777591109275818,
      0.7467189431190491,
      0.7007277607917786,
      0.6465612053871155,
      0.6920764446258545,
      0.7276113033294678,
      0.6616275906562805,
      0.6364299058914185,
      0.6857278347015381,
      0.999739408493042,
      0.9999256134033203,
      0.9999310970306396,
      0.9999712109565735,
      0.9999561905860901,
      0.9999298453330994,
      0.9996947050094604,
      0.9991198182106018,
      0.9978810548782349,
      0.9780895709991455,
      0.9669654369354248,
      0.9955490827560425,
      0.9946104288101196,
      0.9828578233718872,
      0.9468063712120056,
      0.9712947010993958,
      0.9876517057418823,
      0.998460054397583,
      0.999504804611206,
      0.9999194145202637,
      0.9999632239341736,
      0.9999620318412781,
      0.9999604821205139,
      0.9999290108680725,
      0.9998935461044312,
      0.999783992767334,
      0.9998327493667603,
      0.9998717904090881,
      0.9998245239257812,
      0.999850332736969,
      0.9999462366104126,
      0.9999321699142456,
      0.9999472498893738,
      0.9999192953109741,
      0.9998758435249329,
      0.9992727637290955,
      0.9956567287445068,
      0.9656409025192261,
      0.8926151990890503,
      0.8486336469650269,
      0.8625227212905884,
      0.7667080163955688,
      0.762175440788269,
      0.8438792824745178,
      0.863711416721344,
      0.9663935303688049,
      0.9891685843467712,
      0.9986527562141418,
      0.9997212290763855,
      0.999862790107727,
      0.9999035596847534,
      0.9998006820678711,
      0.9997066259384155,
      0.9997820854187012,
      0.999904990196228,
      0.9999511241912842,
      0.999905526638031,
      0.9995854496955872,
      0.9971982836723328,
      0.9804856777191162,
      0.9343894720077515,
      0.9027900695800781,
      0.9080911874771118,
      0.8213745355606079,
      0.8630968332290649,
      0.7871519923210144,
      0.8120213747024536,
      0.9106483459472656,
      0.9519754648208618,
      0.985154390335083,
      0.9979660511016846,
      0.9995755553245544,
      0.999921977519989,
      0.9999207854270935,
      0.999905526638031,
      0.9997054934501648,
      0.9995679259300232,
      0.9997009038925171,
      0.9997111558914185,
      0.9998611807823181,
      0.9998513460159302,
      0.9996194243431091,
      0.9983407855033875,
      0.9874511361122131,
      0.9862133264541626,
      0.9463062882423401,
      0.9744367599487305,
      0.9275689125061035,
      0.967523455619812,
      0.9970220327377319,
      0.9966229796409607,
      0.9993401765823364,
      0.9989702105522156,
      0.9995507001876831,
      0.9998940229415894,
      0.9998830556869507,
      0.9999091625213623,
      0.9998801946640015,
      0.9999362230300903,
      0.99994957447052,
      0.9999711513519287,
      0.9999468922615051,
      0.9999496340751648,
      0.9998916387557983,
      0.9998840689659119,
      0.9997684955596924,
      0.9997759461402893,
      0.9998842477798462,
      0.9999416470527649,
      0.9999578595161438,
      0.9999616146087646,
      0.9999628663063049,
      0.999940037727356,
      0.9999326467514038,
      0.9996958374977112,
      0.9990941286087036,
      0.9971890449523926,
      0.9785570502281189,
      0.9536275863647461,
      0.9391223192214966,
      0.9152495861053467,
      0.8513519763946533,
      0.8629492521286011,
      0.9116339087486267,
      0.900539755821228,
      0.9058912992477417,
      0.9638515710830688,
      0.9848181009292603,
      0.9987368583679199,
      0.9997814297676086,
      0.9999412894248962,
      0.9999675154685974,
      0.9999734163284302,
      0.9999725818634033,
      0.9999560713768005,
      0.9999240636825562,
      0.9998831748962402,
      0.9998100996017456,
      0.9997783303260803,
      0.999747097492218,
      0.999772846698761,
      0.9999373555183411,
      0.9999340772628784,
      0.9999436736106873,
      0.9998700022697449,
      0.9991927742958069,
      0.9975305795669556,
      0.9785231351852417,
      0.9890869855880737,
      0.9989386200904846,
      0.9997066855430603,
      0.9998967051506042,
      0.9999247789382935,
      0.999962568283081,
      0.9999462962150574,
      0.9999315142631531,
      0.9999246001243591,
      0.9999444484710693,
      0.99995356798172,
      0.9999433755874634,
      0.9999433159828186,
      0.999901294708252,
      0.9999248385429382,
      0.999963641166687,
      0.9999780058860779,
      0.9999747276306152,
      0.9999812841415405,
      0.9999648332595825,
      0.9999428987503052,
      0.9998379945755005,
      0.9993459582328796,
      0.9967895150184631,
      0.9703476428985596,
      0.9340418577194214,
      0.862420916557312,
      0.8320816159248352,
      0.8973866701126099,
      0.9512183666229248,
      0.9932516813278198,
      0.999114453792572,
      0.9996526837348938,
      0.9998176693916321,
      0.9999128580093384,
      0.9999163746833801,
      0.9999425411224365,
      0.9999102354049683,
      0.9999659657478333,
      0.9999778270721436,
      0.9999716877937317,
      0.9999715685844421,
      0.9999654293060303,
      0.999973475933075,
      0.9999150037765503
    ],
    [
      0.5217196941375732,
      0.5950597524642944,
      0.62126624584198,
      0.6416373252868652,
      0.7131677269935608,
      0.7068893909454346,
      0.6412442326545715,
      0.6778972744941711,
      0.7290237545967102,
      0.6831046938896179,
      0.6555819511413574,
      0.7058407664299011,
      0.711830198764801,
      0.6616276502609253,
      0.6722266674041748,
      0.7274335026741028,
      0.6862597465515137,
      0.6507080793380737,
      0.6954753398895264,
      0.7076733112335205,
      0.6614369750022888,
      0.652410626411438,
      0.697025716304779,
      0.6774042844772339,
      0.6333971619606018,
      0.6441482305526733,
      0.6703553795814514,
      0.6092445850372314,
      0.5601390600204468,
      0.5841723680496216,
      0.5556979179382324,
      0.5987362265586853,
      0.6049383282661438,
      0.5869541764259338,
      0.602051854133606,
      0.6159392595291138,
      0.6459686756134033,
      0.6597875952720642,
      0.6444182991981506,
      0.6436727046966553,
      0.6842712163925171,
      0.6734189391136169,
      0.6613281965255737,
      0.6749071478843689,
      0.7042026519775391,
      0.6783021688461304,
      0.656844973564148,
      0.6888898611068726,
      0.6974352598190308,
      0.6538143157958984,
      0.6488314867019653,
      0.6899372935295105,
      0.6746125817298889,
      0.6180846691131592,
      0.6087325215339661,
      0.6758846640586853,
      0.6275106072425842,
      0.5363678932189941,
      0.5243442058563232,
      0.5412046909332275,
      0.5155196785926819,
      0.559162974357605,
      0.5937941074371338,
      0.6322306394577026,
      0.6341673135757446,
      0.6040549874305725,
      0.6732454299926758,
      0.7070103883743286,
      0.6587250828742981,
      0.6688351631164551,
      0.7293581962585449,
      0.7136600017547607,
      0.670967698097229,
      0.7042977809906006,
      0.7545388340950012,
      0.7039002180099487,
      0.677766740322113,
      0.7413787245750427,
      0.7451174259185791,
      0.6851912140846252,
      0.6913271546363831,
      0.7564372420310974,
      0.7130407094955444,
      0.6644917726516724,
      0.7041425108909607,
      0.7377392649650574,
      0.6733514666557312,
      0.6470211744308472,
      0.6914552450180054,
      0.9997463226318359,
      0.9999287724494934,
      0.9999345541000366,
      0.9999729990959167,
      0.9999582171440125,
      0.9999351501464844,
      0.9997293949127197,
      0.9991996884346008,
      0.9980834722518921,
      0.9796353578567505,
      0.9699967503547668,
      0.9960182905197144,
      0.9954779744148254,
      0.9863433241844177,
      0.948668360710144,
      0.9728420376777649,
      0.9891700148582458,
      0.9986482262611389,
      0.9995507597923279,
      0.9999257326126099,
      0.9999655485153198,
      0.9999633431434631,
      0.9999607801437378,
      0.9999257326126099,
      0.9998935461044312,
      0.9997839331626892,
      0.9998332262039185,
      0.9998718500137329,
      0.9998267889022827,
      0.9998517036437988,
      0.9999475479125977,
      0.9999337792396545,
      0.9999496936798096,
      0.9999262690544128,
      0.9998944997787476,
      0.9993826150894165,
      0.9962772130966187,
      0.9661462903022766,
      0.895115852355957,
      0.8534262180328369,
      0.8650049567222595,
      0.7698318958282471,
      0.769263505935669,
      0.848618745803833,
      0.8696860074996948,
      0.9683383703231812,
      0.9903571605682373,
      0.9988340139389038,
      0.9997628331184387,
      0.999871551990509,
      0.9999072551727295,
      0.9998068809509277,
      0.9997130036354065,
      0.9997879862785339,
      0.9999097585678101,
      0.9999544620513916,
      0.9999140501022339,
      0.999640703201294,
      0.997519850730896,
      0.9829416275024414,
      0.9374674558639526,
      0.9079535007476807,
      0.9107559323310852,
      0.8277589082717896,
      0.8650870323181152,
      0.7876518368721008,
      0.8144317269325256,
      0.9133936166763306,
      0.9533537030220032,
      0.9864224195480347,
      0.9982016086578369,
      0.9996601939201355,
      0.9999321699142456,
      0.9999324679374695,
      0.9999146461486816,
      0.999727189540863,
      0.9996272325515747,
      0.9997393488883972,
      0.9997548460960388,
      0.9998770952224731,
      0.9998677968978882,
      0.9996746182441711,
      0.9985610842704773,
      0.9884812831878662,
      0.98712158203125,
      0.9480578303337097,
      0.9751341342926025,
      0.9307443499565125,
      0.9674803614616394,
      0.9971666932106018,
      0.9968267679214478,
      0.9993618726730347,
      0.9990143179893494,
      0.9995676279067993,
      0.9998970031738281,
      0.999884307384491,
      0.9999104142189026,
      0.9998816847801208,
      0.9999375343322754,
      0.9999507665634155,
      0.9999712705612183,
      0.9999470710754395,
      0.9999496936798096,
      0.9998918175697327,
      0.9998859167098999,
      0.9997738599777222,
      0.9997783899307251,
      0.9998852014541626,
      0.999941885471344,
      0.9999579787254333,
      0.999961793422699,
      0.9999634623527527,
      0.9999399185180664,
      0.9999329447746277,
      0.9997019171714783,
      0.9991505146026611,
      0.9974539875984192,
      0.9794194102287292,
      0.9529247283935547,
      0.939562976360321,
      0.917351245880127,
      0.8539921641349792,
      0.8663505911827087,
      0.9135880470275879,
      0.9020260572433472,
      0.9053484201431274,
      0.9615128636360168,
      0.9832636117935181,
      0.998647153377533,
      0.9997760653495789,
      0.9999416470527649,
      0.9999680519104004,
      0.9999743103981018,
      0.9999731183052063,
      0.9999566078186035,
      0.9999244809150696,
      0.9998837113380432,
      0.9998104572296143,
      0.9997785687446594,
      0.9997467398643494,
      0.9997735619544983,
      0.9999388456344604,
      0.9999344944953918,
      0.9999451041221619,
      0.9998692274093628,
      0.9992022514343262,
      0.9970999360084534,
      0.9750064611434937,
      0.9860283136367798,
      0.9986865520477295,
      0.9996863007545471,
      0.9998932480812073,
      0.9999245405197144,
      0.999962568283081,
      0.9999462366104126,
      0.9999316334724426,
      0.9999251961708069,
      0.999944806098938,
      0.9999538064002991,
      0.9999440908432007,
      0.9999438524246216,
      0.9999017715454102,
      0.9999247789382935,
      0.9999638795852661,
      0.9999784231185913,
      0.9999753832817078,
      0.9999819993972778,
      0.9999661445617676,
      0.9999430179595947,
      0.9998397827148438,
      0.9993367791175842,
      0.9967987537384033,
      0.970126748085022,
      0.9295321702957153,
      0.8618231415748596,
      0.8324548602104187,
      0.8992980718612671,
      0.948374330997467,
      0.9933673739433289,
      0.9991377592086792,
      0.9996634125709534,
      0.9998223781585693,
      0.9999144077301025,
      0.9999184012413025,
      0.9999436736106873,
      0.999912679195404,
      0.9999669790267944,
      0.9999785423278809,
      0.9999725818634033,
      0.9999721050262451,
      0.9999659657478333,
      0.9999738335609436,
      0.9999165534973145
    ],
    [
      0.5329495668411255,
      0.6197812557220459,
      0.6431050300598145,
      0.6527459621429443,
      0.722876787185669,
      0.7188677787780762,
      0.6555228233337402,
      0.688021183013916,
      0.7412588596343994,
      0.6944204568862915,
      0.6634005308151245,
      0.7134761810302734,
      0.7231688499450684,
      0.6719541549682617,
      0.6802806258201599,
      0.7385384440422058,
      0.7018440961837769,
      0.6645177006721497,
      0.7062512636184692,
      0.7235130071640015,
      0.6790045499801636,
      0.6674340963363647,
      0.7122812867164612,
      0.6973044872283936,
      0.6554717421531677,
      0.6655995845794678,
      0.6995782852172852,
      0.6469020247459412,
      0.5952746272087097,
      0.6242049336433411,
      0.6027829647064209,
      0.6293370723724365,
      0.6280999779701233,
      0.6007980108261108,
      0.6287078857421875,
      0.6334171891212463,
      0.6618326306343079,
      0.6689110994338989,
      0.6585895419120789,
      0.657752513885498,
      0.6974503397941589,
      0.6845898628234863,
      0.6744956970214844,
      0.6844719052314758,
      0.7149848937988281,
      0.6904905438423157,
      0.666799008846283,
      0.6981585621833801,
      0.7110375761985779,
      0.667435884475708,
      0.6652989983558655,
      0.7062041163444519,
      0.6939457654953003,
      0.6365441679954529,
      0.6360278725624084,
      0.6982407569885254,
      0.6534281373023987,
      0.5641695857048035,
      0.5740896463394165,
      0.5855873823165894,
      0.5593955516815186,
      0.6018200516700745,
      0.611816942691803,
      0.6385816931724548,
      0.6471987366676331,
      0.6179338693618774,
      0.6822952628135681,
      0.714662492275238,
      0.6638807654380798,
      0.6762323379516602,
      0.735302746295929,
      0.7217020988464355,
      0.680252730846405,
      0.7116720676422119,
      0.7617233991622925,
      0.7123233675956726,
      0.6871524453163147,
      0.7494260668754578,
      0.7538111805915833,
      0.6926324963569641,
      0.7011825442314148,
      0.7620705366134644,
      0.7217862606048584,
      0.676040530204773,
      0.7141729593276978,
      0.7455541491508484,
      0.6822177171707153,
      0.655412495136261,
      0.7022408843040466,
      0.9997540712356567,
      0.9999324083328247,
      0.99993896484375,
      0.9999754428863525,
      0.9999611377716064,
      0.9999383091926575,
      0.9997467398643494,
      0.9992657899856567,
      0.998245358467102,
      0.9788858890533447,
      0.9728984832763672,
      0.9964837431907654,
      0.9963443875312805,
      0.989098846912384,
      0.9518007636070251,
      0.9762517213821411,
      0.9897003173828125,
      0.9988327026367188,
      0.9995928406715393,
      0.9999319911003113,
      0.9999682903289795,
      0.9999659061431885,
      0.9999637007713318,
      0.9999312162399292,
      0.9998995661735535,
      0.9997855424880981,
      0.9998318552970886,
      0.9998711943626404,
      0.9998283386230469,
      0.9998534917831421,
      0.9999485611915588,
      0.9999351501464844,
      0.999951183795929,
      0.9999301433563232,
      0.9999013543128967,
      0.9994563460350037,
      0.9967743754386902,
      0.9697223901748657,
      0.8976768851280212,
      0.8605985641479492,
      0.872599720954895,
      0.775420069694519,
      0.775604248046875,
      0.8535686731338501,
      0.8769745826721191,
      0.9708470702171326,
      0.9916034936904907,
      0.9989758729934692,
      0.9997861385345459,
      0.9998793601989746,
      0.9999111890792847,
      0.9998144507408142,
      0.9997202754020691,
      0.9997941851615906,
      0.9999150037765503,
      0.9999577403068542,
      0.9999225735664368,
      0.9996958374977112,
      0.9979075789451599,
      0.9852508306503296,
      0.9406610727310181,
      0.9132401943206787,
      0.9157153367996216,
      0.8355119228363037,
      0.8696631193161011,
      0.7946146130561829,
      0.8180601000785828,
      0.9135890007019043,
      0.9537662863731384,
      0.9879125952720642,
      0.9984068274497986,
      0.9997127652168274,
      0.9999387264251709,
      0.9999369382858276,
      0.9999204277992249,
      0.9997411966323853,
      0.9996622800827026,
      0.9997625350952148,
      0.9997843503952026,
      0.9998883605003357,
      0.9998801946640015,
      0.999718964099884,
      0.9987675547599792,
      0.9899142384529114,
      0.9878499507904053,
      0.9508687257766724,
      0.9779860377311707,
      0.9309577941894531,
      0.967471718788147,
      0.997282862663269,
      0.9971334338188171,
      0.9993729591369629,
      0.9990466237068176,
      0.9995790719985962,
      0.9998998641967773,
      0.9998852014541626,
      0.9999120235443115,
      0.9998834133148193,
      0.9999384880065918,
      0.9999522566795349,
      0.9999715685844421,
      0.9999473094940186,
      0.9999504685401917,
      0.9998925924301147,
      0.9998879432678223,
      0.9997783899307251,
      0.9997818470001221,
      0.9998870491981506,
      0.999942421913147,
      0.9999585151672363,
      0.9999619722366333,
      0.9999628067016602,
      0.9999381899833679,
      0.9999318718910217,
      0.9996959567070007,
      0.9991450905799866,
      0.9973451495170593,
      0.9794981479644775,
      0.9523649215698242,
      0.9383124709129333,
      0.9174861907958984,
      0.8575536012649536,
      0.8697171211242676,
      0.9136235117912292,
      0.9023522734642029,
      0.904931366443634,
      0.9597500562667847,
      0.9812158346176147,
      0.9984961152076721,
      0.9997597336769104,
      0.9999402165412903,
      0.9999685287475586,
      0.9999750256538391,
      0.9999735355377197,
      0.9999570846557617,
      0.9999247193336487,
      0.9998831152915955,
      0.9998100996017456,
      0.9997786283493042,
      0.9997454285621643,
      0.9997742772102356,
      0.9999400973320007,
      0.9999344348907471,
      0.9999445080757141,
      0.999858021736145,
      0.9990729689598083,
      0.9957860708236694,
      0.969326376914978,
      0.97914719581604,
      0.9981436133384705,
      0.9996389746665955,
      0.9998840093612671,
      0.9999234676361084,
      0.9999626874923706,
      0.999946653842926,
      0.9999322295188904,
      0.9999260902404785,
      0.9999455213546753,
      0.999954342842102,
      0.999944806098938,
      0.9999443292617798,
      0.9999027252197266,
      0.9999250173568726,
      0.99996417760849,
      0.99997878074646,
      0.9999757409095764,
      0.9999825954437256,
      0.9999673366546631,
      0.9999431371688843,
      0.99984210729599,
      0.9993112683296204,
      0.9965006113052368,
      0.9675966501235962,
      0.9255371689796448,
      0.8601364493370056,
      0.8355642557144165,
      0.9000058770179749,
      0.9472200870513916,
      0.9934350252151489,
      0.9991449117660522,
      0.9996646046638489,
      0.999824583530426,
      0.9999181032180786,
      0.9999213814735413,
      0.9999449253082275,
      0.9999140501022339,
      0.9999678134918213,
      0.9999789595603943,
      0.9999734163284302,
      0.9999724626541138,
      0.9999666810035706,
      0.999974250793457,
      0.9999178647994995
    ],
    [
      0.5252493619918823,
      0.6324877738952637,
      0.6478393077850342,
      0.6592094898223877,
      0.7272229194641113,
      0.7216721773147583,
      0.6636530756950378,
      0.6942931413650513,
      0.7479625940322876,
      0.7019556760787964,
      0.6690821051597595,
      0.7217363119125366,
      0.735184907913208,
      0.6828029155731201,
      0.689666748046875,
      0.7509649395942688,
      0.7185840606689453,
      0.6795035004615784,
      0.7171928882598877,
      0.7404914498329163,
      0.7016339302062988,
      0.6817271113395691,
      0.7263041734695435,
      0.7131754755973816,
      0.6732237339019775,
      0.6828444004058838,
      0.7168050408363342,
      0.6730464696884155,
      0.6227546334266663,
      0.6497477293014526,
      0.6342630386352539,
      0.6535249948501587,
      0.6437981128692627,
      0.6156842708587646,
      0.6425140500068665,
      0.6467974185943604,
      0.6738271713256836,
      0.6797587275505066,
      0.6732038259506226,
      0.6732240319252014,
      0.7093676328659058,
      0.7002590894699097,
      0.6898901462554932,
      0.6959823966026306,
      0.7302387356758118,
      0.7064698934555054,
      0.6778559684753418,
      0.7095872759819031,
      0.7245290279388428,
      0.6826577186584473,
      0.6793528199195862,
      0.718782901763916,
      0.7105282545089722,
      0.6536245346069336,
      0.6590747237205505,
      0.7109447121620178,
      0.6713955998420715,
      0.59132319688797,
      0.6050000786781311,
      0.6205190420150757,
      0.5851994156837463,
      0.6306953430175781,
      0.6244708895683289,
      0.6459310054779053,
      0.6523406505584717,
      0.6222379207611084,
      0.6854734420776367,
      0.7196058034896851,
      0.6693824529647827,
      0.6816446185112,
      0.7420908808708191,
      0.7283698320388794,
      0.6901039481163025,
      0.7179332375526428,
      0.7711257338523865,
      0.7206926345825195,
      0.6947901844978333,
      0.7554178237915039,
      0.7622721791267395,
      0.6992843747138977,
      0.7086955904960632,
      0.7700735330581665,
      0.7310195565223694,
      0.6827394366264343,
      0.7226608395576477,
      0.752607524394989,
      0.6881120800971985,
      0.661868155002594,
      0.7126637697219849,
      0.9997552633285522,
      0.9999330043792725,
      0.9999405741691589,
      0.9999766945838928,
      0.999962568283081,
      0.9999427795410156,
      0.9997674226760864,
      0.9993356466293335,
      0.9984782934188843,
      0.9804177284240723,
      0.9742564558982849,
      0.9970120191574097,
      0.997107207775116,
      0.9915314316749573,
      0.9575104713439941,
      0.9803425073623657,
      0.991768479347229,
      0.9990633726119995,
      0.9996355772018433,
      0.9999387860298157,
      0.9999700784683228,
      0.9999673962593079,
      0.9999647736549377,
      0.9999337792396545,
      0.9999002814292908,
      0.9997855424880981,
      0.9998299479484558,
      0.9998697638511658,
      0.9998276233673096,
      0.999853253364563,
      0.9999490976333618,
      0.9999356269836426,
      0.9999517798423767,
      0.9999321699142456,
      0.9999062418937683,
      0.9995026588439941,
      0.9970487356185913,
      0.9725330471992493,
      0.8993303775787354,
      0.8684530854225159,
      0.8798934817314148,
      0.7854796648025513,
      0.7839602828025818,
      0.8565948009490967,
      0.8749473094940186,
      0.9713514447212219,
      0.9924876689910889,
      0.9990589618682861,
      0.9998077750205994,
      0.9998814463615417,
      0.9999136328697205,
      0.9998196959495544,
      0.9997261762619019,
      0.9997979402542114,
      0.9999181628227234,
      0.9999597072601318,
      0.9999304413795471,
      0.9997522830963135,
      0.998393177986145,
      0.9883075952529907,
      0.9450570344924927,
      0.9195955991744995,
      0.9256834983825684,
      0.8463003039360046,
      0.8785402178764343,
      0.805220365524292,
      0.8265958428382874,
      0.914250910282135,
      0.9558144211769104,
      0.988598108291626,
      0.9985284805297852,
      0.9997373223304749,
      0.9999417066574097,
      0.9999412894248962,
      0.9999244213104248,
      0.999750018119812,
      0.9996830821037292,
      0.9997751116752625,
      0.9998013377189636,
      0.9998943209648132,
      0.9998837113380432,
      0.999741792678833,
      0.9988678097724915,
      0.9909836053848267,
      0.9883875846862793,
      0.952472448348999,
      0.978726863861084,
      0.9335899353027344,
      0.9675639867782593,
      0.9974119067192078,
      0.9972072839736938,
      0.9993718266487122,
      0.9990935921669006,
      0.9996108412742615,
      0.9999033212661743,
      0.999885618686676,
      0.9999136924743652,
      0.9998853206634521,
      0.9999386668205261,
      0.9999538064002991,
      0.9999720454216003,
      0.9999476671218872,
      0.9999507665634155,
      0.9998932480812073,
      0.9998883008956909,
      0.9997807741165161,
      0.9997832179069519,
      0.9998879432678223,
      0.9999430179595947,
      0.9999587535858154,
      0.9999614953994751,
      0.9999615550041199,
      0.9999346733093262,
      0.9999297857284546,
      0.9996978640556335,
      0.9991868734359741,
      0.997714102268219,
      0.9792368412017822,
      0.9507770538330078,
      0.9374866485595703,
      0.9212777614593506,
      0.8621948957443237,
      0.8757085204124451,
      0.9159726500511169,
      0.9039158821105957,
      0.9028153419494629,
      0.9584968686103821,
      0.9777957201004028,
      0.9979981184005737,
      0.9997081160545349,
      0.9999334812164307,
      0.9999679327011108,
      0.999975860118866,
      0.9999740719795227,
      0.9999573230743408,
      0.9999246001243591,
      0.9998824000358582,
      0.9998095631599426,
      0.9997786283493042,
      0.9997454285621643,
      0.9997776746749878,
      0.9999423623085022,
      0.9999344944953918,
      0.9999410510063171,
      0.9998264312744141,
      0.9985888600349426,
      0.9923346042633057,
      0.9624046683311462,
      0.9735203385353088,
      0.997099757194519,
      0.999535322189331,
      0.9998645186424255,
      0.9999205470085144,
      0.9999625086784363,
      0.9999471306800842,
      0.999932587146759,
      0.9999265074729919,
      0.9999457597732544,
      0.9999545216560364,
      0.9999452233314514,
      0.9999443292617798,
      0.9999029040336609,
      0.999924898147583,
      0.9999642968177795,
      0.9999790191650391,
      0.9999762177467346,
      0.9999833703041077,
      0.9999680519104004,
      0.999939501285553,
      0.9998375773429871,
      0.999283492565155,
      0.9961180090904236,
      0.9613361358642578,
      0.9218505024909973,
      0.8603277206420898,
      0.8354067802429199,
      0.9007974863052368,
      0.9444264769554138,
      0.9932159185409546,
      0.9991298317909241,
      0.9996570944786072,
      0.9998262524604797,
      0.9999176859855652,
      0.9999241232872009,
      0.9999455213546753,
      0.9999154806137085,
      0.9999684691429138,
      0.9999793767929077,
      0.9999740719795227,
      0.9999728202819824,
      0.9999669194221497,
      0.9999743700027466,
      0.9999186992645264
    ],
    [
      0.5197041630744934,
      0.6446285247802734,
      0.6591637134552002,
      0.6669401526451111,
      0.7344603538513184,
      0.727351188659668,
      0.6739833950996399,
      0.700836181640625,
      0.754586935043335,
      0.7087115049362183,
      0.6785442233085632,
      0.7313581109046936,
      0.7452921867370605,
      0.6931446194648743,
      0.6987953782081604,
      0.7614203691482544,
      0.7314682602882385,
      0.6915064454078674,
      0.727062463760376,
      0.7522767186164856,
      0.7168991565704346,
      0.6944712996482849,
      0.7386712431907654,
      0.7252808213233948,
      0.688197672367096,
      0.6978135108947754,
      0.7280977964401245,
      0.6868641972541809,
      0.6477864384651184,
      0.675704836845398,
      0.6608384847640991,
      0.6749159097671509,
      0.6526700258255005,
      0.620760440826416,
      0.6616065502166748,
      0.6587806940078735,
      0.6792349815368652,
      0.6910510063171387,
      0.68781578540802,
      0.6864262819290161,
      0.7196760773658752,
      0.7177002429962158,
      0.7041914463043213,
      0.7051289081573486,
      0.7422348260879517,
      0.7263741493225098,
      0.6875308752059937,
      0.7208868265151978,
      0.7383438348770142,
      0.7016963958740234,
      0.6916996240615845,
      0.7302360534667969,
      0.727445125579834,
      0.6700538396835327,
      0.674180269241333,
      0.7199993133544922,
      0.6854606866836548,
      0.612822413444519,
      0.6292321681976318,
      0.6517617702484131,
      0.6163375973701477,
      0.6603305339813232,
      0.64408940076828,
      0.6702146530151367,
      0.6662598848342896,
      0.6317998170852661,
      0.6922035217285156,
      0.7255648970603943,
      0.6758762001991272,
      0.6859900951385498,
      0.7481457591056824,
      0.734643280506134,
      0.6962651014328003,
      0.7237464785575867,
      0.7769374847412109,
      0.7286472320556641,
      0.6998776197433472,
      0.7612404227256775,
      0.7692646384239197,
      0.7063880562782288,
      0.7156869769096375,
      0.776406466960907,
      0.7387199401855469,
      0.6905890107154846,
      0.7295414805412292,
      0.7590867280960083,
      0.6948567628860474,
      0.6695329546928406,
      0.7175086736679077,
      0.9997592568397522,
      0.9999346137046814,
      0.9999421834945679,
      0.9999778270721436,
      0.9999648928642273,
      0.9999489188194275,
      0.9997998476028442,
      0.999426543712616,
      0.9986737370491028,
      0.9814032912254333,
      0.977159321308136,
      0.9974115490913391,
      0.9976239800453186,
      0.993305504322052,
      0.9607704877853394,
      0.9824287295341492,
      0.9924898147583008,
      0.9991828203201294,
      0.9996801018714905,
      0.9999452233314514,
      0.9999721646308899,
      0.9999685287475586,
      0.9999651312828064,
      0.9999341368675232,
      0.9999011754989624,
      0.9997867345809937,
      0.9998303055763245,
      0.9998699426651001,
      0.9998282790184021,
      0.999853789806366,
      0.99994957447052,
      0.999936044216156,
      0.9999521970748901,
      0.999934732913971,
      0.99991375207901,
      0.9995668530464172,
      0.9973978400230408,
      0.974473237991333,
      0.905475378036499,
      0.8761667013168335,
      0.8878441452980042,
      0.8019000291824341,
      0.8011807203292847,
      0.8664168119430542,
      0.8789368271827698,
      0.9724110960960388,
      0.9937609434127808,
      0.9991858005523682,
      0.9998143911361694,
      0.9998880624771118,
      0.999916136264801,
      0.9998239278793335,
      0.9997304677963257,
      0.9998010993003845,
      0.9999210834503174,
      0.999961793422699,
      0.9999368786811829,
      0.9997930526733398,
      0.9986441731452942,
      0.9897591471672058,
      0.9515094757080078,
      0.9265409708023071,
      0.9331653118133545,
      0.8581701517105103,
      0.888285756111145,
      0.8174145221710205,
      0.8356841206550598,
      0.9166578054428101,
      0.9600197672843933,
      0.9896771907806396,
      0.9986703991889954,
      0.9997644424438477,
      0.999945342540741,
      0.9999455213546753,
      0.999927818775177,
      0.9997571706771851,
      0.9997022151947021,
      0.9997857213020325,
      0.9998161792755127,
      0.9998965263366699,
      0.9998906254768372,
      0.9997665286064148,
      0.9989801049232483,
      0.9909871816635132,
      0.9891045093536377,
      0.9533147215843201,
      0.9795442223548889,
      0.9363682270050049,
      0.9697368144989014,
      0.9977048635482788,
      0.9975364804267883,
      0.9994215369224548,
      0.9991655945777893,
      0.9996426701545715,
      0.9999063611030579,
      0.9998886585235596,
      0.9999176263809204,
      0.9998870491981506,
      0.9999390244483948,
      0.9999545812606812,
      0.9999719858169556,
      0.9999474883079529,
      0.9999509453773499,
      0.9998931288719177,
      0.9998883008956909,
      0.9997817873954773,
      0.9997838139533997,
      0.9998878836631775,
      0.999942421913147,
      0.9999582767486572,
      0.9999602437019348,
      0.9999608397483826,
      0.999931812286377,
      0.9999287724494934,
      0.9996979236602783,
      0.999131977558136,
      0.9979431629180908,
      0.9799385666847229,
      0.9517056941986084,
      0.940494179725647,
      0.9266579747200012,
      0.8703229427337646,
      0.8825415372848511,
      0.9179906845092773,
      0.9061950445175171,
      0.9013268947601318,
      0.955082893371582,
      0.9757296442985535,
      0.9976155161857605,
      0.9996808767318726,
      0.9999296069145203,
      0.9999673962593079,
      0.9999760389328003,
      0.999974250793457,
      0.9999574422836304,
      0.9999244213104248,
      0.9998816847801208,
      0.9998086094856262,
      0.9997778534889221,
      0.9997442364692688,
      0.9997779726982117,
      0.9999427795410156,
      0.9999331831932068,
      0.9999386668205261,
      0.9998102188110352,
      0.9982932209968567,
      0.991030216217041,
      0.9586623311042786,
      0.9707863330841064,
      0.996294379234314,
      0.9994361996650696,
      0.9998507499694824,
      0.999917209148407,
      0.999961793422699,
      0.9999469518661499,
      0.999932587146759,
      0.9999266266822815,
      0.9999457597732544,
      0.9999545812606812,
      0.9999454021453857,
      0.9999443888664246,
      0.9999027252197266,
      0.9999246597290039,
      0.99996417760849,
      0.9999790787696838,
      0.9999764561653137,
      0.9999834895133972,
      0.9999685883522034,
      0.9999383091926575,
      0.9998346567153931,
      0.9992702007293701,
      0.9957544803619385,
      0.9600585103034973,
      0.919758141040802,
      0.8603482246398926,
      0.8395068645477295,
      0.903243899345398,
      0.9444512724876404,
      0.9934803247451782,
      0.9991468787193298,
      0.9996562600135803,
      0.9998316168785095,
      0.9999191164970398,
      0.9999260902404785,
      0.999945342540741,
      0.9999175071716309,
      0.9999692440032959,
      0.9999797940254211,
      0.9999744892120361,
      0.9999730587005615,
      0.9999672770500183,
      0.9999744892120361,
      0.9999192953109741
    ],
    [
      0.5270622968673706,
      0.6532071828842163,
      0.6666860580444336,
      0.674013614654541,
      0.7421369552612305,
      0.7349095940589905,
      0.6805238723754883,
      0.7100743651390076,
      0.7619753479957581,
      0.7164716124534607,
      0.686113715171814,
      0.7387410998344421,
      0.7529005408287048,
      0.7009322643280029,
      0.705502450466156,
      0.7685891389846802,
      0.7420835494995117,
      0.7008843421936035,
      0.7333261966705322,
      0.7612584829330444,
      0.7278196811676025,
      0.704146146774292,
      0.7476404309272766,
      0.7360483407974243,
      0.7006146907806396,
      0.7080935835838318,
      0.7387132048606873,
      0.7013610601425171,
      0.6692371368408203,
      0.701061487197876,
      0.6932913661003113,
      0.6952701807022095,
      0.6681904792785645,
      0.6313997507095337,
      0.6742692589759827,
      0.6653721332550049,
      0.6854945421218872,
      0.7007768154144287,
      0.6961778402328491,
      0.6949869394302368,
      0.7261976003646851,
      0.7307246923446655,
      0.7139145135879517,
      0.7100558280944824,
      0.7489629983901978,
      0.7376594543457031,
      0.6948221921920776,
      0.7250825762748718,
      0.7459323406219482,
      0.7117267847061157,
      0.6986700296401978,
      0.7362056970596313,
      0.7360715270042419,
      0.6800206899642944,
      0.6828822493553162,
      0.7255594730377197,
      0.6942028999328613,
      0.6295468807220459,
      0.6438223123550415,
      0.6752154231071472,
      0.6471067667007446,
      0.6761340498924255,
      0.6542161703109741,
      0.6820917725563049,
      0.6736608147621155,
      0.63838791847229,
      0.6958812475204468,
      0.7285022139549255,
      0.6784083247184753,
      0.6856931447982788,
      0.751236081123352,
      0.7392537593841553,
      0.7008638381958008,
      0.7268059253692627,
      0.7808284759521484,
      0.7348957657814026,
      0.7048375010490417,
      0.7646979093551636,
      0.7732802033424377,
      0.7124888896942139,
      0.7203935384750366,
      0.7805368900299072,
      0.7426034212112427,
      0.6962525844573975,
      0.7338665723800659,
      0.76357501745224,
      0.700563371181488,
      0.6754925847053528,
      0.7204815745353699,
      0.9997607469558716,
      0.9999354481697083,
      0.9999436140060425,
      0.9999779462814331,
      0.9999666810035706,
      0.9999530911445618,
      0.999817430973053,
      0.999489963054657,
      0.9987636804580688,
      0.9828469753265381,
      0.9791254997253418,
      0.9976269602775574,
      0.9979236125946045,
      0.9941511750221252,
      0.962774395942688,
      0.9833735823631287,
      0.9931018352508545,
      0.9992743730545044,
      0.9997074604034424,
      0.9999490976333618,
      0.9999736547470093,
      0.9999693632125854,
      0.999966025352478,
      0.9999362826347351,
      0.9999015927314758,
      0.999786913394928,
      0.9998291730880737,
      0.9998695850372314,
      0.9998289346694946,
      0.9998539686203003,
      0.9999499917030334,
      0.9999364018440247,
      0.999952495098114,
      0.9999365210533142,
      0.9999194741249084,
      0.9996188879013062,
      0.9977105259895325,
      0.9764543175697327,
      0.9069178104400635,
      0.8817901611328125,
      0.8919261693954468,
      0.8092058300971985,
      0.8067392110824585,
      0.8713587522506714,
      0.8816477060317993,
      0.9752145409584045,
      0.9944059252738953,
      0.9992687702178955,
      0.9998276829719543,
      0.9998915791511536,
      0.9999174475669861,
      0.9998264908790588,
      0.9997338056564331,
      0.9998032450675964,
      0.999922513961792,
      0.9999627470970154,
      0.9999402761459351,
      0.9998113512992859,
      0.9987372756004333,
      0.9892326593399048,
      0.9546916484832764,
      0.9287072420120239,
      0.9356443285942078,
      0.8625290393829346,
      0.8939499855041504,
      0.8256392478942871,
      0.8442046046257019,
      0.9210319519042969,
      0.9637550115585327,
      0.9911594390869141,
      0.9988292455673218,
      0.9997915625572205,
      0.9999485015869141,
      0.9999488592147827,
      0.9999301433563232,
      0.9997626543045044,
      0.999717116355896,
      0.9997946619987488,
      0.9998286366462708,
      0.9999011754989624,
      0.9998962879180908,
      0.9997920393943787,
      0.9991298317909241,
      0.9926616549491882,
      0.990734875202179,
      0.9572007060050964,
      0.981427788734436,
      0.9391241669654846,
      0.972018837928772,
      0.9979835748672485,
      0.9978216886520386,
      0.9994627833366394,
      0.9992335438728333,
      0.9996776580810547,
      0.9999116659164429,
      0.9998976588249207,
      0.9999210834503174,
      0.9998896718025208,
      0.9999395608901978,
      0.9999549388885498,
      0.9999719262123108,
      0.9999472498893738,
      0.9999508857727051,
      0.9998928308486938,
      0.9998878836631775,
      0.9997816681861877,
      0.9997838735580444,
      0.9998875856399536,
      0.9999421834945679,
      0.9999580383300781,
      0.9999596476554871,
      0.99996018409729,
      0.9999309182167053,
      0.9999299049377441,
      0.99971604347229,
      0.9992051124572754,
      0.9982120394706726,
      0.9809079170227051,
      0.9524415135383606,
      0.9427813291549683,
      0.9306759238243103,
      0.8736386299133301,
      0.8879884481430054,
      0.9191376566886902,
      0.9073922038078308,
      0.9023006558418274,
      0.9547299146652222,
      0.9742128849029541,
      0.997168779373169,
      0.9996623992919922,
      0.9999271035194397,
      0.999967098236084,
      0.9999762773513794,
      0.999974250793457,
      0.9999575018882751,
      0.99992436170578,
      0.9998810887336731,
      0.999807596206665,
      0.9997768402099609,
      0.9997424483299255,
      0.9997777342796326,
      0.9999427199363708,
      0.9999322891235352,
      0.9999365210533142,
      0.999795138835907,
      0.9979456067085266,
      0.9900192022323608,
      0.9554795026779175,
      0.9696902632713318,
      0.9958136081695557,
      0.99928879737854,
      0.9998409748077393,
      0.9999158978462219,
      0.999961793422699,
      0.9999471306800842,
      0.9999327063560486,
      0.999926745891571,
      0.9999459385871887,
      0.9999548196792603,
      0.9999457001686096,
      0.9999443888664246,
      0.9999024271965027,
      0.99992436170578,
      0.9999639987945557,
      0.9999790787696838,
      0.999976634979248,
      0.9999837279319763,
      0.9999687671661377,
      0.9999381899833679,
      0.9998365044593811,
      0.9992793202400208,
      0.9955548644065857,
      0.9596306681632996,
      0.9189691543579102,
      0.8636335134506226,
      0.8432923555374146,
      0.9047809839248657,
      0.9447250366210938,
      0.9938464760780334,
      0.9992058277130127,
      0.9996615052223206,
      0.9998388290405273,
      0.9999200105667114,
      0.999927282333374,
      0.9999460577964783,
      0.9999181032180786,
      0.9999695420265198,
      0.9999799132347107,
      0.99997478723526,
      0.9999731779098511,
      0.9999675154685974,
      0.9999744892120361,
      0.9999195337295532
    ],
    [
      0.5888123512268066,
      0.6745996475219727,
      0.6890286207199097,
      0.6869381666183472,
      0.7549756169319153,
      0.7480738759040833,
      0.6910151243209839,
      0.7198494672775269,
      0.770534873008728,
      0.725683331489563,
      0.6947238445281982,
      0.7471290826797485,
      0.762819766998291,
      0.712052583694458,
      0.7138798832893372,
      0.7750542759895325,
      0.7554576396942139,
      0.7121605277061462,
      0.7429133653640747,
      0.7712699174880981,
      0.7405785322189331,
      0.7160763740539551,
      0.757657527923584,
      0.7490041255950928,
      0.716468095779419,
      0.7206272482872009,
      0.7516435384750366,
      0.7179898023605347,
      0.6889525055885315,
      0.7255399227142334,
      0.7273771166801453,
      0.7198869585990906,
      0.6890513896942139,
      0.6537059545516968,
      0.6940425038337708,
      0.6764691472053528,
      0.6963706612586975,
      0.7136983871459961,
      0.7113678455352783,
      0.7076003551483154,
      0.7376073598861694,
      0.7455530166625977,
      0.72590571641922,
      0.720964789390564,
      0.7590308785438538,
      0.7503346800804138,
      0.7071378231048584,
      0.7342968583106995,
      0.7552433013916016,
      0.7233636379241943,
      0.7084435820579529,
      0.744682788848877,
      0.7451428771018982,
      0.6905425190925598,
      0.6935696601867676,
      0.734319806098938,
      0.7026868462562561,
      0.6471714973449707,
      0.6550548076629639,
      0.6869388818740845,
      0.6601635217666626,
      0.695387601852417,
      0.6707151532173157,
      0.7038270831108093,
      0.6873297691345215,
      0.6513878107070923,
      0.7042619585990906,
      0.7361513376235962,
      0.6865304708480835,
      0.6923720836639404,
      0.7589482665061951,
      0.7460477948188782,
      0.7080745100975037,
      0.7345072627067566,
      0.7874124050140381,
      0.743693470954895,
      0.7122951745986938,
      0.7713621258735657,
      0.7808666229248047,
      0.7208713293075562,
      0.727973461151123,
      0.7867125272750854,
      0.7494931221008301,
      0.703506350517273,
      0.7411086559295654,
      0.7696983814239502,
      0.7076268196105957,
      0.6832549571990967,
      0.7266671657562256,
      0.9997639060020447,
      0.9999365210533142,
      0.9999449253082275,
      0.9999798536300659,
      0.9999687671661377,
      0.9999569058418274,
      0.9998418688774109,
      0.999554455280304,
      0.9989175200462341,
      0.9842542409896851,
      0.9810093641281128,
      0.9978998303413391,
      0.9982336163520813,
      0.9950496554374695,
      0.9650536179542542,
      0.9843226671218872,
      0.9936978816986084,
      0.9993844032287598,
      0.9997386336326599,
      0.9999531507492065,
      0.9999752640724182,
      0.9999702572822571,
      0.9999665021896362,
      0.999937117099762,
      0.9999017715454102,
      0.9997864961624146,
      0.9998278021812439,
      0.9998689889907837,
      0.9998288154602051,
      0.9998540282249451,
      0.9999501705169678,
      0.9999366402626038,
      0.9999527931213379,
      0.9999384880065918,
      0.9999260306358337,
      0.9996775388717651,
      0.9980397820472717,
      0.97852623462677,
      0.913085401058197,
      0.8875609636306763,
      0.895621657371521,
      0.8180710077285767,
      0.8155909776687622,
      0.8779700994491577,
      0.8856982588768005,
      0.976976752281189,
      0.9953352212905884,
      0.9993624687194824,
      0.9998418688774109,
      0.9998952150344849,
      0.999918520450592,
      0.9998279809951782,
      0.9997355341911316,
      0.9998038411140442,
      0.9999238848686218,
      0.9999637007713318,
      0.9999441504478455,
      0.9998334050178528,
      0.9988330602645874,
      0.9892701506614685,
      0.9570555686950684,
      0.931370735168457,
      0.9388865232467651,
      0.8685011267662048,
      0.8997657299041748,
      0.834311306476593,
      0.8522880673408508,
      0.9239834547042847,
      0.9650418758392334,
      0.9924278855323792,
      0.9989872574806213,
      0.9998190999031067,
      0.9999518394470215,
      0.9999514222145081,
      0.9999316334724426,
      0.9997666478157043,
      0.9997305870056152,
      0.9998012781143188,
      0.999839723110199,
      0.9999056458473206,
      0.9999019503593445,
      0.9998075366020203,
      0.9992595314979553,
      0.9940354228019714,
      0.9918849468231201,
      0.9601803421974182,
      0.9826629757881165,
      0.9421566724777222,
      0.97432941198349,
      0.9982466697692871,
      0.9981241822242737,
      0.9995315670967102,
      0.9993208050727844,
      0.9997217655181885,
      0.9999186992645264,
      0.9999074935913086,
      0.9999256730079651,
      0.9998931288719177,
      0.9999411106109619,
      0.9999534487724304,
      0.9999718070030212,
      0.9999467730522156,
      0.9999500513076782,
      0.9998911023139954,
      0.9998864531517029,
      0.9997806549072266,
      0.9997824430465698,
      0.9998863339424133,
      0.9999412894248962,
      0.9999575614929199,
      0.9999598860740662,
      0.999961256980896,
      0.9999349117279053,
      0.9999356865882874,
      0.9997506141662598,
      0.9993190765380859,
      0.9985175728797913,
      0.9803369045257568,
      0.9518914222717285,
      0.9463338851928711,
      0.9358893036842346,
      0.8786262273788452,
      0.895051121711731,
      0.9228851199150085,
      0.9106068015098572,
      0.9052098393440247,
      0.9554727077484131,
      0.9742456674575806,
      0.9972248077392578,
      0.9996746778488159,
      0.9999288320541382,
      0.9999672770500183,
      0.9999765157699585,
      0.9999743103981018,
      0.9999572038650513,
      0.9999234676361084,
      0.9998788833618164,
      0.9998047351837158,
      0.9997734427452087,
      0.9997384548187256,
      0.9997754096984863,
      0.9999427199363708,
      0.9999318718910217,
      0.9999365210533142,
      0.9997937679290771,
      0.9978739619255066,
      0.9897162914276123,
      0.95457923412323,
      0.9700008630752563,
      0.9961192607879639,
      0.9993715882301331,
      0.999850332736969,
      0.9999174475669861,
      0.9999617338180542,
      0.9999467730522156,
      0.999932050704956,
      0.9999264478683472,
      0.9999460577964783,
      0.9999547600746155,
      0.9999456405639648,
      0.999944269657135,
      0.9999021291732788,
      0.9999238848686218,
      0.9999638795852661,
      0.9999791979789734,
      0.9999768137931824,
      0.9999838471412659,
      0.9999690651893616,
      0.9999400973320007,
      0.9998446106910706,
      0.9993224143981934,
      0.9956603646278381,
      0.9603908061981201,
      0.9196849465370178,
      0.8677756190299988,
      0.8495606780052185,
      0.9080177545547485,
      0.9455316066741943,
      0.9943019151687622,
      0.9992850422859192,
      0.9996821880340576,
      0.999849259853363,
      0.9999196529388428,
      0.9999239444732666,
      0.999946117401123,
      0.9999175071716309,
      0.9999704957008362,
      0.999980092048645,
      0.9999752044677734,
      0.9999734163284302,
      0.9999676942825317,
      0.9999746084213257,
      0.9999197721481323
    ],
    [
      0.6241967082023621,
      0.706211268901825,
      0.7114654183387756,
      0.6995501518249512,
      0.7638061046600342,
      0.7603200078010559,
      0.7031450271606445,
      0.7298388481140137,
      0.7789041996002197,
      0.7362198233604431,
      0.705836296081543,
      0.7563610672950745,
      0.772726833820343,
      0.7260512113571167,
      0.7247629165649414,
      0.7849659323692322,
      0.7706584334373474,
      0.7280838489532471,
      0.7535908818244934,
      0.781865119934082,
      0.7531858682632446,
      0.726943850517273,
      0.7660170793533325,
      0.7590521574020386,
      0.7294044494628906,
      0.7300626635551453,
      0.7604721784591675,
      0.731696605682373,
      0.6988063454627991,
      0.7353855967521667,
      0.7375783324241638,
      0.737032949924469,
      0.7062001824378967,
      0.6781646013259888,
      0.7136966586112976,
      0.6935684680938721,
      0.709693431854248,
      0.7270711660385132,
      0.7295534610748291,
      0.722668468952179,
      0.7502963542938232,
      0.7612220048904419,
      0.7392878532409668,
      0.7329542636871338,
      0.7703933119773865,
      0.763018012046814,
      0.719896137714386,
      0.7450618147850037,
      0.7659627795219421,
      0.7353900671005249,
      0.7193093299865723,
      0.7547915577888489,
      0.756779670715332,
      0.7025155425071716,
      0.7061872482299805,
      0.7451348304748535,
      0.7109240293502808,
      0.6680977940559387,
      0.6724020838737488,
      0.6922683715820312,
      0.6717177033424377,
      0.7151293158531189,
      0.691470742225647,
      0.7261272668838501,
      0.7038519978523254,
      0.6697922348976135,
      0.7163771390914917,
      0.7469248175621033,
      0.7006259560585022,
      0.7048107981681824,
      0.7698602080345154,
      0.7553149461746216,
      0.7172486782073975,
      0.7440382838249207,
      0.795668363571167,
      0.7530921101570129,
      0.7214143872261047,
      0.7791973948478699,
      0.7905067801475525,
      0.7300659418106079,
      0.7362392544746399,
      0.7930409908294678,
      0.7580136060714722,
      0.7113654613494873,
      0.747700572013855,
      0.7766969203948975,
      0.7174661159515381,
      0.691497802734375,
      0.7356787323951721,
      0.9997665286064148,
      0.9999372959136963,
      0.9999459981918335,
      0.9999806880950928,
      0.9999698400497437,
      0.9999605417251587,
      0.9998621344566345,
      0.9996122121810913,
      0.9990529417991638,
      0.9856775403022766,
      0.9826667904853821,
      0.9982309341430664,
      0.9984966516494751,
      0.9957873225212097,
      0.9673822522163391,
      0.9852774143218994,
      0.9933803081512451,
      0.9994799494743347,
      0.999772846698761,
      0.9999575018882751,
      0.9999768137931824,
      0.9999710321426392,
      0.9999669194221497,
      0.9999380111694336,
      0.9999022483825684,
      0.999786913394928,
      0.9998270869255066,
      0.9998687505722046,
      0.999829113483429,
      0.9998542666435242,
      0.999950647354126,
      0.9999369382858276,
      0.9999532103538513,
      0.9999403953552246,
      0.9999315738677979,
      0.9997230768203735,
      0.9983445405960083,
      0.9816833138465881,
      0.9181778430938721,
      0.8939178586006165,
      0.9001103043556213,
      0.8273753523826599,
      0.8255159854888916,
      0.8846219778060913,
      0.8897707462310791,
      0.9784755110740662,
      0.9959418773651123,
      0.9994409084320068,
      0.9998555779457092,
      0.9999025464057922,
      0.9999203681945801,
      0.9998315572738647,
      0.9997384548187256,
      0.99980628490448,
      0.9999256730079651,
      0.999965250492096,
      0.9999483227729797,
      0.9998548626899719,
      0.9989723563194275,
      0.9898424744606018,
      0.9595701694488525,
      0.934338390827179,
      0.9440640807151794,
      0.8757830858230591,
      0.9058206081390381,
      0.8437714576721191,
      0.8622286319732666,
      0.9286419153213501,
      0.9694597721099854,
      0.9938137531280518,
      0.9991394877433777,
      0.9998430013656616,
      0.9999544024467468,
      0.9999532699584961,
      0.9999328851699829,
      0.9997700452804565,
      0.9997397661209106,
      0.9998055100440979,
      0.9998480677604675,
      0.9999086260795593,
      0.9999066591262817,
      0.9998328685760498,
      0.9993647933006287,
      0.9950713515281677,
      0.9931657910346985,
      0.9631593823432922,
      0.982964038848877,
      0.9449474811553955,
      0.9729114174842834,
      0.9985232353210449,
      0.9984036087989807,
      0.9996083974838257,
      0.9994027614593506,
      0.9997595548629761,
      0.9999255537986755,
      0.9999169111251831,
      0.9999298453330994,
      0.9998969435691833,
      0.9999435544013977,
      0.9999551773071289,
      0.9999722242355347,
      0.999947190284729,
      0.9999498724937439,
      0.9998900890350342,
      0.9998855590820312,
      0.99978107213974,
      0.9997825026512146,
      0.9998856782913208,
      0.9999408721923828,
      0.9999574422836304,
      0.9999608993530273,
      0.9999630451202393,
      0.9999401569366455,
      0.999941885471344,
      0.9997885227203369,
      0.9994328618049622,
      0.9987659454345703,
      0.9821484684944153,
      0.9554445147514343,
      0.9505849480628967,
      0.9388324022293091,
      0.886078953742981,
      0.9017917513847351,
      0.9259997010231018,
      0.9149014949798584,
      0.9090420007705688,
      0.9570518732070923,
      0.9754572510719299,
      0.997460126876831,
      0.9997047781944275,
      0.9999328851699829,
      0.9999682903289795,
      0.9999768733978271,
      0.9999743700027466,
      0.9999572038650513,
      0.9999231696128845,
      0.9998776316642761,
      0.9998034238815308,
      0.9997714161872864,
      0.9997355937957764,
      0.9997744560241699,
      0.999943196773529,
      0.9999325275421143,
      0.9999386668205261,
      0.9998036623001099,
      0.9980026483535767,
      0.9903181195259094,
      0.9555761814117432,
      0.9716506004333496,
      0.9967419505119324,
      0.9994824528694153,
      0.999864935874939,
      0.9999207258224487,
      0.9999622702598572,
      0.9999469518661499,
      0.9999319314956665,
      0.9999266266822815,
      0.9999461770057678,
      0.9999549388885498,
      0.999946117401123,
      0.9999443292617798,
      0.9999021291732788,
      0.9999238848686218,
      0.9999638795852661,
      0.9999793171882629,
      0.9999769330024719,
      0.999984085559845,
      0.9999698996543884,
      0.999943733215332,
      0.9998595714569092,
      0.9993918538093567,
      0.996045708656311,
      0.9619433879852295,
      0.9210297465324402,
      0.873090386390686,
      0.8552345037460327,
      0.9104682207107544,
      0.9468350410461426,
      0.9948650598526001,
      0.9993727803230286,
      0.9997162818908691,
      0.9998642206192017,
      0.9999240636825562,
      0.9999290704727173,
      0.9999485611915588,
      0.9999189972877502,
      0.9999701380729675,
      0.9999802708625793,
      0.9999756813049316,
      0.9999736547470093,
      0.9999681711196899,
      0.9999746680259705,
      0.9999201893806458
    ],
    [
      0.6563640832901001,
      0.7282106876373291,
      0.7252756357192993,
      0.7090065479278564,
      0.7727402448654175,
      0.7688929438591003,
      0.7148865461349487,
      0.7375022172927856,
      0.7872216701507568,
      0.7464149594306946,
      0.7164855003356934,
      0.7648730874061584,
      0.7839210033416748,
      0.7392299175262451,
      0.7364599704742432,
      0.7941678762435913,
      0.7848628163337708,
      0.7422915697097778,
      0.7625874876976013,
      0.7904965877532959,
      0.7638266086578369,
      0.7354826927185059,
      0.7717304229736328,
      0.7669209241867065,
      0.740034818649292,
      0.7360844612121582,
      0.7653177976608276,
      0.7405225038528442,
      0.7047374844551086,
      0.7410909533500671,
      0.7445737719535828,
      0.7521534562110901,
      0.7209511399269104,
      0.703494668006897,
      0.7311524152755737,
      0.7103263139724731,
      0.722415030002594,
      0.7403627634048462,
      0.7455675601959229,
      0.7356206774711609,
      0.7616598606109619,
      0.7750230431556702,
      0.7513208985328674,
      0.7429466247558594,
      0.779947817325592,
      0.7742841243743896,
      0.7304726243019104,
      0.7547508478164673,
      0.774046778678894,
      0.7451897859573364,
      0.7286849021911621,
      0.7635537981987,
      0.7663846611976624,
      0.7135155200958252,
      0.7185664772987366,
      0.754838228225708,
      0.7209792733192444,
      0.6861958503723145,
      0.6935532689094543,
      0.7108521461486816,
      0.6913378238677979,
      0.733910083770752,
      0.7106682658195496,
      0.7427786588668823,
      0.7181358337402344,
      0.6872206330299377,
      0.7288917303085327,
      0.756963849067688,
      0.7118724584579468,
      0.7156991958618164,
      0.7783036231994629,
      0.7632595896720886,
      0.7253653407096863,
      0.752716600894928,
      0.8025340437889099,
      0.7595601081848145,
      0.7299222946166992,
      0.7862845063209534,
      0.7963128685951233,
      0.736985445022583,
      0.7429925203323364,
      0.7979220151901245,
      0.7636336088180542,
      0.7177727222442627,
      0.7534818053245544,
      0.7811872363090515,
      0.7242259979248047,
      0.6983977556228638,
      0.7412963509559631,
      0.999767541885376,
      0.9999377727508545,
      0.9999468326568604,
      0.9999812841415405,
      0.9999714493751526,
      0.9999641180038452,
      0.9998802542686462,
      0.9996811747550964,
      0.9991676211357117,
      0.9870997071266174,
      0.9842037558555603,
      0.9984804391860962,
      0.9986998438835144,
      0.9963969588279724,
      0.9702079892158508,
      0.9865081310272217,
      0.9940131306648254,
      0.9995635151863098,
      0.9998088479042053,
      0.9999613165855408,
      0.9999783635139465,
      0.9999716877937317,
      0.9999662637710571,
      0.9999384880065918,
      0.9999022483825684,
      0.9997869729995728,
      0.9998263716697693,
      0.9998683333396912,
      0.9998295307159424,
      0.9998549222946167,
      0.9999510049819946,
      0.9999373555183411,
      0.9999534487724304,
      0.9999425411224365,
      0.9999380111694336,
      0.9997711181640625,
      0.9986106753349304,
      0.9835473299026489,
      0.923222541809082,
      0.8995140194892883,
      0.9045752286911011,
      0.8349257707595825,
      0.8334845304489136,
      0.8901305794715881,
      0.8946253657341003,
      0.980526328086853,
      0.996576189994812,
      0.9995196461677551,
      0.9998698830604553,
      0.9999069571495056,
      0.9999220371246338,
      0.999833881855011,
      0.9997406005859375,
      0.999807596206665,
      0.9999274015426636,
      0.9999667406082153,
      0.9999524354934692,
      0.9998750686645508,
      0.9991043210029602,
      0.9905117154121399,
      0.9620569944381714,
      0.9379914999008179,
      0.9466794729232788,
      0.8825101852416992,
      0.9111299514770508,
      0.8510617613792419,
      0.8714015483856201,
      0.9330734610557556,
      0.9740259647369385,
      0.9948838949203491,
      0.9992718696594238,
      0.9998674988746643,
      0.9999576807022095,
      0.9999557137489319,
      0.9999343752861023,
      0.9997739195823669,
      0.9997498989105225,
      0.9998100996017456,
      0.9998576641082764,
      0.9999120831489563,
      0.9999120235443115,
      0.9998519420623779,
      0.9994418025016785,
      0.9950781464576721,
      0.9939241409301758,
      0.9655185341835022,
      0.9841016530990601,
      0.9468544125556946,
      0.9746310710906982,
      0.9987764954566956,
      0.9985969066619873,
      0.999664306640625,
      0.9994684457778931,
      0.9997881650924683,
      0.9999309778213501,
      0.99992436170578,
      0.9999334216117859,
      0.999900221824646,
      0.9999449849128723,
      0.9999555349349976,
      0.9999723434448242,
      0.9999470710754395,
      0.9999496340751648,
      0.9998893141746521,
      0.9998850226402283,
      0.9997809529304504,
      0.9997825622558594,
      0.9998850226402283,
      0.9999405741691589,
      0.9999573230743408,
      0.9999614357948303,
      0.9999642372131348,
      0.9999437928199768,
      0.9999465346336365,
      0.9998074769973755,
      0.9995294213294983,
      0.9989685416221619,
      0.9840043187141418,
      0.9597270488739014,
      0.9555001854896545,
      0.9458035826683044,
      0.89313143491745,
      0.9076040983200073,
      0.9306659698486328,
      0.9180907011032104,
      0.9126643538475037,
      0.9585608243942261,
      0.9766025543212891,
      0.9977092742919922,
      0.9997285008430481,
      0.9999366402626038,
      0.9999691843986511,
      0.9999770522117615,
      0.9999745488166809,
      0.9999570846557617,
      0.9999228119850159,
      0.9998764991760254,
      0.9998021125793457,
      0.9997696280479431,
      0.9997332096099854,
      0.9997736811637878,
      0.999943733215332,
      0.9999332427978516,
      0.9999412298202515,
      0.9998161196708679,
      0.9982424974441528,
      0.9909678101539612,
      0.9569475650787354,
      0.9733271598815918,
      0.9973480701446533,
      0.9995597004890442,
      0.9998746514320374,
      0.9999229311943054,
      0.9999628663063049,
      0.9999471306800842,
      0.9999316930770874,
      0.999926745891571,
      0.9999464154243469,
      0.9999551177024841,
      0.9999463558197021,
      0.9999443888664246,
      0.9999022483825684,
      0.9999239444732666,
      0.9999639987945557,
      0.999979555606842,
      0.999977171421051,
      0.9999843835830688,
      0.9999704360961914,
      0.9999463558197021,
      0.9998699426651001,
      0.9994472861289978,
      0.9964694380760193,
      0.9639731645584106,
      0.9226075410842896,
      0.8772953152656555,
      0.8585659861564636,
      0.9140713810920715,
      0.948185920715332,
      0.9953519701957703,
      0.9994477033615112,
      0.9997421503067017,
      0.9998747110366821,
      0.9999259114265442,
      0.9999304413795471,
      0.9999493360519409,
      0.9999184608459473,
      0.9999702572822571,
      0.9999806880950928,
      0.9999760389328003,
      0.9999739527702332,
      0.9999685287475586,
      0.9999749064445496,
      0.9999210238456726
    ],
    [
      0.6844761371612549,
      0.7493757605552673,
      0.7377312183380127,
      0.7194119691848755,
      0.7818716764450073,
      0.7793698310852051,
      0.7276937365531921,
      0.7457867860794067,
      0.7961648106575012,
      0.7562555074691772,
      0.7267951965332031,
      0.7740912437438965,
      0.7934433221817017,
      0.7495166659355164,
      0.7460490465164185,
      0.802146315574646,
      0.795808732509613,
      0.7521366477012634,
      0.7710903882980347,
      0.7985934019088745,
      0.7730562686920166,
      0.7446743249893188,
      0.779956042766571,
      0.7762248516082764,
      0.7520639896392822,
      0.7460730075836182,
      0.7752685546875,
      0.7528055310249329,
      0.7195098400115967,
      0.7535402178764343,
      0.7635393738746643,
      0.769396185874939,
      0.7384843826293945,
      0.7218866944313049,
      0.7448936700820923,
      0.7252407073974609,
      0.7347589731216431,
      0.7519734501838684,
      0.7590284943580627,
      0.7471830248832703,
      0.7715202569961548,
      0.7853628396987915,
      0.7617173194885254,
      0.7522283792495728,
      0.7890586853027344,
      0.7835480570793152,
      0.7406768798828125,
      0.7645971775054932,
      0.7826989889144897,
      0.7554152011871338,
      0.7391684055328369,
      0.7733502984046936,
      0.7769268751144409,
      0.7278250455856323,
      0.7345010042190552,
      0.7678358554840088,
      0.7378627061843872,
      0.7102394104003906,
      0.7256940603256226,
      0.7497925758361816,
      0.7265021800994873,
      0.7633721232414246,
      0.7373362183570862,
      0.7596384882926941,
      0.7338206171989441,
      0.703691840171814,
      0.741756796836853,
      0.7658635973930359,
      0.7227365374565125,
      0.7277704477310181,
      0.7870197296142578,
      0.7712388038635254,
      0.7340426445007324,
      0.7614527940750122,
      0.8090152740478516,
      0.767146110534668,
      0.7383530139923096,
      0.7935163378715515,
      0.802534818649292,
      0.74431312084198,
      0.7504007816314697,
      0.8032495975494385,
      0.768693745136261,
      0.7246189713478088,
      0.7598443031311035,
      0.7862962484359741,
      0.7304165959358215,
      0.706289529800415,
      0.7476052045822144,
      0.9997689127922058,
      0.9999381899833679,
      0.9999471306800842,
      0.9999817609786987,
      0.9999719858169556,
      0.9999673962593079,
      0.9998927712440491,
      0.9997349977493286,
      0.9992718696594238,
      0.9882711172103882,
      0.9855394959449768,
      0.9986871480941772,
      0.9988897442817688,
      0.9968642592430115,
      0.9727849364280701,
      0.9877949953079224,
      0.9946712851524353,
      0.9996379017829895,
      0.9998387694358826,
      0.9999645948410034,
      0.9999793767929077,
      0.9999721646308899,
      0.999966561794281,
      0.9999387264251709,
      0.9999017715454102,
      0.9997851848602295,
      0.999825119972229,
      0.9998677968978882,
      0.9998299479484558,
      0.9998553395271301,
      0.9999514818191528,
      0.9999378323554993,
      0.9999538660049438,
      0.9999450445175171,
      0.9999443292617798,
      0.9998138546943665,
      0.9988688826560974,
      0.9859516620635986,
      0.9275922775268555,
      0.9046438932418823,
      0.9098305702209473,
      0.8456757068634033,
      0.8439177870750427,
      0.8971083164215088,
      0.9003890752792358,
      0.9832102060317993,
      0.9974120259284973,
      0.9996057152748108,
      0.9998855590820312,
      0.9999123215675354,
      0.9999239444732666,
      0.9998363256454468,
      0.9997422695159912,
      0.9998092651367188,
      0.9999286532402039,
      0.9999679327011108,
      0.9999564290046692,
      0.9998952150344849,
      0.999250054359436,
      0.9915739297866821,
      0.9648709297180176,
      0.9401613473892212,
      0.9502789974212646,
      0.8893141746520996,
      0.9164165258407593,
      0.8582592606544495,
      0.878620982170105,
      0.9371672868728638,
      0.9747999906539917,
      0.9953613877296448,
      0.9994018077850342,
      0.9998854994773865,
      0.9999603033065796,
      0.9999579787254333,
      0.9999356865882874,
      0.9997782707214355,
      0.9997603297233582,
      0.9998137950897217,
      0.9998654127120972,
      0.999914288520813,
      0.9999154806137085,
      0.9998663067817688,
      0.9995044469833374,
      0.9956070780754089,
      0.9944636225700378,
      0.9654232263565063,
      0.9851735234260559,
      0.9494420886039734,
      0.9762431383132935,
      0.99896240234375,
      0.9987834095954895,
      0.9997127056121826,
      0.9995478391647339,
      0.9998098015785217,
      0.999936044216156,
      0.9999305605888367,
      0.9999358057975769,
      0.99990314245224,
      0.9999470114707947,
      0.9999566078186035,
      0.9999728202819824,
      0.9999471306800842,
      0.9999494552612305,
      0.9998884797096252,
      0.9998843669891357,
      0.9997805953025818,
      0.9997825026512146,
      0.9998842477798462,
      0.9999405145645142,
      0.9999574422836304,
      0.999962568283081,
      0.9999654293060303,
      0.9999486207962036,
      0.9999515414237976,
      0.9998262524604797,
      0.9995753765106201,
      0.9987351298332214,
      0.9849023818969727,
      0.96333909034729,
      0.9591715335845947,
      0.9488829374313354,
      0.8987724781036377,
      0.9119322299957275,
      0.9345359802246094,
      0.9221611022949219,
      0.9163411259651184,
      0.9601696729660034,
      0.9783744812011719,
      0.9980683922767639,
      0.999763011932373,
      0.9999420046806335,
      0.9999704360961914,
      0.9999774694442749,
      0.9999746680259705,
      0.9999570250511169,
      0.9999227523803711,
      0.9998757839202881,
      0.9998011589050293,
      0.9997678399085999,
      0.9997308850288391,
      0.9997730255126953,
      0.999944269657135,
      0.999934732913971,
      0.9999446868896484,
      0.9998338222503662,
      0.9985232949256897,
      0.9922099709510803,
      0.9602738618850708,
      0.9759040474891663,
      0.9980299472808838,
      0.9996513724327087,
      0.9998887777328491,
      0.9999265670776367,
      0.9999635815620422,
      0.9999473094940186,
      0.9999316334724426,
      0.9999265670776367,
      0.9999465346336365,
      0.9999553561210632,
      0.9999470114707947,
      0.9999445080757141,
      0.9999024868011475,
      0.9999240636825562,
      0.99996417760849,
      0.9999797940254211,
      0.9999772906303406,
      0.9999845027923584,
      0.9999711513519287,
      0.9999496936798096,
      0.9998819828033447,
      0.9995099306106567,
      0.9969400763511658,
      0.9661572575569153,
      0.9251500368118286,
      0.882147490978241,
      0.8648722767829895,
      0.9171258807182312,
      0.9503129720687866,
      0.9958381652832031,
      0.9995141625404358,
      0.9997671842575073,
      0.999886155128479,
      0.9999281167984009,
      0.999932050704956,
      0.9999504089355469,
      0.9999185800552368,
      0.9999704957008362,
      0.9999808669090271,
      0.999976396560669,
      0.999974250793457,
      0.9999688863754272,
      0.9999751448631287,
      0.9999216794967651
    ],
    [
      0.7122897505760193,
      0.7718338370323181,
      0.7498093843460083,
      0.7305450439453125,
      0.7927690744400024,
      0.7907113432884216,
      0.7415163516998291,
      0.7567092776298523,
      0.8060389757156372,
      0.7673428058624268,
      0.7382943630218506,
      0.7848438024520874,
      0.8022034764289856,
      0.7596875429153442,
      0.7563658952713013,
      0.8099457621574402,
      0.8043686151504517,
      0.7609572410583496,
      0.7799758911132812,
      0.8060154914855957,
      0.7817418575286865,
      0.7544680833816528,
      0.789414644241333,
      0.7851071953773499,
      0.7636530995368958,
      0.7570861577987671,
      0.7866873741149902,
      0.7657701969146729,
      0.7349046468734741,
      0.7657070159912109,
      0.7798943519592285,
      0.7921979427337646,
      0.7593145966529846,
      0.7419306635856628,
      0.7622632384300232,
      0.7436014413833618,
      0.7508378028869629,
      0.7680833339691162,
      0.7760955095291138,
      0.7610182762145996,
      0.7828603386878967,
      0.7975161075592041,
      0.7742234468460083,
      0.7634167671203613,
      0.7995976805686951,
      0.7945531606674194,
      0.7543671131134033,
      0.7772930860519409,
      0.7949000597000122,
      0.7684236764907837,
      0.7528005838394165,
      0.7869982123374939,
      0.7910374999046326,
      0.7457322478294373,
      0.7571880221366882,
      0.7879229784011841,
      0.757438063621521,
      0.73626708984375,
      0.7681752443313599,
      0.789259135723114,
      0.7642726302146912,
      0.7966787815093994,
      0.7762141227722168,
      0.7836897969245911,
      0.7529983520507812,
      0.7325471639633179,
      0.7638126611709595,
      0.7780115604400635,
      0.7375814914703369,
      0.7443479299545288,
      0.7994382381439209,
      0.7805585861206055,
      0.745902419090271,
      0.7748464345932007,
      0.8167492151260376,
      0.7750113606452942,
      0.7492291927337646,
      0.8026469945907593,
      0.8086936473846436,
      0.7515243887901306,
      0.7600104808807373,
      0.8094968199729919,
      0.7731910943984985,
      0.7317672967910767,
      0.7681035995483398,
      0.7912876605987549,
      0.735312819480896,
      0.7140793800354004,
      0.7547703981399536,
      0.9997703433036804,
      0.999938428401947,
      0.9999473690986633,
      0.9999822378158569,
      0.9999729990959167,
      0.999970018863678,
      0.9999058842658997,
      0.9997812509536743,
      0.999363899230957,
      0.9895469546318054,
      0.9881758093833923,
      0.9989280700683594,
      0.9990640878677368,
      0.9973751902580261,
      0.975894033908844,
      0.9891128540039062,
      0.9953391551971436,
      0.9997048377990723,
      0.9998650550842285,
      0.9999676942825317,
      0.9999806880950928,
      0.9999727010726929,
      0.9999667406082153,
      0.99993896484375,
      0.999901294708252,
      0.9997841119766235,
      0.9998235106468201,
      0.99986732006073,
      0.9998305439949036,
      0.9998557567596436,
      0.9999518990516663,
      0.9999381899833679,
      0.9999542236328125,
      0.9999474883079529,
      0.9999493956565857,
      0.9998468160629272,
      0.999052882194519,
      0.9878286123275757,
      0.9312804937362671,
      0.9095142483711243,
      0.9155676364898682,
      0.8567460179328918,
      0.8553512096405029,
      0.9043833017349243,
      0.9064410924911499,
      0.9860008955001831,
      0.9980999231338501,
      0.9996770620346069,
      0.9998994469642639,
      0.9999174475669861,
      0.9999257326126099,
      0.9998388886451721,
      0.9997443556785583,
      0.9998108744621277,
      0.9999299049377441,
      0.9999691247940063,
      0.9999601244926453,
      0.9999133348464966,
      0.9993871450424194,
      0.992704451084137,
      0.9679785966873169,
      0.9455834627151489,
      0.9545639157295227,
      0.8970814943313599,
      0.9227650761604309,
      0.8656895160675049,
      0.8836885690689087,
      0.9394498467445374,
      0.9762090444564819,
      0.9959563612937927,
      0.9995142221450806,
      0.9998999238014221,
      0.9999627470970154,
      0.9999599456787109,
      0.9999370574951172,
      0.9997829794883728,
      0.9997701644897461,
      0.9998172521591187,
      0.9998714923858643,
      0.999916136264801,
      0.9999180436134338,
      0.9998777508735657,
      0.9995546340942383,
      0.9959993958473206,
      0.9948959946632385,
      0.9658366441726685,
      0.9862707853317261,
      0.9525920152664185,
      0.97804856300354,
      0.9991307854652405,
      0.9989564418792725,
      0.9997575283050537,
      0.9996276497840881,
      0.9998345375061035,
      0.999942421913147,
      0.9999397993087769,
      0.9999402165412903,
      0.9999072551727295,
      0.99994957447052,
      0.9999572038650513,
      0.9999729990959167,
      0.999947190284729,
      0.9999492168426514,
      0.9998875856399536,
      0.9998835325241089,
      0.9997801780700684,
      0.999782145023346,
      0.999883234500885,
      0.999940037727356,
      0.9999573826789856,
      0.9999638199806213,
      0.9999676942825317,
      0.9999545216560364,
      0.9999576807022095,
      0.9998577237129211,
      0.9996984004974365,
      0.9992642402648926,
      0.9870799779891968,
      0.9661805629730225,
      0.9639533758163452,
      0.9536318778991699,
      0.9068782329559326,
      0.9179626703262329,
      0.9397345781326294,
      0.9275508522987366,
      0.9214410781860352,
      0.9635015726089478,
      0.9798790216445923,
      0.9985612630844116,
      0.9998053908348083,
      0.9999491572380066,
      0.9999720454216003,
      0.9999778866767883,
      0.9999748468399048,
      0.9999570250511169,
      0.9999224543571472,
      0.9998742938041687,
      0.9997994303703308,
      0.9997650980949402,
      0.9997273087501526,
      0.9997708797454834,
      0.9999444484710693,
      0.9999357461929321,
      0.9999489784240723,
      0.9998560547828674,
      0.9988734126091003,
      0.9937622547149658,
      0.9652658700942993,
      0.9806074500083923,
      0.9988262057304382,
      0.999749481678009,
      0.9999070167541504,
      0.9999313354492188,
      0.9999645948410034,
      0.9999473094940186,
      0.9999312162399292,
      0.9999263882637024,
      0.9999467134475708,
      0.9999553561210632,
      0.9999470710754395,
      0.9999443888664246,
      0.9999024868011475,
      0.9999241232872009,
      0.9999643564224243,
      0.9999799132347107,
      0.9999772906303406,
      0.999984622001648,
      0.9999715685844421,
      0.9999538660049438,
      0.9998956918716431,
      0.9995797276496887,
      0.9974753260612488,
      0.969239354133606,
      0.9288588166236877,
      0.8877365589141846,
      0.8703977465629578,
      0.9216783046722412,
      0.953809380531311,
      0.9964532256126404,
      0.9995826482772827,
      0.9997953176498413,
      0.9998981356620789,
      0.9999300241470337,
      0.9999327063560486,
      0.9999520778656006,
      0.9999170899391174,
      0.9999707937240601,
      0.9999808669090271,
      0.9999768137931824,
      0.9999744892120361,
      0.9999694228172302,
      0.9999753832817078,
      0.9999223947525024
    ],
    [
      0.7286697626113892,
      0.7865945100784302,
      0.7593554854393005,
      0.7425799369812012,
      0.80221027135849,
      0.8000047206878662,
      0.7540460228919983,
      0.769628643989563,
      0.8151217699050903,
      0.777694821357727,
      0.7495418787002563,
      0.7951922416687012,
      0.8096190690994263,
      0.7686580419540405,
      0.7664957046508789,
      0.8172858953475952,
      0.8094345927238464,
      0.7673317790031433,
      0.7861033082008362,
      0.8115833401679993,
      0.7885911464691162,
      0.7631116509437561,
      0.797044038772583,
      0.7929434776306152,
      0.7747876048088074,
      0.7685670256614685,
      0.7955213785171509,
      0.7801185846328735,
      0.7504810094833374,
      0.7796210646629333,
      0.7946740388870239,
      0.8136370182037354,
      0.7816036939620972,
      0.7678911089897156,
      0.7808257341384888,
      0.7646284699440002,
      0.7705398797988892,
      0.7879507541656494,
      0.7939667701721191,
      0.7763140201568604,
      0.7962415218353271,
      0.8113718032836914,
      0.7863613367080688,
      0.775185227394104,
      0.8113800883293152,
      0.8069412708282471,
      0.7677382230758667,
      0.7892347574234009,
      0.8068518042564392,
      0.7826550602912903,
      0.7674853205680847,
      0.8003755211830139,
      0.805410623550415,
      0.764177680015564,
      0.7771832346916199,
      0.8045523166656494,
      0.7770107388496399,
      0.7629356980323792,
      0.8015087842941284,
      0.8112242221832275,
      0.791348934173584,
      0.8224053382873535,
      0.8136217594146729,
      0.8037406802177429,
      0.7714327573776245,
      0.7645672559738159,
      0.7879416942596436,
      0.7913663387298584,
      0.7526048421859741,
      0.7627153396606445,
      0.8126408457756042,
      0.7908062934875488,
      0.7588191032409668,
      0.7883710861206055,
      0.8240352869033813,
      0.7825453281402588,
      0.7611400485038757,
      0.810860276222229,
      0.8132273554801941,
      0.7604256272315979,
      0.7703310251235962,
      0.8154906034469604,
      0.7787761688232422,
      0.7394569516181946,
      0.7760168313980103,
      0.7962548136711121,
      0.7406817674636841,
      0.723190426826477,
      0.7627391815185547,
      0.9997726082801819,
      0.9999391436576843,
      0.9999476671218872,
      0.9999826550483704,
      0.9999739527702332,
      0.9999724626541138,
      0.9999169111251831,
      0.9998212456703186,
      0.9994454979896545,
      0.9904711246490479,
      0.9882774353027344,
      0.9991216063499451,
      0.9992124438285828,
      0.9977877140045166,
      0.9787698984146118,
      0.9902610182762146,
      0.9959157109260559,
      0.9997591376304626,
      0.9998871088027954,
      0.9999703168869019,
      0.9999815225601196,
      0.9999727010726929,
      0.9999665021896362,
      0.9999375939369202,
      0.999900221824646,
      0.9997830986976624,
      0.999823272228241,
      0.9998668432235718,
      0.9998326301574707,
      0.99985671043396,
      0.9999525547027588,
      0.9999385476112366,
      0.9999547600746155,
      0.9999498724937439,
      0.9999549388885498,
      0.9998763203620911,
      0.999226450920105,
      0.9897787570953369,
      0.9356871843338013,
      0.9148892164230347,
      0.9217876195907593,
      0.8682149052619934,
      0.8675652742385864,
      0.9119709730148315,
      0.9130305051803589,
      0.9887020587921143,
      0.9986163377761841,
      0.9997401237487793,
      0.9999126195907593,
      0.9999225735664368,
      0.9999281167984009,
      0.9998409152030945,
      0.9997463226318359,
      0.9998126029968262,
      0.9999313354492188,
      0.9999702572822571,
      0.999963641166687,
      0.9999282360076904,
      0.9994945526123047,
      0.993625819683075,
      0.9711673855781555,
      0.9516029357910156,
      0.9590659141540527,
      0.9051867127418518,
      0.9291679859161377,
      0.8719195127487183,
      0.8876438140869141,
      0.942847728729248,
      0.9784147143363953,
      0.9967138171195984,
      0.9996190071105957,
      0.9999138712882996,
      0.9999651908874512,
      0.9999618530273438,
      0.9999379515647888,
      0.9997867941856384,
      0.9997788667678833,
      0.9998199343681335,
      0.9998779296875,
      0.9999179840087891,
      0.9999211430549622,
      0.9998896718025208,
      0.9996110796928406,
      0.9966596961021423,
      0.9954431653022766,
      0.9683465361595154,
      0.9875550270080566,
      0.9568531513214111,
      0.9801936745643616,
      0.9993096590042114,
      0.99921715259552,
      0.9998039603233337,
      0.9996703863143921,
      0.9998574256896973,
      0.9999494552612305,
      0.9999489188194275,
      0.9999451041221619,
      0.9999117851257324,
      0.9999521970748901,
      0.9999579191207886,
      0.9999734163284302,
      0.9999468922615051,
      0.9999486804008484,
      0.9998863339424133,
      0.9998824596405029,
      0.9997790455818176,
      0.9997810125350952,
      0.9998820424079895,
      0.9999397993087769,
      0.9999573230743408,
      0.9999653697013855,
      0.9999704360961914,
      0.9999603033065796,
      0.9999638795852661,
      0.9998881816864014,
      0.9998095035552979,
      0.9994763135910034,
      0.9891562461853027,
      0.9719362258911133,
      0.9685022830963135,
      0.9580820202827454,
      0.9157482981681824,
      0.924728512763977,
      0.9458881616592407,
      0.9342916011810303,
      0.9281176924705505,
      0.9685981273651123,
      0.9834444522857666,
      0.9990038275718689,
      0.9998498558998108,
      0.9999566078186035,
      0.9999732971191406,
      0.9999780058860779,
      0.9999747276306152,
      0.9999569058418274,
      0.9999220967292786,
      0.9998729228973389,
      0.9997979402542114,
      0.9997623562812805,
      0.999723494052887,
      0.9997679591178894,
      0.9999443888664246,
      0.9999368786811829,
      0.9999540448188782,
      0.9998846054077148,
      0.9993112087249756,
      0.9959690570831299,
      0.9721909761428833,
      0.985859751701355,
      0.9993488192558289,
      0.9998212456703186,
      0.9999250173568726,
      0.9999362826347351,
      0.9999653697013855,
      0.9999472498893738,
      0.999930739402771,
      0.9999260902404785,
      0.999946653842926,
      0.9999554753303528,
      0.9999473690986633,
      0.9999442100524902,
      0.9999023079872131,
      0.9999242424964905,
      0.9999644756317139,
      0.9999800324440002,
      0.9999772906303406,
      0.9999845623970032,
      0.9999719858169556,
      0.9999585151672363,
      0.9999103546142578,
      0.9996708035469055,
      0.9980679154396057,
      0.9736126661300659,
      0.9347630739212036,
      0.8949059247970581,
      0.8774200677871704,
      0.9270428419113159,
      0.959235668182373,
      0.9971057772636414,
      0.999660849571228,
      0.9998279809951782,
      0.9999120831489563,
      0.9999328255653381,
      0.9999340176582336,
      0.999954104423523,
      0.9999169707298279,
      0.9999704957008362,
      0.9999808669090271,
      0.9999769926071167,
      0.9999747276306152,
      0.9999698996543884,
      0.9999756217002869,
      0.9999227523803711
    ],
    [
      0.7426482439041138,
      0.798575758934021,
      0.7656282782554626,
      0.7516041398048401,
      0.8093311786651611,
      0.8069536685943604,
      0.7626043558120728,
      0.7780891060829163,
      0.8225305080413818,
      0.7850619554519653,
      0.7583081722259521,
      0.8035032749176025,
      0.816096305847168,
      0.7762421369552612,
      0.7748504281044006,
      0.824242115020752,
      0.8153407573699951,
      0.774225115776062,
      0.7928982973098755,
      0.8175889849662781,
      0.7965292930603027,
      0.7721847891807556,
      0.8052053451538086,
      0.8022456765174866,
      0.78656405210495,
      0.7802280783653259,
      0.8059091567993164,
      0.7959240674972534,
      0.7672946453094482,
      0.7913064956665039,
      0.810127854347229,
      0.8331153988838196,
      0.8004449605941772,
      0.7880951166152954,
      0.8008944988250732,
      0.7837337851524353,
      0.7860310077667236,
      0.8067821860313416,
      0.8104225397109985,
      0.790108323097229,
      0.8080952763557434,
      0.8236663341522217,
      0.7971304655075073,
      0.7861932516098022,
      0.8215781450271606,
      0.8178181648254395,
      0.779062032699585,
      0.7991612553596497,
      0.8167829513549805,
      0.7927563190460205,
      0.7782020568847656,
      0.8104454874992371,
      0.815714418888092,
      0.7771632075309753,
      0.7895246744155884,
      0.815650224685669,
      0.790557861328125,
      0.7804646492004395,
      0.822880744934082,
      0.824374258518219,
      0.8065202236175537,
      0.8376736640930176,
      0.8348749279975891,
      0.8170632123947144,
      0.7847621440887451,
      0.7851868867874146,
      0.8048709034919739,
      0.8000280857086182,
      0.7640283107757568,
      0.7748547792434692,
      0.822069525718689,
      0.7986984252929688,
      0.7684518098831177,
      0.7969056367874146,
      0.8292567729949951,
      0.7888278365135193,
      0.7695960998535156,
      0.817322313785553,
      0.8182511329650879,
      0.7677720785140991,
      0.7782173156738281,
      0.8204498291015625,
      0.7839293479919434,
      0.7458974719047546,
      0.7820134162902832,
      0.8007557392120361,
      0.7465425133705139,
      0.7319712042808533,
      0.7689248919487,
      0.999772846698761,
      0.9999385476112366,
      0.9999471306800842,
      0.9999828338623047,
      0.9999747276306152,
      0.9999743700027466,
      0.999927818775177,
      0.9998601078987122,
      0.9995561838150024,
      0.9918432831764221,
      0.9897363781929016,
      0.9992873072624207,
      0.9993412494659424,
      0.9981470108032227,
      0.9815204739570618,
      0.9912945032119751,
      0.9964560866355896,
      0.9998008012771606,
      0.9999051690101624,
      0.999972939491272,
      0.9999822378158569,
      0.999972403049469,
      0.9999651312828064,
      0.99993497133255,
      0.9998967051506042,
      0.9997825026512146,
      0.9998242259025574,
      0.9998685121536255,
      0.9998332858085632,
      0.9998567700386047,
      0.9999526143074036,
      0.9999387860298157,
      0.9999549984931946,
      0.9999517202377319,
      0.999958872795105,
      0.9998977184295654,
      0.9993851780891418,
      0.9914032816886902,
      0.939415693283081,
      0.9197782874107361,
      0.926792562007904,
      0.8761362433433533,
      0.8759509325027466,
      0.9177186489105225,
      0.9177019596099854,
      0.9907721281051636,
      0.9989413619041443,
      0.9997812509536743,
      0.9999206066131592,
      0.9999259114265442,
      0.9999298453330994,
      0.9998423457145691,
      0.9997475147247314,
      0.9998131990432739,
      0.9999299645423889,
      0.9999711513519287,
      0.9999663829803467,
      0.9999389052391052,
      0.9995731711387634,
      0.9942683577537537,
      0.9739686846733093,
      0.9587230682373047,
      0.9631153345108032,
      0.9119467735290527,
      0.9352453947067261,
      0.8780787587165833,
      0.8926430344581604,
      0.9456657767295837,
      0.98028165102005,
      0.9973663687705994,
      0.9996941089630127,
      0.9999249577522278,
      0.9999671578407288,
      0.9999634027481079,
      0.9999387264251709,
      0.9997900724411011,
      0.9997860789299011,
      0.9998223781585693,
      0.999883234500885,
      0.9999194145202637,
      0.9999234676361084,
      0.9999000430107117,
      0.9996537566184998,
      0.9970775246620178,
      0.9959141612052917,
      0.9703832864761353,
      0.9887579679489136,
      0.9613034725189209,
      0.9820953011512756,
      0.9994450807571411,
      0.9993983507156372,
      0.9998455047607422,
      0.999762773513794,
      0.9998778700828552,
      0.9999545812606812,
      0.999955415725708,
      0.9999484419822693,
      0.9999163150787354,
      0.9999549984931946,
      0.9999591112136841,
      0.9999738335609436,
      0.9999474883079529,
      0.9999484419822693,
      0.9998853802680969,
      0.9998815059661865,
      0.9997777938842773,
      0.9997798204421997,
      0.9998806715011597,
      0.999939501285553,
      0.9999573230743408,
      0.9999669790267944,
      0.9999732971191406,
      0.9999653697013855,
      0.9999688267707825,
      0.9999058246612549,
      0.9998400211334229,
      0.9993981122970581,
      0.9905269742012024,
      0.9766219854354858,
      0.9724298715591431,
      0.9629456996917725,
      0.9244605302810669,
      0.9318231344223022,
      0.9520188570022583,
      0.9410481452941895,
      0.9349910020828247,
      0.9732391834259033,
      0.9864086508750916,
      0.999228298664093,
      0.999879777431488,
      0.9999630451202393,
      0.9999749660491943,
      0.9999783039093018,
      0.99997478723526,
      0.9999568462371826,
      0.9999217391014099,
      0.999871551990509,
      0.9997965693473816,
      0.9997601509094238,
      0.9997208714485168,
      0.99976646900177,
      0.9999443292617798,
      0.9999381303787231,
      0.9999586343765259,
      0.9999077320098877,
      0.9995650053024292,
      0.9977269172668457,
      0.978145956993103,
      0.9896089434623718,
      0.9995887279510498,
      0.999864399433136,
      0.9999393224716187,
      0.9999411702156067,
      0.9999663233757019,
      0.9999470114707947,
      0.9999302625656128,
      0.9999255537986755,
      0.9999464154243469,
      0.9999555349349976,
      0.9999473690986633,
      0.9999440908432007,
      0.9999021291732788,
      0.9999242424964905,
      0.9999644756317139,
      0.9999803304672241,
      0.9999772310256958,
      0.999984622001648,
      0.9999725222587585,
      0.9999623894691467,
      0.9999203085899353,
      0.9997144937515259,
      0.9984320402145386,
      0.9779093861579895,
      0.9416322708129883,
      0.9030677080154419,
      0.8852099776268005,
      0.9329071044921875,
      0.9628857374191284,
      0.9978327751159668,
      0.9997194409370422,
      0.9998539090156555,
      0.9999239444732666,
      0.9999359846115112,
      0.999935507774353,
      0.9999553561210632,
      0.9999171495437622,
      0.999970555305481,
      0.9999810457229614,
      0.9999772310256958,
      0.9999750256538391,
      0.9999702572822571,
      0.999975860118866,
      0.999923050403595
    ],
    [
      0.7566909790039062,
      0.8125150203704834,
      0.7738541960716248,
      0.7623265385627747,
      0.8179341554641724,
      0.8137145638465881,
      0.7713605761528015,
      0.787467896938324,
      0.8297600150108337,
      0.7920066118240356,
      0.7675489187240601,
      0.8119306564331055,
      0.8223302960395813,
      0.7827968001365662,
      0.7826130390167236,
      0.8301624059677124,
      0.8196841478347778,
      0.7796360850334167,
      0.7992381453514099,
      0.8230389952659607,
      0.8030833005905151,
      0.7806621193885803,
      0.813406765460968,
      0.8109623789787292,
      0.7973869442939758,
      0.7913709282875061,
      0.8163673281669617,
      0.8104637265205383,
      0.7840226888656616,
      0.8038638830184937,
      0.8243663311004639,
      0.8485597372055054,
      0.8160630464553833,
      0.801624059677124,
      0.8176796436309814,
      0.8020899891853333,
      0.7993159294128418,
      0.8205517530441284,
      0.8240234851837158,
      0.8014098405838013,
      0.8177390694618225,
      0.834682822227478,
      0.806121826171875,
      0.795717179775238,
      0.8298835158348083,
      0.8271228075027466,
      0.7887789011001587,
      0.8079508543014526,
      0.8247201442718506,
      0.8009223937988281,
      0.7871397733688354,
      0.818870484828949,
      0.8236802816390991,
      0.787857711315155,
      0.7981290817260742,
      0.823704183101654,
      0.8015490770339966,
      0.7918952703475952,
      0.8369483947753906,
      0.8316959142684937,
      0.8164224028587341,
      0.8495261073112488,
      0.8490145206451416,
      0.8306776285171509,
      0.7963640689849854,
      0.8005871176719666,
      0.8187233209609985,
      0.8090526461601257,
      0.7745730876922607,
      0.784468412399292,
      0.8303602337837219,
      0.8057572841644287,
      0.7770891189575195,
      0.8040599226951599,
      0.8345288038253784,
      0.7949627041816711,
      0.7775893211364746,
      0.8232267498970032,
      0.8232453465461731,
      0.7747374176979065,
      0.7852535247802734,
      0.8253679275512695,
      0.790492057800293,
      0.7520889639854431,
      0.7886465787887573,
      0.8068368434906006,
      0.7544194459915161,
      0.7425922155380249,
      0.7773171663284302,
      0.9997764825820923,
      0.9999392032623291,
      0.9999476671218872,
      0.9999831318855286,
      0.9999755024909973,
      0.9999752044677734,
      0.9999355673789978,
      0.9998829960823059,
      0.9996339082717896,
      0.9929860234260559,
      0.9909383058547974,
      0.9994032979011536,
      0.9994285106658936,
      0.9983834028244019,
      0.9828665852546692,
      0.9920570850372314,
      0.9968923926353455,
      0.9998311400413513,
      0.9999176859855652,
      0.99997478723526,
      0.9999829530715942,
      0.9999725222587585,
      0.9999653100967407,
      0.9999352097511292,
      0.9998965263366699,
      0.9997816681861877,
      0.9998227953910828,
      0.9998685717582703,
      0.9998337626457214,
      0.9998578429222107,
      0.9999528527259827,
      0.9999389052391052,
      0.9999552369117737,
      0.9999532103538513,
      0.9999620318412781,
      0.9999111294746399,
      0.9994853138923645,
      0.9921681880950928,
      0.9431447982788086,
      0.9235045909881592,
      0.9315906167030334,
      0.8824355006217957,
      0.8828587532043457,
      0.9221283197402954,
      0.9219232201576233,
      0.9921239614486694,
      0.9991576671600342,
      0.9998122453689575,
      0.9999285936355591,
      0.9999292492866516,
      0.9999311566352844,
      0.9998437166213989,
      0.9997485280036926,
      0.9998134970664978,
      0.9999302625656128,
      0.999971866607666,
      0.9999685287475586,
      0.9999464750289917,
      0.9996297359466553,
      0.9947995543479919,
      0.9761942028999329,
      0.9623687863349915,
      0.9663100242614746,
      0.9171795845031738,
      0.9400696754455566,
      0.8834539651870728,
      0.8969812393188477,
      0.9479195475578308,
      0.9815506935119629,
      0.9977589845657349,
      0.9997395277023315,
      0.9999319314956665,
      0.9999686479568481,
      0.9999646544456482,
      0.999939501285553,
      0.9997926354408264,
      0.9997910261154175,
      0.9998247027397156,
      0.9998875856399536,
      0.9999211430549622,
      0.9999254941940308,
      0.9999064803123474,
      0.9996814131736755,
      0.9973430633544922,
      0.9963786005973816,
      0.9725366830825806,
      0.9898126125335693,
      0.9647568464279175,
      0.9827629327774048,
      0.9995419383049011,
      0.9995190501213074,
      0.9998730421066284,
      0.9998040199279785,
      0.9998922348022461,
      0.9999582767486572,
      0.9999602437019348,
      0.9999512434005737,
      0.9999192953109741,
      0.9999568462371826,
      0.9999597668647766,
      0.9999741315841675,
      0.9999473094940186,
      0.999948263168335,
      0.9998847842216492,
      0.9998809695243835,
      0.999777615070343,
      0.9997796416282654,
      0.9998798966407776,
      0.999939501285553,
      0.9999573826789856,
      0.9999678730964661,
      0.9999749064445496,
      0.9999686479568481,
      0.9999722838401794,
      0.9999185800552368,
      0.9998700618743896,
      0.9995131492614746,
      0.9918986558914185,
      0.9799111485481262,
      0.9756834506988525,
      0.9674047231674194,
      0.9325348734855652,
      0.939581036567688,
      0.9578392505645752,
      0.9471905827522278,
      0.9411423206329346,
      0.9772282838821411,
      0.9888412952423096,
      0.9994031190872192,
      0.9999025464057922,
      0.9999677538871765,
      0.9999763369560242,
      0.9999786615371704,
      0.9999749064445496,
      0.9999569058418274,
      0.9999215602874756,
      0.9998707175254822,
      0.9997959136962891,
      0.9997586607933044,
      0.9997194409370422,
      0.9997658133506775,
      0.9999446272850037,
      0.9999392628669739,
      0.9999620914459229,
      0.9999223351478577,
      0.9996851682662964,
      0.9986732602119446,
      0.9810563325881958,
      0.992292046546936,
      0.9996929168701172,
      0.9998887777328491,
      0.9999485611915588,
      0.9999446868896484,
      0.999967098236084,
      0.999947190284729,
      0.9999301433563232,
      0.9999256730079651,
      0.9999465346336365,
      0.9999554753303528,
      0.9999476075172424,
      0.9999440908432007,
      0.999902069568634,
      0.9999245405197144,
      0.9999646544456482,
      0.9999805092811584,
      0.9999774098396301,
      0.9999848008155823,
      0.9999730587005615,
      0.9999657273292542,
      0.999929666519165,
      0.999775767326355,
      0.9987273216247559,
      0.9816207885742188,
      0.9476919174194336,
      0.9103845357894897,
      0.893452525138855,
      0.9381359219551086,
      0.9679220914840698,
      0.998262882232666,
      0.9997673630714417,
      0.9998751878738403,
      0.9999332427978516,
      0.9999382495880127,
      0.9999368190765381,
      0.999956488609314,
      0.9999169707298279,
      0.9999704957008362,
      0.9999812245368958,
      0.9999775290489197,
      0.999975323677063,
      0.999970555305481,
      0.9999759793281555,
      0.9999231696128845
    ],
    [
      0.7630609273910522,
      0.8186665773391724,
      0.7797584533691406,
      0.769576370716095,
      0.8243721723556519,
      0.8196367025375366,
      0.7791075706481934,
      0.795595645904541,
      0.8367369771003723,
      0.7994399070739746,
      0.7766451239585876,
      0.8197952508926392,
      0.8291149735450745,
      0.790481448173523,
      0.7908158302307129,
      0.8368414640426636,
      0.8248046040534973,
      0.7862183451652527,
      0.8065420389175415,
      0.8294710516929626,
      0.8099412322044373,
      0.7904009222984314,
      0.822102427482605,
      0.8209258913993835,
      0.8092957735061646,
      0.8035475015640259,
      0.826582133769989,
      0.8257548213005066,
      0.8011730313301086,
      0.8171880841255188,
      0.8369380235671997,
      0.8605215549468994,
      0.8299729228019714,
      0.8167972564697266,
      0.8321992754936218,
      0.8199849128723145,
      0.8130385875701904,
      0.8326631784439087,
      0.8366328477859497,
      0.8127976655960083,
      0.8269072771072388,
      0.8458239436149597,
      0.8155608773231506,
      0.8048869371414185,
      0.8383837938308716,
      0.8368108868598938,
      0.7990824580192566,
      0.8170260190963745,
      0.8328803777694702,
      0.8100883960723877,
      0.7954393029212952,
      0.8261438012123108,
      0.831632673740387,
      0.7978470325469971,
      0.8050192594528198,
      0.8305606245994568,
      0.8099684715270996,
      0.8006037473678589,
      0.8453524112701416,
      0.8377891778945923,
      0.8255542516708374,
      0.8590310215950012,
      0.8583583235740662,
      0.8410435914993286,
      0.8053466081619263,
      0.8118785619735718,
      0.8294987678527832,
      0.8170543313026428,
      0.7838055491447449,
      0.7929129600524902,
      0.8378785252571106,
      0.8123272061347961,
      0.785008430480957,
      0.8100928068161011,
      0.8397928476333618,
      0.8016481995582581,
      0.7851463556289673,
      0.8293886184692383,
      0.8290262222290039,
      0.7824761867523193,
      0.7925355434417725,
      0.8313373327255249,
      0.7980265617370605,
      0.7592793703079224,
      0.7954893112182617,
      0.8132745027542114,
      0.762596607208252,
      0.7529541850090027,
      0.7845525741577148,
      0.9997793436050415,
      0.9999396800994873,
      0.9999480843544006,
      0.9999834895133972,
      0.9999765753746033,
      0.9999773502349854,
      0.9999432563781738,
      0.9999028444290161,
      0.9996955394744873,
      0.9939773082733154,
      0.9920938014984131,
      0.9994933605194092,
      0.99949711561203,
      0.9985703825950623,
      0.9844626188278198,
      0.9927770495414734,
      0.99732506275177,
      0.9998572468757629,
      0.999932587146759,
      0.9999766945838928,
      0.9999837279319763,
      0.9999725818634033,
      0.9999647736549377,
      0.9999348521232605,
      0.9998958110809326,
      0.9997799396514893,
      0.9998216032981873,
      0.9998685121536255,
      0.9998340606689453,
      0.9998582601547241,
      0.999953031539917,
      0.9999391436576843,
      0.9999557137489319,
      0.9999544620513916,
      0.9999648928642273,
      0.9999227523803711,
      0.9995580911636353,
      0.9921004772186279,
      0.9445688724517822,
      0.9270655512809753,
      0.9366371631622314,
      0.8910091519355774,
      0.890620231628418,
      0.9266479015350342,
      0.9263255596160889,
      0.9932428598403931,
      0.9993228316307068,
      0.9998383522033691,
      0.9999354481697083,
      0.9999324083328247,
      0.9999326467514038,
      0.9998453855514526,
      0.9997496008872986,
      0.9998140335083008,
      0.9999307990074158,
      0.9999727606773376,
      0.9999707937240601,
      0.9999532103538513,
      0.9996771812438965,
      0.995405375957489,
      0.9784064888954163,
      0.9658828377723694,
      0.9696493744850159,
      0.9228819012641907,
      0.9446535110473633,
      0.8902751803398132,
      0.9015897512435913,
      0.9496901631355286,
      0.9826135039329529,
      0.9980618953704834,
      0.9997767210006714,
      0.9999384880065918,
      0.9999698996543884,
      0.9999657869338989,
      0.9999400973320007,
      0.9997943639755249,
      0.9997963309288025,
      0.999825656414032,
      0.9998910427093506,
      0.999922513961792,
      0.9999269247055054,
      0.9999122619628906,
      0.999705970287323,
      0.9975179433822632,
      0.9965702891349792,
      0.9740244746208191,
      0.9907105565071106,
      0.9684314727783203,
      0.9844614267349243,
      0.9996195435523987,
      0.9996170997619629,
      0.9998940229415894,
      0.9998338222503662,
      0.999903678894043,
      0.999961256980896,
      0.9999637007713318,
      0.9999532699584961,
      0.999921441078186,
      0.9999582171440125,
      0.99996018409729,
      0.9999744296073914,
      0.9999474287033081,
      0.9999483823776245,
      0.9998843669891357,
      0.9998804926872253,
      0.9997774362564087,
      0.9997795820236206,
      0.9998793005943298,
      0.9999396800994873,
      0.9999575018882751,
      0.9999684691429138,
      0.999975860118866,
      0.9999704360961914,
      0.999974250793457,
      0.9999262690544128,
      0.9998886585235596,
      0.9995838403701782,
      0.9928691387176514,
      0.9821022748947144,
      0.9783624410629272,
      0.9706501364707947,
      0.9394016265869141,
      0.9469743967056274,
      0.9632459282875061,
      0.9536736011505127,
      0.9463255405426025,
      0.9802941083908081,
      0.9905087947845459,
      0.9995169043540955,
      0.999915361404419,
      0.9999703764915466,
      0.9999773502349854,
      0.9999788403511047,
      0.9999750256538391,
      0.9999569654464722,
      0.9999216794967651,
      0.999869704246521,
      0.9997947812080383,
      0.9997568130493164,
      0.9997171759605408,
      0.9997649788856506,
      0.9999448657035828,
      0.9999397993087769,
      0.9999642372131348,
      0.9999297857284546,
      0.9997409582138062,
      0.9989535212516785,
      0.9834271669387817,
      0.993387758731842,
      0.9997426867485046,
      0.999900758266449,
      0.9999529719352722,
      0.999946653842926,
      0.999967634677887,
      0.9999473094940186,
      0.9999299049377441,
      0.9999257922172546,
      0.9999467134475708,
      0.9999558329582214,
      0.9999479055404663,
      0.9999442100524902,
      0.999902606010437,
      0.9999248385429382,
      0.9999650716781616,
      0.9999808669090271,
      0.9999776482582092,
      0.999984860420227,
      0.9999735951423645,
      0.9999678730964661,
      0.9999366402626038,
      0.9998160004615784,
      0.9989609718322754,
      0.9835578799247742,
      0.9529010057449341,
      0.9167904257774353,
      0.9013018608093262,
      0.9425593614578247,
      0.9720550775527954,
      0.9986265301704407,
      0.9998040199279785,
      0.9998924136161804,
      0.999940812587738,
      0.9999405145645142,
      0.9999383687973022,
      0.9999574422836304,
      0.9999175667762756,
      0.9999707341194153,
      0.9999814629554749,
      0.9999778270721436,
      0.9999756813049316,
      0.9999710917472839,
      0.9999762773513794,
      0.9999236464500427
    ],
    [
      0.7686235904693604,
      0.8231269121170044,
      0.7868211269378662,
      0.7772639989852905,
      0.8301298022270203,
      0.8248627185821533,
      0.7870259284973145,
      0.8025641441345215,
      0.8427139520645142,
      0.8064886927604675,
      0.7848033905029297,
      0.8265671133995056,
      0.8360571265220642,
      0.7978495955467224,
      0.7981468439102173,
      0.8432949185371399,
      0.8308526277542114,
      0.7934409379959106,
      0.8136042356491089,
      0.8367981910705566,
      0.8180645704269409,
      0.7992004752159119,
      0.8310917615890503,
      0.8307956457138062,
      0.820601761341095,
      0.8145871162414551,
      0.8371245265007019,
      0.8416456580162048,
      0.8193092942237854,
      0.8284043073654175,
      0.8502883911132812,
      0.8704378604888916,
      0.8426674008369446,
      0.8288819193840027,
      0.8458908796310425,
      0.8370441198348999,
      0.8261514902114868,
      0.8430429100990295,
      0.8478434085845947,
      0.8240481615066528,
      0.8352826237678528,
      0.85626220703125,
      0.8242987394332886,
      0.8129866719245911,
      0.8464376926422119,
      0.8452983498573303,
      0.8080213069915771,
      0.8253487348556519,
      0.8397409915924072,
      0.8179652690887451,
      0.8024919629096985,
      0.8325632214546204,
      0.8371888399124146,
      0.8055590987205505,
      0.8108749389648438,
      0.8359419703483582,
      0.8165390491485596,
      0.8085895776748657,
      0.8518725633621216,
      0.8430063128471375,
      0.8326832056045532,
      0.8658295273780823,
      0.8648198843002319,
      0.8477258086204529,
      0.8135789036750793,
      0.8201143741607666,
      0.8367686867713928,
      0.8234595060348511,
      0.7920763492584229,
      0.7995164394378662,
      0.8440423607826233,
      0.8186222314834595,
      0.7918976545333862,
      0.8154067993164062,
      0.8451976180076599,
      0.8080994486808777,
      0.7919313907623291,
      0.8355146050453186,
      0.8350601196289062,
      0.790282666683197,
      0.7995755076408386,
      0.8374765515327454,
      0.8059432506561279,
      0.7673114538192749,
      0.8028874397277832,
      0.8197798728942871,
      0.7700994610786438,
      0.7627133727073669,
      0.7924630045890808,
      0.9997827410697937,
      0.9999402761459351,
      0.9999484419822693,
      0.9999837279319763,
      0.9999773502349854,
      0.9999789595603943,
      0.9999491572380066,
      0.9999157786369324,
      0.9997428059577942,
      0.9946900606155396,
      0.9930298924446106,
      0.9995542168617249,
      0.9995412230491638,
      0.9986326098442078,
      0.9858002066612244,
      0.9934231638908386,
      0.9976702332496643,
      0.9998738765716553,
      0.9999387860298157,
      0.9999778270721436,
      0.9999844431877136,
      0.9999727606773376,
      0.9999650120735168,
      0.9999346733093262,
      0.9998953938484192,
      0.999779462814331,
      0.9998208284378052,
      0.9998688101768494,
      0.9998341202735901,
      0.9998584985733032,
      0.9999532699584961,
      0.9999391436576843,
      0.9999556541442871,
      0.9999552369117737,
      0.9999664425849915,
      0.9999294877052307,
      0.9996113181114197,
      0.9932562112808228,
      0.9478785395622253,
      0.9304340481758118,
      0.9408267736434937,
      0.8964226245880127,
      0.8951164484024048,
      0.9296526908874512,
      0.9293045997619629,
      0.9938880205154419,
      0.99941486120224,
      0.9998528957366943,
      0.9999390244483948,
      0.9999344944953918,
      0.9999338388442993,
      0.9998470544815063,
      0.9997509121894836,
      0.9998147487640381,
      0.9999315738677979,
      0.999973475933075,
      0.9999723434448242,
      0.9999573826789856,
      0.9997114539146423,
      0.9958812594413757,
      0.9803462028503418,
      0.9686887264251709,
      0.9729025363922119,
      0.9274290204048157,
      0.9489465355873108,
      0.8969104290008545,
      0.9067888855934143,
      0.951559841632843,
      0.9838695526123047,
      0.9983277320861816,
      0.9998041987419128,
      0.9999431371688843,
      0.9999707937240601,
      0.9999663829803467,
      0.9999403953552246,
      0.9997955560684204,
      0.999799907207489,
      0.9998274445533752,
      0.9998941421508789,
      0.9999238848686218,
      0.9999287724494934,
      0.9999172687530518,
      0.9997304081916809,
      0.9977927207946777,
      0.9970629811286926,
      0.9758786559104919,
      0.9917441606521606,
      0.971738874912262,
      0.9859328269958496,
      0.9996676445007324,
      0.9995371103286743,
      0.9999041557312012,
      0.9998502135276794,
      0.9999106526374817,
      0.9999629855155945,
      0.9999669194221497,
      0.9999546408653259,
      0.9999226927757263,
      0.9999591708183289,
      0.9999606013298035,
      0.9999747276306152,
      0.9999480843544006,
      0.999948263168335,
      0.9998838901519775,
      0.9998798370361328,
      0.9997766017913818,
      0.9997789859771729,
      0.9998788833618164,
      0.9999396800994873,
      0.9999576210975647,
      0.999968945980072,
      0.999976634979248,
      0.9999720454216003,
      0.999975860118866,
      0.9999326467514038,
      0.9999033212661743,
      0.9996419548988342,
      0.9937385320663452,
      0.9844880700111389,
      0.980911135673523,
      0.974522054195404,
      0.9457305073738098,
      0.9539624452590942,
      0.969328761100769,
      0.9601504802703857,
      0.9517271518707275,
      0.9829497337341309,
      0.9918733835220337,
      0.9996074438095093,
      0.9999250769615173,
      0.999972403049469,
      0.9999780058860779,
      0.9999791383743286,
      0.9999750852584839,
      0.9999569654464722,
      0.9999216198921204,
      0.9998692274093628,
      0.9997941255569458,
      0.9997552633285522,
      0.9997149705886841,
      0.9997627139091492,
      0.9999438524246216,
      0.9999399185180664,
      0.9999659657478333,
      0.9999353289604187,
      0.9997766613960266,
      0.9990984797477722,
      0.9850959181785583,
      0.9941534399986267,
      0.9997807145118713,
      0.9999107718467712,
      0.9999562501907349,
      0.9999481439590454,
      0.9999679923057556,
      0.9999476671218872,
      0.9999301433563232,
      0.9999262094497681,
      0.9999473094940186,
      0.9999561309814453,
      0.9999484419822693,
      0.9999444484710693,
      0.9999030828475952,
      0.9999253749847412,
      0.9999653697013855,
      0.9999811053276062,
      0.999977707862854,
      0.9999849796295166,
      0.9999739527702332,
      0.9999697208404541,
      0.9999417066574097,
      0.9998422861099243,
      0.9991493821144104,
      0.9858505725860596,
      0.9574834704399109,
      0.9226316213607788,
      0.9085769653320312,
      0.9472362995147705,
      0.9752789735794067,
      0.9987953305244446,
      0.9998255968093872,
      0.9999042749404907,
      0.999946117401123,
      0.9999423623085022,
      0.9999400973320007,
      0.9999574422836304,
      0.9999182820320129,
      0.9999709725379944,
      0.9999815225601196,
      0.9999780654907227,
      0.9999759197235107,
      0.9999715089797974,
      0.9999765157699585,
      0.9999240040779114
    ],
    [
      0.775199294090271,
      0.8282426595687866,
      0.7906294465065002,
      0.7830246686935425,
      0.8349643349647522,
      0.8292871713638306,
      0.7926896214485168,
      0.8089633584022522,
      0.8489659428596497,
      0.812880277633667,
      0.7921790480613708,
      0.8333034515380859,
      0.8431591391563416,
      0.8052996397018433,
      0.8058385848999023,
      0.8506553173065186,
      0.8396005630493164,
      0.8024667501449585,
      0.8212025761604309,
      0.8453275561332703,
      0.8270649313926697,
      0.8086340427398682,
      0.839748203754425,
      0.8398853540420532,
      0.830207884311676,
      0.8246446251869202,
      0.8478588461875916,
      0.8530943393707275,
      0.8321863412857056,
      0.8395731449127197,
      0.8606336116790771,
      0.8786863684654236,
      0.8525657653808594,
      0.8388539552688599,
      0.8566053509712219,
      0.8495960831642151,
      0.8370478749275208,
      0.8521016836166382,
      0.8572874665260315,
      0.8343305587768555,
      0.8436875343322754,
      0.8667990565299988,
      0.8333175182342529,
      0.8213729858398438,
      0.8538625240325928,
      0.8531381487846375,
      0.817043662071228,
      0.8335717916488647,
      0.847235918045044,
      0.8258517980575562,
      0.8097982406616211,
      0.8390045166015625,
      0.8428857922554016,
      0.8125301599502563,
      0.8168784379959106,
      0.8425750732421875,
      0.8226693868637085,
      0.8166863918304443,
      0.8572781085968018,
      0.8489833474159241,
      0.8379438519477844,
      0.8735854625701904,
      0.8714739084243774,
      0.8537254929542542,
      0.8211454749107361,
      0.8300185203552246,
      0.8449101448059082,
      0.8292133212089539,
      0.8005597591400146,
      0.8089870810508728,
      0.8503005504608154,
      0.8243595361709595,
      0.7989848852157593,
      0.822189450263977,
      0.8506556749343872,
      0.8139770030975342,
      0.8001254796981812,
      0.8426460027694702,
      0.8404802083969116,
      0.7980198860168457,
      0.8076111674308777,
      0.8437155485153198,
      0.8117984533309937,
      0.7742521166801453,
      0.8096659183502197,
      0.8254798054695129,
      0.7766538858413696,
      0.7714988589286804,
      0.7986311316490173,
      0.9997870326042175,
      0.9999416470527649,
      0.9999497532844543,
      0.9999837279319763,
      0.9999785423278809,
      0.9999805688858032,
      0.9999535083770752,
      0.9999272227287292,
      0.9997760653495789,
      0.9953757524490356,
      0.9937677383422852,
      0.9996034502983093,
      0.9995781183242798,
      0.9987432956695557,
      0.9870792031288147,
      0.9939281940460205,
      0.9979680180549622,
      0.9998871088027954,
      0.999945342540741,
      0.9999788999557495,
      0.9999850988388062,
      0.999973714351654,
      0.9999669790267944,
      0.9999382495880127,
      0.9998984932899475,
      0.999779999256134,
      0.9998193979263306,
      0.9998689293861389,
      0.9998344779014587,
      0.9998584389686584,
      0.9999536275863647,
      0.9999393820762634,
      0.9999561905860901,
      0.999956488609314,
      0.9999686479568481,
      0.9999375939369202,
      0.999659538269043,
      0.9939057230949402,
      0.9512099027633667,
      0.9339837431907654,
      0.9456475973129272,
      0.901944637298584,
      0.9007035493850708,
      0.9329275488853455,
      0.9328380823135376,
      0.9945164918899536,
      0.9994878768920898,
      0.9998676180839539,
      0.9999428987503052,
      0.9999359250068665,
      0.9999343752861023,
      0.9998473525047302,
      0.9997512102127075,
      0.9998154044151306,
      0.9999318718910217,
      0.9999738335609436,
      0.9999737739562988,
      0.9999611377716064,
      0.9997406005859375,
      0.9962118268013,
      0.9819456934928894,
      0.9710265398025513,
      0.9747711420059204,
      0.9316765666007996,
      0.9528902173042297,
      0.903680682182312,
      0.9125613570213318,
      0.9550403356552124,
      0.9854956269264221,
      0.9986907839775085,
      0.9998336434364319,
      0.999949038028717,
      0.9999720454216003,
      0.9999675154685974,
      0.999940812587738,
      0.9997963905334473,
      0.9998026490211487,
      0.9998281002044678,
      0.9998969435691833,
      0.9999250173568726,
      0.9999316930770874,
      0.999923825263977,
      0.999758243560791,
      0.9980610013008118,
      0.9975025057792664,
      0.9775680899620056,
      0.9927171468734741,
      0.9744422435760498,
      0.9871774315834045,
      0.9997249841690063,
      0.9996030330657959,
      0.9999173283576965,
      0.9998681545257568,
      0.9999163150787354,
      0.9999643564224243,
      0.9999688267707825,
      0.999955952167511,
      0.9999239444732666,
      0.9999602437019348,
      0.9999610185623169,
      0.9999749064445496,
      0.9999483227729797,
      0.9999484419822693,
      0.9998837113380432,
      0.9998792409896851,
      0.9997758269309998,
      0.9997786283493042,
      0.9998782873153687,
      0.9999397993087769,
      0.9999575614929199,
      0.9999692440032959,
      0.9999773502349854,
      0.9999734163284302,
      0.9999772310256958,
      0.9999375939369202,
      0.9999139308929443,
      0.9996838569641113,
      0.994353175163269,
      0.9862446188926697,
      0.9830054044723511,
      0.9770336747169495,
      0.9506075382232666,
      0.9589998126029968,
      0.9728097319602966,
      0.9651635885238647,
      0.9572044610977173,
      0.9850673675537109,
      0.9928091168403625,
      0.9996562600135803,
      0.9999315738677979,
      0.9999738931655884,
      0.9999786615371704,
      0.9999793171882629,
      0.9999751448631287,
      0.9999570250511169,
      0.9999217987060547,
      0.9998685717582703,
      0.9997933506965637,
      0.9997541904449463,
      0.9997130036354065,
      0.9997623562812805,
      0.9999438524246216,
      0.9999403953552246,
      0.9999671578407288,
      0.9999396800994873,
      0.9998062252998352,
      0.9991878271102905,
      0.9863047003746033,
      0.994792640209198,
      0.9998065233230591,
      0.9999186396598816,
      0.999958872795105,
      0.9999496340751648,
      0.999968409538269,
      0.9999478459358215,
      0.9999300837516785,
      0.9999262690544128,
      0.9999475479125977,
      0.999956488609314,
      0.9999488592147827,
      0.999944806098938,
      0.9999032616615295,
      0.9999257326126099,
      0.9999653697013855,
      0.9999812245368958,
      0.9999779462814331,
      0.9999850392341614,
      0.9999743103981018,
      0.9999708533287048,
      0.9999455213546753,
      0.9998624324798584,
      0.9992871880531311,
      0.9874983429908752,
      0.9607951641082764,
      0.9277979135513306,
      0.9145259261131287,
      0.9514403343200684,
      0.9776545166969299,
      0.9989786148071289,
      0.9998482465744019,
      0.9999142289161682,
      0.9999504089355469,
      0.9999438524246216,
      0.9999406933784485,
      0.9999578595161438,
      0.9999192357063293,
      0.9999707937240601,
      0.9999817609786987,
      0.9999781847000122,
      0.9999760985374451,
      0.9999717473983765,
      0.9999767541885376,
      0.9999241232872009
    ],
    [
      0.7814910411834717,
      0.8333395719528198,
      0.7949844002723694,
      0.7887331247329712,
      0.8391947746276855,
      0.8335864543914795,
      0.7977704405784607,
      0.8138060569763184,
      0.8535609245300293,
      0.8184718489646912,
      0.7981957793235779,
      0.8386191129684448,
      0.8489227294921875,
      0.8117890954017639,
      0.8124747276306152,
      0.856675386428833,
      0.8469055891036987,
      0.8106229901313782,
      0.8276702165603638,
      0.8526989221572876,
      0.8352424502372742,
      0.8170772194862366,
      0.8471012115478516,
      0.8473078608512878,
      0.8397256731987,
      0.8348309993743896,
      0.8570393323898315,
      0.8626441955566406,
      0.8433680534362793,
      0.8511071801185608,
      0.8694511651992798,
      0.8864535689353943,
      0.8612934350967407,
      0.847561240196228,
      0.865172266960144,
      0.8597301244735718,
      0.8456194400787354,
      0.8600214719772339,
      0.8647263050079346,
      0.8429915904998779,
      0.8511296510696411,
      0.8751985430717468,
      0.8412872552871704,
      0.8286021947860718,
      0.8602272272109985,
      0.8604297637939453,
      0.8253676891326904,
      0.8406070470809937,
      0.854327917098999,
      0.8340413570404053,
      0.8165332674980164,
      0.8450233936309814,
      0.8488398194313049,
      0.8189878463745117,
      0.8230474591255188,
      0.8489693999290466,
      0.8282932639122009,
      0.8244904279708862,
      0.8630093336105347,
      0.8549059629440308,
      0.8432096242904663,
      0.8792648315429688,
      0.8779566287994385,
      0.8610126376152039,
      0.8268121480941772,
      0.8385255336761475,
      0.8531231880187988,
      0.8352907299995422,
      0.8076303601264954,
      0.8187499642372131,
      0.8566804528236389,
      0.8294489979743958,
      0.804694414138794,
      0.8287836313247681,
      0.8554280400276184,
      0.8191070556640625,
      0.8079025745391846,
      0.8497938513755798,
      0.8458629846572876,
      0.8048654794692993,
      0.8159847259521484,
      0.850429892539978,
      0.818221926689148,
      0.7818504571914673,
      0.8176827430725098,
      0.8319911956787109,
      0.7849997282028198,
      0.7814440727233887,
      0.8061886429786682,
      0.9997891187667847,
      0.9999423027038574,
      0.9999504089355469,
      0.9999842643737793,
      0.9999791979789734,
      0.999981701374054,
      0.999957263469696,
      0.9999337792396545,
      0.9997996687889099,
      0.9954708814620972,
      0.994330883026123,
      0.9996405839920044,
      0.99960857629776,
      0.998834490776062,
      0.9879573583602905,
      0.9943692088127136,
      0.9982000589370728,
      0.9998970627784729,
      0.9999502301216125,
      0.9999796152114868,
      0.9999855756759644,
      0.9999740719795227,
      0.9999673366546631,
      0.9999390244483948,
      0.9998987913131714,
      0.9997804760932922,
      0.9998181462287903,
      0.999866783618927,
      0.9998347163200378,
      0.9998590350151062,
      0.9999537467956543,
      0.9999396204948425,
      0.9999563097953796,
      0.9999573230743408,
      0.9999701976776123,
      0.9999432563781738,
      0.9997095465660095,
      0.9945337772369385,
      0.9546315670013428,
      0.9382308721542358,
      0.9497392177581787,
      0.9073570966720581,
      0.9067142009735107,
      0.937117874622345,
      0.9360612034797668,
      0.9948471188545227,
      0.9995484352111816,
      0.999877393245697,
      0.9999456405639648,
      0.9999376535415649,
      0.9999352097511292,
      0.9998483061790466,
      0.9997514486312866,
      0.9998158812522888,
      0.9999327659606934,
      0.9999744296073914,
      0.9999748468399048,
      0.9999640583992004,
      0.9997584223747253,
      0.9964764714241028,
      0.9832876324653625,
      0.9731197357177734,
      0.9766470789909363,
      0.9354372024536133,
      0.9562807083129883,
      0.9098870158195496,
      0.9176828861236572,
      0.958128035068512,
      0.9869361519813538,
      0.9989515542984009,
      0.9998563528060913,
      0.9999532699584961,
      0.9999728798866272,
      0.9999681115150452,
      0.9999411106109619,
      0.9997973442077637,
      0.9998049736022949,
      0.9998289346694946,
      0.9998995065689087,
      0.9999260306358337,
      0.9999332427978516,
      0.9999286532402039,
      0.9997794032096863,
      0.9982762336730957,
      0.9978222846984863,
      0.9790982007980347,
      0.9935476779937744,
      0.9768123030662537,
      0.9882304072380066,
      0.9997649192810059,
      0.9996707439422607,
      0.9999271035194397,
      0.9998829960823059,
      0.9999215006828308,
      0.9999656081199646,
      0.9999703764915466,
      0.9999567270278931,
      0.9999247789382935,
      0.9999608397483826,
      0.9999613165855408,
      0.9999750852584839,
      0.9999484419822693,
      0.9999485015869141,
      0.9998834729194641,
      0.9998785853385925,
      0.9997753500938416,
      0.9997778534889221,
      0.9998777508735657,
      0.9999398589134216,
      0.9999576210975647,
      0.9999696016311646,
      0.9999778866767883,
      0.9999743103981018,
      0.999978244304657,
      0.9999412894248962,
      0.999922513961792,
      0.9997251033782959,
      0.9950528144836426,
      0.9877635836601257,
      0.9847421646118164,
      0.9793146848678589,
      0.9554722309112549,
      0.9628722667694092,
      0.9743341207504272,
      0.9687120318412781,
      0.9609576463699341,
      0.9866547584533691,
      0.9935622215270996,
      0.9997037053108215,
      0.9999369382858276,
      0.9999750852584839,
      0.9999789595603943,
      0.9999794960021973,
      0.9999754428863525,
      0.9999572038650513,
      0.9999218583106995,
      0.9998681545257568,
      0.9997934103012085,
      0.9997532367706299,
      0.9997130632400513,
      0.9997637271881104,
      0.9999449849128723,
      0.9999411106109619,
      0.9999683499336243,
      0.9999434351921082,
      0.9998297095298767,
      0.9992982745170593,
      0.987528920173645,
      0.9953014254570007,
      0.9998293519020081,
      0.9999248385429382,
      0.9999610185623169,
      0.9999507665634155,
      0.9999687671661377,
      0.9999480843544006,
      0.9999304413795471,
      0.9999266266822815,
      0.9999477863311768,
      0.9999568462371826,
      0.9999491572380066,
      0.9999448657035828,
      0.9999035596847534,
      0.9999260306358337,
      0.9999656081199646,
      0.9999814629554749,
      0.9999780654907227,
      0.9999852180480957,
      0.9999744892120361,
      0.9999716877937317,
      0.9999485611915588,
      0.9998786449432373,
      0.9993922114372253,
      0.9887576103210449,
      0.9636441469192505,
      0.9319078922271729,
      0.9196193218231201,
      0.9548861980438232,
      0.9795377850532532,
      0.999129056930542,
      0.9998639822006226,
      0.9999212622642517,
      0.9999539256095886,
      0.9999450445175171,
      0.9999414682388306,
      0.9999583959579468,
      0.9999196529388428,
      0.9999709725379944,
      0.9999818205833435,
      0.9999784231185913,
      0.999976396560669,
      0.9999720454216003,
      0.9999768733978271,
      0.9999246001243591
    ],
    [
      0.7891599535942078,
      0.840023398399353,
      0.8014506101608276,
      0.795444667339325,
      0.8435385823249817,
      0.8390046954154968,
      0.8050744533538818,
      0.8196187615394592,
      0.859003484249115,
      0.8249088525772095,
      0.8049657940864563,
      0.84390789270401,
      0.8558070063591003,
      0.8201907873153687,
      0.8201167583465576,
      0.863662838935852,
      0.855077862739563,
      0.8195843696594238,
      0.834236741065979,
      0.8598029613494873,
      0.8435882329940796,
      0.8244936466217041,
      0.8527473211288452,
      0.8528145551681519,
      0.8464933037757874,
      0.8418112993240356,
      0.8625019788742065,
      0.8682417869567871,
      0.850043773651123,
      0.858302652835846,
      0.8768894672393799,
      0.8919270634651184,
      0.8677098751068115,
      0.8537664413452148,
      0.8698185682296753,
      0.8671885132789612,
      0.8525056838989258,
      0.8661724925041199,
      0.8702602982521057,
      0.849900484085083,
      0.8564701080322266,
      0.8811015486717224,
      0.8478410840034485,
      0.8346840739250183,
      0.8649216890335083,
      0.8654085397720337,
      0.8323035836219788,
      0.8466415405273438,
      0.8597392439842224,
      0.8411591649055481,
      0.823227047920227,
      0.8503686189651489,
      0.8535012006759644,
      0.825264573097229,
      0.8294845223426819,
      0.8554565906524658,
      0.8343180418014526,
      0.8349254131317139,
      0.8695530891418457,
      0.8614517450332642,
      0.8495270013809204,
      0.885901927947998,
      0.8838404417037964,
      0.8693945407867432,
      0.8342650532722473,
      0.8469499349594116,
      0.8612015843391418,
      0.8420335054397583,
      0.8156735897064209,
      0.8284807205200195,
      0.863436758518219,
      0.8356603384017944,
      0.8116792440414429,
      0.8365309834480286,
      0.8616476655006409,
      0.825507402420044,
      0.8157267570495605,
      0.8572663068771362,
      0.8519995212554932,
      0.8122047781944275,
      0.8239517211914062,
      0.8572084903717041,
      0.8243858814239502,
      0.7896825075149536,
      0.8243046998977661,
      0.8382812738418579,
      0.7921730279922485,
      0.7896446585655212,
      0.8133742809295654,
      0.9997897744178772,
      0.9999422430992126,
      0.9999507069587708,
      0.9999843835830688,
      0.9999796748161316,
      0.9999824166297913,
      0.9999598264694214,
      0.9999392032623291,
      0.9998082518577576,
      0.9957823157310486,
      0.994666337966919,
      0.9996607303619385,
      0.9996259808540344,
      0.9988860487937927,
      0.9884990453720093,
      0.994647741317749,
      0.9983382225036621,
      0.9999033808708191,
      0.9999531507492065,
      0.9999801516532898,
      0.9999858140945435,
      0.999974250793457,
      0.9999678730964661,
      0.9999405145645142,
      0.9998989105224609,
      0.9997802376747131,
      0.9998169541358948,
      0.9998669028282166,
      0.9998348951339722,
      0.9998593926429749,
      0.9999541640281677,
      0.9999399781227112,
      0.999956488609314,
      0.9999575018882751,
      0.9999709725379944,
      0.9999456405639648,
      0.999724805355072,
      0.9938166737556458,
      0.9550973176956177,
      0.9414149522781372,
      0.9518978595733643,
      0.9107564687728882,
      0.9099602699279785,
      0.939682126045227,
      0.9386637210845947,
      0.99485182762146,
      0.9995225071907043,
      0.9998807311058044,
      0.9999461770057678,
      0.9999375939369202,
      0.9999352097511292,
      0.9998481869697571,
      0.9997516870498657,
      0.9998155236244202,
      0.9999321699142456,
      0.9999743700027466,
      0.9999754428863525,
      0.9999656677246094,
      0.9997716546058655,
      0.996675968170166,
      0.9842035174369812,
      0.9748504161834717,
      0.9779415130615234,
      0.9387208819389343,
      0.9587813019752502,
      0.9154366254806519,
      0.9218915700912476,
      0.9606937170028687,
      0.9878519773483276,
      0.9990641474723816,
      0.9998683929443359,
      0.9999558329582214,
      0.9999733567237854,
      0.9999685287475586,
      0.9999412894248962,
      0.9997979998588562,
      0.9998067021369934,
      0.9998289346694946,
      0.9999009966850281,
      0.9999265074729919,
      0.9999340176582336,
      0.9999316930770874,
      0.9997920393943787,
      0.9983837604522705,
      0.9980453848838806,
      0.980125904083252,
      0.994128406047821,
      0.9783119559288025,
      0.9882728457450867,
      0.9997828602790833,
      0.9997155070304871,
      0.9999317526817322,
      0.9998897314071655,
      0.9999240636825562,
      0.9999664425849915,
      0.9999713897705078,
      0.9999575018882751,
      0.9999254941940308,
      0.9999613165855408,
      0.9999617338180542,
      0.9999752640724182,
      0.9999486207962036,
      0.9999486804008484,
      0.9998837113380432,
      0.9998786449432373,
      0.9997748136520386,
      0.9997780323028564,
      0.9998779296875,
      0.9999402165412903,
      0.9999579787254333,
      0.9999698996543884,
      0.9999780058860779,
      0.9999748468399048,
      0.9999788999557495,
      0.9999432563781738,
      0.999926745891571,
      0.9997425079345703,
      0.9953907132148743,
      0.9885374903678894,
      0.9857354164123535,
      0.9806071519851685,
      0.9581910967826843,
      0.9652119874954224,
      0.9758995771408081,
      0.9703287482261658,
      0.9630106091499329,
      0.9875066876411438,
      0.9938615560531616,
      0.999718427658081,
      0.9999395608901978,
      0.9999757409095764,
      0.9999791979789734,
      0.999979555606842,
      0.999975323677063,
      0.9999573230743408,
      0.9999223351478577,
      0.9998683333396912,
      0.999793529510498,
      0.9997531771659851,
      0.9997119307518005,
      0.9997628331184387,
      0.9999440908432007,
      0.9999410510063171,
      0.999968945980072,
      0.9999455213546753,
      0.9998405575752258,
      0.9993201494216919,
      0.9879539608955383,
      0.9954735636711121,
      0.9998371005058289,
      0.9999279975891113,
      0.9999622106552124,
      0.9999515414237976,
      0.9999691843986511,
      0.9999484419822693,
      0.9999304413795471,
      0.9999266862869263,
      0.9999480247497559,
      0.9999571442604065,
      0.99994957447052,
      0.9999451637268066,
      0.9999039173126221,
      0.9999263882637024,
      0.9999657869338989,
      0.9999815821647644,
      0.9999783039093018,
      0.9999852776527405,
      0.9999745488166809,
      0.9999722838401794,
      0.9999499917030334,
      0.9998844861984253,
      0.9994357228279114,
      0.989279568195343,
      0.9642385244369507,
      0.9341012239456177,
      0.9224444031715393,
      0.9569079279899597,
      0.9804836511611938,
      0.9992049932479858,
      0.9998719096183777,
      0.9999243021011353,
      0.9999554753303528,
      0.9999456405639648,
      0.9999420642852783,
      0.9999587535858154,
      0.9999199509620667,
      0.9999710917472839,
      0.9999819993972778,
      0.9999785423278809,
      0.9999767541885376,
      0.9999722838401794,
      0.9999771118164062,
      0.9999248385429382
    ],
    [
      0.7971044182777405,
      0.8453895449638367,
      0.8063775897026062,
      0.8013927340507507,
      0.8484318256378174,
      0.8431261777877808,
      0.8108728528022766,
      0.8257935643196106,
      0.8643155097961426,
      0.8303764462471008,
      0.8117001056671143,
      0.849722146987915,
      0.8629156947135925,
      0.8282935619354248,
      0.828956127166748,
      0.8714311122894287,
      0.8644129037857056,
      0.8293769359588623,
      0.8418967723846436,
      0.867557168006897,
      0.8516839146614075,
      0.8322687149047852,
      0.8589669466018677,
      0.8584194779396057,
      0.8531498908996582,
      0.8487697839736938,
      0.8685551881790161,
      0.8739346265792847,
      0.8575171232223511,
      0.8662623167037964,
      0.8836780786514282,
      0.8975098729133606,
      0.8748177289962769,
      0.86113041639328,
      0.8758869171142578,
      0.8746407628059387,
      0.8603699803352356,
      0.873307466506958,
      0.8757790327072144,
      0.857163667678833,
      0.862525224685669,
      0.8867331147193909,
      0.8535946607589722,
      0.8412332534790039,
      0.8688579201698303,
      0.8683736324310303,
      0.8381768465042114,
      0.8517402410507202,
      0.8628524541854858,
      0.8466124534606934,
      0.8286603093147278,
      0.8540766835212708,
      0.8560476303100586,
      0.8294970393180847,
      0.8345838785171509,
      0.8607302308082581,
      0.8392561674118042,
      0.8414672613143921,
      0.8743308782577515,
      0.8666707277297974,
      0.8555662631988525,
      0.8910356163978577,
      0.8879528045654297,
      0.8742159008979797,
      0.8403141498565674,
      0.8537805080413818,
      0.8679003715515137,
      0.8473832011222839,
      0.8234978914260864,
      0.8377322554588318,
      0.8697494864463806,
      0.8420833349227905,
      0.8195890784263611,
      0.8443641662597656,
      0.8681979179382324,
      0.8323604464530945,
      0.8236881494522095,
      0.8642382621765137,
      0.8586331605911255,
      0.8199354410171509,
      0.83182692527771,
      0.8642648458480835,
      0.8313031792640686,
      0.7989072799682617,
      0.8310943841934204,
      0.8454192280769348,
      0.800132155418396,
      0.7979207038879395,
      0.8209032416343689,
      0.999791145324707,
      0.9999428391456604,
      0.9999511241912842,
      0.9999845027923584,
      0.9999800324440002,
      0.9999830722808838,
      0.9999609589576721,
      0.9999440312385559,
      0.9998216032981873,
      0.9960730671882629,
      0.9949412941932678,
      0.9996774792671204,
      0.9996400475502014,
      0.9989290833473206,
      0.9889342784881592,
      0.9947926998138428,
      0.9984208345413208,
      0.9999076724052429,
      0.9999557137489319,
      0.9999806880950928,
      0.9999861121177673,
      0.9999744892120361,
      0.9999680519104004,
      0.9999409317970276,
      0.99989914894104,
      0.9997810125350952,
      0.9998171329498291,
      0.9998673796653748,
      0.9998355507850647,
      0.9998596906661987,
      0.9999542236328125,
      0.9999398589134216,
      0.9999564290046692,
      0.9999576807022095,
      0.9999716281890869,
      0.9999480247497559,
      0.9997386336326599,
      0.9940459132194519,
      0.9578831791877747,
      0.9435659646987915,
      0.9524039030075073,
      0.9123352766036987,
      0.910844624042511,
      0.9403870105743408,
      0.9406092762947083,
      0.9950912594795227,
      0.9995641708374023,
      0.9998853802680969,
      0.9999473690986633,
      0.9999383091926575,
      0.9999355673789978,
      0.9998485445976257,
      0.9997521638870239,
      0.9998156428337097,
      0.9999323487281799,
      0.9999744296073914,
      0.999975860118866,
      0.9999666810035706,
      0.9997768402099609,
      0.9967495799064636,
      0.9844397902488708,
      0.9751290082931519,
      0.978355348110199,
      0.9403252601623535,
      0.9606901407241821,
      0.9200000762939453,
      0.9262905120849609,
      0.9630674123764038,
      0.9885749220848083,
      0.999121367931366,
      0.9998778104782104,
      0.9999576807022095,
      0.999973714351654,
      0.9999685883522034,
      0.9999412894248962,
      0.999798059463501,
      0.9998078346252441,
      0.9998297095298767,
      0.9999027848243713,
      0.9999274015426636,
      0.9999353289604187,
      0.9999343752861023,
      0.9998019337654114,
      0.998434841632843,
      0.9981980919837952,
      0.9812160730361938,
      0.9946179986000061,
      0.9797228574752808,
      0.9890315532684326,
      0.9998008012771606,
      0.9997534155845642,
      0.9999364614486694,
      0.9998947978019714,
      0.999925971031189,
      0.9999669790267944,
      0.9999719262123108,
      0.9999580383300781,
      0.9999260306358337,
      0.9999618530273438,
      0.9999620318412781,
      0.9999753832817078,
      0.9999487996101379,
      0.9999488592147827,
      0.9998832941055298,
      0.9998781085014343,
      0.9997744560241699,
      0.9997774958610535,
      0.9998774528503418,
      0.9999403357505798,
      0.9999580383300781,
      0.9999700784683228,
      0.9999783039093018,
      0.9999753832817078,
      0.9999792575836182,
      0.9999449253082275,
      0.9999299645423889,
      0.9997528195381165,
      0.9953191876411438,
      0.9891804456710815,
      0.986558735370636,
      0.9806658029556274,
      0.9605312943458557,
      0.9672039747238159,
      0.9771138429641724,
      0.9724250435829163,
      0.9651574492454529,
      0.9882078170776367,
      0.9941477179527283,
      0.9997307658195496,
      0.9999423027038574,
      0.9999761581420898,
      0.9999794363975525,
      0.9999797940254211,
      0.9999756813049316,
      0.9999575018882751,
      0.9999223947525024,
      0.9998683929443359,
      0.9997937083244324,
      0.9997528195381165,
      0.9997119307518005,
      0.9997646808624268,
      0.9999454021453857,
      0.9999417662620544,
      0.999969482421875,
      0.9999468326568604,
      0.9998480081558228,
      0.9993199706077576,
      0.988116979598999,
      0.9948915839195251,
      0.9998382329940796,
      0.9999300837516785,
      0.9999628663063049,
      0.9999521970748901,
      0.9999693632125854,
      0.9999485611915588,
      0.999930739402771,
      0.9999269843101501,
      0.9999482035636902,
      0.999957263469696,
      0.9999496936798096,
      0.9999452233314514,
      0.9999040961265564,
      0.9999266266822815,
      0.9999659657478333,
      0.9999815821647644,
      0.9999784827232361,
      0.9999852776527405,
      0.9999746680259705,
      0.9999727010726929,
      0.9999513626098633,
      0.9998893737792969,
      0.9994861483573914,
      0.9898430109024048,
      0.9656265377998352,
      0.9364352226257324,
      0.9252447485923767,
      0.9588631391525269,
      0.9813058972358704,
      0.9992785453796387,
      0.9998799562454224,
      0.9999276995658875,
      0.9999569654464722,
      0.9999460577964783,
      0.9999423027038574,
      0.9999589920043945,
      0.9999200701713562,
      0.9999710321426392,
      0.9999821782112122,
      0.9999788403511047,
      0.9999768137931824,
      0.9999724626541138,
      0.9999773502349854,
      0.9999252557754517
    ],
    [
      0.807103157043457,
      0.852492094039917,
      0.8120848536491394,
      0.8087401390075684,
      0.8548972010612488,
      0.8488841652870178,
      0.8181537985801697,
      0.8331804275512695,
      0.8706175088882446,
      0.8367446660995483,
      0.8200424909591675,
      0.856856107711792,
      0.8699016571044922,
      0.8362655639648438,
      0.8385786414146423,
      0.8790619969367981,
      0.8736108541488647,
      0.839726984500885,
      0.8509460091590881,
      0.8756990432739258,
      0.8604220151901245,
      0.84230637550354,
      0.8671854138374329,
      0.865107536315918,
      0.8605320453643799,
      0.8593044281005859,
      0.8771991729736328,
      0.8809239268302917,
      0.8678168058395386,
      0.877037525177002,
      0.8923736810684204,
      0.904930591583252,
      0.8838835954666138,
      0.8703545331954956,
      0.8842301368713379,
      0.8843904733657837,
      0.8714314699172974,
      0.8833356499671936,
      0.8838380575180054,
      0.8669953346252441,
      0.8712576031684875,
      0.8943929076194763,
      0.8615704774856567,
      0.8498870134353638,
      0.8743977546691895,
      0.8738760948181152,
      0.8463013172149658,
      0.8588874936103821,
      0.8679912090301514,
      0.854480504989624,
      0.836380660533905,
      0.8602845668792725,
      0.8606334924697876,
      0.8355638384819031,
      0.8426802158355713,
      0.8673726320266724,
      0.8457083106040955,
      0.8499265909194946,
      0.8807318806648254,
      0.873731791973114,
      0.863787055015564,
      0.8969212174415588,
      0.8934142589569092,
      0.8798509836196899,
      0.8488940596580505,
      0.862280011177063,
      0.8765849471092224,
      0.8548060059547424,
      0.8334935903549194,
      0.8492391109466553,
      0.8778438568115234,
      0.8498960733413696,
      0.829663872718811,
      0.8539652824401855,
      0.8755977749824524,
      0.8400947451591492,
      0.8338956832885742,
      0.8730782270431519,
      0.8661537766456604,
      0.8298439979553223,
      0.842749834060669,
      0.8731667995452881,
      0.8405765295028687,
      0.8114126920700073,
      0.840359628200531,
      0.8538216948509216,
      0.8094005584716797,
      0.808881938457489,
      0.8303209543228149,
      0.9997936487197876,
      0.9999435544013977,
      0.9999517798423767,
      0.9999848008155823,
      0.999980628490448,
      0.9999836087226868,
      0.9999628067016602,
      0.9999483823776245,
      0.9998352527618408,
      0.9965221881866455,
      0.9953935742378235,
      0.9996966123580933,
      0.9996540546417236,
      0.9989662170410156,
      0.9895129799842834,
      0.9950152635574341,
      0.998538076877594,
      0.9999120235443115,
      0.9999579787254333,
      0.9999804496765137,
      0.9999864101409912,
      0.99997478723526,
      0.9999682903289795,
      0.9999415278434753,
      0.9998994469642639,
      0.999782919883728,
      0.999817967414856,
      0.9998683929443359,
      0.999836802482605,
      0.999860405921936,
      0.9999545812606812,
      0.9999402761459351,
      0.9999567270278931,
      0.9999581575393677,
      0.9999724626541138,
      0.999950647354126,
      0.9997477531433105,
      0.9942564964294434,
      0.9596090316772461,
      0.9460580348968506,
      0.953717827796936,
      0.9141384363174438,
      0.912687361240387,
      0.9416180849075317,
      0.9424433708190918,
      0.9953218698501587,
      0.9995946884155273,
      0.9998916387557983,
      0.9999493956565857,
      0.9999398589134216,
      0.9999365210533142,
      0.9998493790626526,
      0.9997521638870239,
      0.9998154044151306,
      0.9999325275421143,
      0.9999747276306152,
      0.9999764561653137,
      0.9999679327011108,
      0.9997838139533997,
      0.9968021512031555,
      0.9841535091400146,
      0.9754136800765991,
      0.9791005849838257,
      0.9424644708633423,
      0.9630833864212036,
      0.9248781800270081,
      0.9304417371749878,
      0.9651628732681274,
      0.9886795282363892,
      0.9988225102424622,
      0.999879777431488,
      0.9999585747718811,
      0.9999740123748779,
      0.9999690055847168,
      0.9999412894248962,
      0.9997975826263428,
      0.9998083710670471,
      0.9998297095298767,
      0.9999039769172668,
      0.9999281167984009,
      0.9999362826347351,
      0.9999352693557739,
      0.9998043775558472,
      0.9984564781188965,
      0.9982689023017883,
      0.9822546243667603,
      0.9950127005577087,
      0.9812413454055786,
      0.9897772073745728,
      0.9998212456703186,
      0.9997848272323608,
      0.9999411106109619,
      0.9999014735221863,
      0.999928891658783,
      0.9999678134918213,
      0.9999728202819824,
      0.9999587535858154,
      0.9999269843101501,
      0.9999625086784363,
      0.9999626278877258,
      0.9999756813049316,
      0.9999491572380066,
      0.9999489784240723,
      0.9998834133148193,
      0.9998775124549866,
      0.9997740983963013,
      0.9997773170471191,
      0.999877393245697,
      0.9999404549598694,
      0.9999582171440125,
      0.9999703168869019,
      0.9999787211418152,
      0.9999759197235107,
      0.9999799728393555,
      0.9999467134475708,
      0.9999334812164307,
      0.9997716546058655,
      0.9957887530326843,
      0.9901150465011597,
      0.9878114461898804,
      0.9824613332748413,
      0.9640825986862183,
      0.9698778986930847,
      0.9790554642677307,
      0.9751337170600891,
      0.9681684970855713,
      0.9892284870147705,
      0.9945220351219177,
      0.9997491836547852,
      0.9999448657035828,
      0.9999768137931824,
      0.9999797940254211,
      0.9999799132347107,
      0.9999756813049316,
      0.9999576807022095,
      0.999923050403595,
      0.9998686909675598,
      0.9997943043708801,
      0.9997528791427612,
      0.9997118711471558,
      0.9997655153274536,
      0.9999457001686096,
      0.9999419450759888,
      0.9999699592590332,
      0.9999485015869141,
      0.9998623132705688,
      0.9993284344673157,
      0.9887995719909668,
      0.9950439929962158,
      0.9998442530632019,
      0.9999334216117859,
      0.9999639987945557,
      0.9999529123306274,
      0.9999696612358093,
      0.9999488592147827,
      0.9999306797981262,
      0.9999270439147949,
      0.9999485611915588,
      0.9999575018882751,
      0.999950110912323,
      0.9999455809593201,
      0.9999045729637146,
      0.9999271035194397,
      0.9999662637710571,
      0.9999818801879883,
      0.9999786019325256,
      0.9999854564666748,
      0.9999748468399048,
      0.9999732375144958,
      0.9999527335166931,
      0.9998959302902222,
      0.9995315074920654,
      0.9904935359954834,
      0.9674011468887329,
      0.9396541714668274,
      0.9286636114120483,
      0.9613043665885925,
      0.9820034503936768,
      0.9992923736572266,
      0.9998858571052551,
      0.9999303221702576,
      0.9999584555625916,
      0.9999467730522156,
      0.9999427795410156,
      0.9999595284461975,
      0.9999207258224487,
      0.999971330165863,
      0.9999822974205017,
      0.9999790787696838,
      0.999977171421051,
      0.9999727010726929,
      0.9999774694442749,
      0.9999256730079651
    ],
    [
      0.8154191374778748,
      0.8595865368843079,
      0.8189800381660461,
      0.8178632259368896,
      0.8625395894050598,
      0.855609118938446,
      0.8268210887908936,
      0.8413097858428955,
      0.8777434825897217,
      0.8438010811805725,
      0.8295208215713501,
      0.8646853566169739,
      0.8774755597114563,
      0.8452212810516357,
      0.8491540551185608,
      0.8880142569541931,
      0.8835862278938293,
      0.8515777587890625,
      0.8615268468856812,
      0.8845305442810059,
      0.8700591325759888,
      0.8540786504745483,
      0.8765079975128174,
      0.8731403350830078,
      0.8694207668304443,
      0.8713201284408569,
      0.8864598274230957,
      0.8889428377151489,
      0.8793042898178101,
      0.8885481357574463,
      0.9019336700439453,
      0.913183867931366,
      0.8949429988861084,
      0.8807896971702576,
      0.8936493992805481,
      0.8951497077941895,
      0.884139895439148,
      0.8941704034805298,
      0.8927109241485596,
      0.8785812854766846,
      0.8804279565811157,
      0.9029470682144165,
      0.8714930415153503,
      0.8606967329978943,
      0.8814226984977722,
      0.88022780418396,
      0.8553074598312378,
      0.8666738271713257,
      0.873614490032196,
      0.8620728254318237,
      0.8450408577919006,
      0.8670423030853271,
      0.8653023838996887,
      0.8417932391166687,
      0.8510357141494751,
      0.8743149042129517,
      0.8523496389389038,
      0.8579978942871094,
      0.8866531848907471,
      0.880282461643219,
      0.869733989238739,
      0.9024780988693237,
      0.8998885154724121,
      0.88602614402771,
      0.857379674911499,
      0.8712108135223389,
      0.8862265348434448,
      0.8627580404281616,
      0.8443150520324707,
      0.8611733913421631,
      0.8871806263923645,
      0.8590877652168274,
      0.8422061204910278,
      0.8646641373634338,
      0.8838378190994263,
      0.850439190864563,
      0.8451040983200073,
      0.8832566738128662,
      0.8755192756652832,
      0.8429616689682007,
      0.8558751344680786,
      0.8831945657730103,
      0.8527852296829224,
      0.827580451965332,
      0.8520575761795044,
      0.8651918172836304,
      0.8202195763587952,
      0.822895884513855,
      0.8413031697273254,
      0.9997955560684204,
      0.9999443888664246,
      0.9999523758888245,
      0.9999850988388062,
      0.9999807476997375,
      0.9999848008155823,
      0.9999645948410034,
      0.9999520182609558,
      0.9998497366905212,
      0.9969522356987,
      0.9958855509757996,
      0.9997156262397766,
      0.9996611475944519,
      0.9990241527557373,
      0.9902549386024475,
      0.995417594909668,
      0.9986563324928284,
      0.9999165534973145,
      0.9999576807022095,
      0.9999815821647644,
      0.9999867081642151,
      0.9999749064445496,
      0.9999685883522034,
      0.9999423027038574,
      0.9999002814292908,
      0.9997843503952026,
      0.9998182058334351,
      0.9998688101768494,
      0.999837338924408,
      0.999860942363739,
      0.9999549984931946,
      0.9999403357505798,
      0.9999567866325378,
      0.999958336353302,
      0.9999729990959167,
      0.9999524354934692,
      0.9997614622116089,
      0.9944236874580383,
      0.961243212223053,
      0.9486505389213562,
      0.9548301696777344,
      0.9161686897277832,
      0.9146331548690796,
      0.942528247833252,
      0.9444023966789246,
      0.995442271232605,
      0.9996002912521362,
      0.9998952746391296,
      0.9999503493309021,
      0.999940037727356,
      0.9999364614486694,
      0.9998495578765869,
      0.9997535347938538,
      0.9998162388801575,
      0.9999328255653381,
      0.9999748468399048,
      0.9999768137931824,
      0.9999688863754272,
      0.9997931122779846,
      0.996955394744873,
      0.9845117330551147,
      0.9748875498771667,
      0.9796351194381714,
      0.9444965720176697,
      0.9651843905448914,
      0.9297299385070801,
      0.9333325624465942,
      0.9671327471733093,
      0.9891606569290161,
      0.9988656044006348,
      0.9998855590820312,
      0.9999598264694214,
      0.9999743103981018,
      0.9999691247940063,
      0.9999412894248962,
      0.9997974038124084,
      0.9998087882995605,
      0.9998298287391663,
      0.9999047517776489,
      0.9999288320541382,
      0.9999369978904724,
      0.9999369978904724,
      0.9998096227645874,
      0.9984967708587646,
      0.9983167052268982,
      0.9831014275550842,
      0.9950534105300903,
      0.9819123148918152,
      0.9905681014060974,
      0.9998389482498169,
      0.9998130798339844,
      0.999945878982544,
      0.9999076724052429,
      0.9999316334724426,
      0.9999684691429138,
      0.9999737739562988,
      0.9999595284461975,
      0.9999279975891113,
      0.9999632239341736,
      0.9999629855155945,
      0.999975860118866,
      0.9999495148658752,
      0.9999492168426514,
      0.9998834729194641,
      0.9998775124549866,
      0.9997742772102356,
      0.999777615070343,
      0.9998772144317627,
      0.9999405741691589,
      0.9999586343765259,
      0.9999706745147705,
      0.9999791383743286,
      0.999976634979248,
      0.999980628490448,
      0.9999487400054932,
      0.9999381899833679,
      0.9997893571853638,
      0.9962347149848938,
      0.9909183979034424,
      0.9876663088798523,
      0.9840543866157532,
      0.9675582647323608,
      0.9726797938346863,
      0.9810004830360413,
      0.9777507781982422,
      0.9712205529212952,
      0.990305483341217,
      0.9948602318763733,
      0.9997572302818298,
      0.9999464750289917,
      0.9999772906303406,
      0.9999799132347107,
      0.9999800324440002,
      0.9999759793281555,
      0.9999579191207886,
      0.9999232292175293,
      0.9998688697814941,
      0.9997947812080383,
      0.9997529983520508,
      0.9997121095657349,
      0.9997664093971252,
      0.9999460577964783,
      0.9999423027038574,
      0.9999704360961914,
      0.9999492764472961,
      0.9998689293861389,
      0.9993290305137634,
      0.9895802736282349,
      0.9953438639640808,
      0.999850332736969,
      0.9999366402626038,
      0.9999650716781616,
      0.99995356798172,
      0.9999700784683228,
      0.9999493360519409,
      0.9999310970306396,
      0.9999274015426636,
      0.9999488592147827,
      0.9999576807022095,
      0.9999504685401917,
      0.9999458193778992,
      0.9999050498008728,
      0.9999276995658875,
      0.9999665021896362,
      0.9999819993972778,
      0.9999788403511047,
      0.9999856948852539,
      0.9999749064445496,
      0.999973714351654,
      0.999954104423523,
      0.9999016523361206,
      0.9995741248130798,
      0.9911856055259705,
      0.9692781567573547,
      0.9429876804351807,
      0.9315927028656006,
      0.9637959003448486,
      0.9829234480857849,
      0.9993438720703125,
      0.9998930096626282,
      0.9999336004257202,
      0.9999602437019348,
      0.999948263168335,
      0.9999436736106873,
      0.9999598860740662,
      0.9999213218688965,
      0.9999716281890869,
      0.9999825358390808,
      0.9999793767929077,
      0.9999774098396301,
      0.9999731779098511,
      0.999977707862854,
      0.9999260902404785
    ],
    [
      0.8258163928985596,
      0.8683491349220276,
      0.8273400068283081,
      0.8298757076263428,
      0.8710357546806335,
      0.864078938961029,
      0.8362646102905273,
      0.851334273815155,
      0.8857318758964539,
      0.8525077700614929,
      0.8412944078445435,
      0.8742451667785645,
      0.8850107192993164,
      0.855260968208313,
      0.8612989187240601,
      0.8967016935348511,
      0.8925631046295166,
      0.8637831211090088,
      0.8731061220169067,
      0.892172634601593,
      0.8800441026687622,
      0.8676185607910156,
      0.887097179889679,
      0.8813766837120056,
      0.8791339993476868,
      0.8857588768005371,
      0.8974835872650146,
      0.8975456953048706,
      0.8911684155464172,
      0.9014192819595337,
      0.9100005626678467,
      0.9203289747238159,
      0.9058715105056763,
      0.8907289505004883,
      0.9032926559448242,
      0.9055940508842468,
      0.8973461985588074,
      0.9058845043182373,
      0.9017462730407715,
      0.8910329341888428,
      0.8921089172363281,
      0.9119947552680969,
      0.882588267326355,
      0.8727626204490662,
      0.8902155756950378,
      0.8886836767196655,
      0.8661350607872009,
      0.8755398988723755,
      0.8790611028671265,
      0.8703235387802124,
      0.8545026779174805,
      0.8733240962028503,
      0.8692033290863037,
      0.847606360912323,
      0.8590497970581055,
      0.8796179294586182,
      0.8574724197387695,
      0.8652010560035706,
      0.8919577598571777,
      0.8848947286605835,
      0.8747552633285522,
      0.9075844287872314,
      0.905787467956543,
      0.8928322792053223,
      0.866558849811554,
      0.8794211745262146,
      0.8950259685516357,
      0.8729518055915833,
      0.8563324213027954,
      0.8729503154754639,
      0.8964808583259583,
      0.8701243996620178,
      0.8553224802017212,
      0.8758194446563721,
      0.8928096294403076,
      0.8625203967094421,
      0.8576095104217529,
      0.8942578434944153,
      0.8872379064559937,
      0.8593131899833679,
      0.8713182210922241,
      0.894905686378479,
      0.8681551218032837,
      0.8472384810447693,
      0.8665803670883179,
      0.8775838613510132,
      0.8345712423324585,
      0.8384193778038025,
      0.8546229600906372,
      0.9997978210449219,
      0.9999452233314514,
      0.9999534487724304,
      0.99998539686203,
      0.9999813437461853,
      0.9999850988388062,
      0.9999655485153198,
      0.999954342842102,
      0.9998586177825928,
      0.9973010420799255,
      0.9963318109512329,
      0.9997326731681824,
      0.9996784329414368,
      0.9990670084953308,
      0.990912914276123,
      0.9957489371299744,
      0.9987640976905823,
      0.9999219179153442,
      0.9999592304229736,
      0.9999818801879883,
      0.9999869465827942,
      0.9999755620956421,
      0.999968945980072,
      0.99994295835495,
      0.9999010562896729,
      0.9997855424880981,
      0.9998202323913574,
      0.9998725056648254,
      0.9998388290405273,
      0.9998612403869629,
      0.9999556541442871,
      0.9999408721923828,
      0.999957263469696,
      0.9999587535858154,
      0.9999736547470093,
      0.9999546408653259,
      0.9997814297676086,
      0.9945830702781677,
      0.962771475315094,
      0.9507205486297607,
      0.9552795886993408,
      0.9160701632499695,
      0.914783775806427,
      0.9427478909492493,
      0.9458143711090088,
      0.9954243898391724,
      0.9996111392974854,
      0.9998979568481445,
      0.9999512434005737,
      0.9999403953552246,
      0.9999364018440247,
      0.999850332736969,
      0.9997551441192627,
      0.99981689453125,
      0.9999335408210754,
      0.9999749660491943,
      0.9999772310256958,
      0.9999703168869019,
      0.9998090863227844,
      0.99751877784729,
      0.9850842356681824,
      0.9756665229797363,
      0.979789137840271,
      0.946350634098053,
      0.9671153426170349,
      0.9342677593231201,
      0.9369146823883057,
      0.9692038893699646,
      0.9896714091300964,
      0.9989321231842041,
      0.9998925924301147,
      0.9999615550041199,
      0.9999747276306152,
      0.9999696612358093,
      0.9999417066574097,
      0.9997983574867249,
      0.9998111128807068,
      0.9998314380645752,
      0.9999022483825684,
      0.9999297857284546,
      0.9999375343322754,
      0.9999383687973022,
      0.9998154640197754,
      0.9985580444335938,
      0.9983229637145996,
      0.983788251876831,
      0.9946845173835754,
      0.9831200242042542,
      0.9911391735076904,
      0.999843180179596,
      0.9997771978378296,
      0.9999470710754395,
      0.9999107718467712,
      0.9999339580535889,
      0.9999678134918213,
      0.9999741315841675,
      0.9999603033065796,
      0.9999291300773621,
      0.999963641166687,
      0.9999635815620422,
      0.9999762177467346,
      0.9999498724937439,
      0.9999496340751648,
      0.999884307384491,
      0.9998781085014343,
      0.9997751116752625,
      0.9997791051864624,
      0.9998779296875,
      0.9999411106109619,
      0.9999589920043945,
      0.9999709129333496,
      0.9999793171882629,
      0.9999768733978271,
      0.9999810457229614,
      0.9999505877494812,
      0.9999414086341858,
      0.999800980091095,
      0.9965672492980957,
      0.9916206002235413,
      0.9886541962623596,
      0.9855533242225647,
      0.9708482027053833,
      0.9753516316413879,
      0.9827414751052856,
      0.9802305698394775,
      0.9732984304428101,
      0.9910872578620911,
      0.9949890375137329,
      0.9997538328170776,
      0.9999470710754395,
      0.9999775290489197,
      0.9999802112579346,
      0.9999802708625793,
      0.9999760985374451,
      0.999958336353302,
      0.9999243021011353,
      0.9998700022697449,
      0.9997961521148682,
      0.999754011631012,
      0.9997128248214722,
      0.9997678399085999,
      0.9999465346336365,
      0.9999428987503052,
      0.9999707937240601,
      0.9999492764472961,
      0.9998699426651001,
      0.9992208480834961,
      0.9900569915771484,
      0.9953948259353638,
      0.999846339225769,
      0.9999385476112366,
      0.999965250492096,
      0.999954104423523,
      0.9999704360961914,
      0.9999498724937439,
      0.9999313354492188,
      0.999927818775177,
      0.9999492168426514,
      0.9999580383300781,
      0.9999509453773499,
      0.9999460577964783,
      0.9999058246612549,
      0.9999282956123352,
      0.9999668598175049,
      0.9999822974205017,
      0.9999790191650391,
      0.9999858736991882,
      0.999975323677063,
      0.9999740123748779,
      0.9999547600746155,
      0.999902606010437,
      0.9995708465576172,
      0.9915018081665039,
      0.9706007838249207,
      0.946282148361206,
      0.9349813461303711,
      0.9660338163375854,
      0.9835935235023499,
      0.9993613958358765,
      0.9998961091041565,
      0.9999350309371948,
      0.9999610185623169,
      0.9999489784240723,
      0.9999444484710693,
      0.9999604821205139,
      0.9999227523803711,
      0.9999719262123108,
      0.9999821782112122,
      0.9999794960021973,
      0.9999776482582092,
      0.9999733567237854,
      0.9999777674674988,
      0.9999266266822815
    ],
    [
      0.8381131887435913,
      0.8792068958282471,
      0.8390282988548279,
      0.8447434902191162,
      0.8816730976104736,
      0.8725502490997314,
      0.8469638824462891,
      0.8640525937080383,
      0.8944527506828308,
      0.8613247275352478,
      0.8546237945556641,
      0.8857064247131348,
      0.8935179710388184,
      0.8677998781204224,
      0.8748860359191895,
      0.9068816900253296,
      0.9024735689163208,
      0.8771523237228394,
      0.8855726718902588,
      0.9016857147216797,
      0.8897560238838196,
      0.8823162317276001,
      0.8981974124908447,
      0.8909653425216675,
      0.8898686766624451,
      0.9002318382263184,
      0.9076001644134521,
      0.9066081047058105,
      0.9023687839508057,
      0.9133596420288086,
      0.9188015460968018,
      0.9272611737251282,
      0.9169549942016602,
      0.9017446637153625,
      0.9130457043647766,
      0.9157432317733765,
      0.9103575348854065,
      0.9173679351806641,
      0.9114951491355896,
      0.904620349407196,
      0.903552770614624,
      0.9218289852142334,
      0.8945237994194031,
      0.8855623006820679,
      0.8999978303909302,
      0.8975591659545898,
      0.8779233694076538,
      0.8850605487823486,
      0.8831758499145508,
      0.8783572316169739,
      0.8654156923294067,
      0.8802264332771301,
      0.8726067543029785,
      0.8529214859008789,
      0.8677762150764465,
      0.8849365711212158,
      0.8622210025787354,
      0.8720335960388184,
      0.8976010084152222,
      0.8897017240524292,
      0.8802471160888672,
      0.9138683080673218,
      0.9139933586120605,
      0.9026457071304321,
      0.8774844408035278,
      0.8888170123100281,
      0.9053007960319519,
      0.8858439326286316,
      0.8692654371261597,
      0.885497510433197,
      0.905942976474762,
      0.8826687335968018,
      0.8695717453956604,
      0.8881242275238037,
      0.9014755487442017,
      0.874911904335022,
      0.8716258406639099,
      0.9049740433692932,
      0.8991100788116455,
      0.8755740523338318,
      0.8878425359725952,
      0.9072845578193665,
      0.8865678310394287,
      0.8696427345275879,
      0.8819153308868408,
      0.8899996280670166,
      0.8513835668563843,
      0.8533710241317749,
      0.869228720664978,
      0.9998008012771606,
      0.9999464154243469,
      0.9999544024467468,
      0.9999858140945435,
      0.9999816417694092,
      0.999984860420227,
      0.999965488910675,
      0.9999547004699707,
      0.9998704195022583,
      0.9975664615631104,
      0.9964914321899414,
      0.9997332096099854,
      0.9996464848518372,
      0.9986482262611389,
      0.9903981685638428,
      0.9948289394378662,
      0.9987332820892334,
      0.9999212026596069,
      0.9999594688415527,
      0.9999819993972778,
      0.9999869465827942,
      0.9999758005142212,
      0.999969482421875,
      0.9999440312385559,
      0.9999025464057922,
      0.9997888207435608,
      0.999822735786438,
      0.9998741149902344,
      0.9998411536216736,
      0.9998624920845032,
      0.9999563694000244,
      0.9999416470527649,
      0.9999576807022095,
      0.9999591112136841,
      0.9999743103981018,
      0.9999573230743408,
      0.9998019337654114,
      0.9950851202011108,
      0.9634082317352295,
      0.9516390562057495,
      0.9545579552650452,
      0.9133918285369873,
      0.9130732417106628,
      0.9426177740097046,
      0.9467702507972717,
      0.9954997897148132,
      0.999680757522583,
      0.9999045729637146,
      0.9999522566795349,
      0.9999374151229858,
      0.9999366998672485,
      0.9998509883880615,
      0.9997572898864746,
      0.9998184442520142,
      0.9999341368675232,
      0.9999752640724182,
      0.9999774098396301,
      0.9999703764915466,
      0.999802827835083,
      0.9972190856933594,
      0.9835538864135742,
      0.974321186542511,
      0.9785835146903992,
      0.9468073844909668,
      0.9684597849845886,
      0.9385280609130859,
      0.9398077130317688,
      0.9707785844802856,
      0.9899530410766602,
      0.99894779920578,
      0.999897837638855,
      0.9999629855155945,
      0.9999749660491943,
      0.9999700784683228,
      0.9999423623085022,
      0.9997993111610413,
      0.9998144507408142,
      0.9998347759246826,
      0.9999067187309265,
      0.9999315142631531,
      0.99993896484375,
      0.9999404549598694,
      0.9998218417167664,
      0.9986347556114197,
      0.9982662200927734,
      0.984591543674469,
      0.994929850101471,
      0.9839937090873718,
      0.991765022277832,
      0.9998615384101868,
      0.9998465180397034,
      0.9999508857727051,
      0.9999150633811951,
      0.9999363422393799,
      0.9999692440032959,
      0.99997478723526,
      0.9999611377716064,
      0.9999302625656128,
      0.9999642372131348,
      0.9999642968177795,
      0.9999765753746033,
      0.999950647354126,
      0.9999501705169678,
      0.9998852610588074,
      0.9998786449432373,
      0.9997764825820923,
      0.9997814297676086,
      0.9998791217803955,
      0.9999421834945679,
      0.9999595880508423,
      0.9999715089797974,
      0.9999796152114868,
      0.9999773502349854,
      0.9999815225601196,
      0.9999518394470215,
      0.9999437928199768,
      0.9998054504394531,
      0.9969061613082886,
      0.9921577572822571,
      0.9900072813034058,
      0.9869074821472168,
      0.9746919870376587,
      0.9766908884048462,
      0.9845067262649536,
      0.9819366931915283,
      0.9755831956863403,
      0.991398811340332,
      0.9948976635932922,
      0.9997572302818298,
      0.9999480247497559,
      0.9999778270721436,
      0.9999803304672241,
      0.9999804496765137,
      0.9999765157699585,
      0.9999589920043945,
      0.9999250769615173,
      0.9998710751533508,
      0.9997976422309875,
      0.9997556209564209,
      0.9997147917747498,
      0.9997706413269043,
      0.999947190284729,
      0.9999434351921082,
      0.9999712705612183,
      0.9999490976333618,
      0.99986332654953,
      0.9990832209587097,
      0.9905354976654053,
      0.9954879283905029,
      0.9998346567153931,
      0.9999393224716187,
      0.9999656677246094,
      0.9999544620513916,
      0.9999708533287048,
      0.9999505281448364,
      0.9999317526817322,
      0.9999282956123352,
      0.9999495148658752,
      0.999958336353302,
      0.9999514222145081,
      0.9999464154243469,
      0.999906599521637,
      0.9999288320541382,
      0.9999671578407288,
      0.9999824166297913,
      0.9999793171882629,
      0.9999859929084778,
      0.9999756217002869,
      0.9999743700027466,
      0.9999552369117737,
      0.9999024271965027,
      0.9996079802513123,
      0.9919243454933167,
      0.9709067940711975,
      0.9493566155433655,
      0.9381906986236572,
      0.9680333137512207,
      0.9841969609260559,
      0.9994021058082581,
      0.9999008178710938,
      0.9999358654022217,
      0.9999619126319885,
      0.9999493956565857,
      0.9999452829360962,
      0.9999611377716064,
      0.999923586845398,
      0.9999723434448242,
      0.9999824166297913,
      0.9999797344207764,
      0.9999778866767883,
      0.9999737739562988,
      0.9999779462814331,
      0.9999273419380188
    ],
    [
      0.8529438972473145,
      0.891933023929596,
      0.8537719249725342,
      0.8626272678375244,
      0.8948057889938354,
      0.8830112218856812,
      0.8595584034919739,
      0.8787702322006226,
      0.9042870998382568,
      0.8710051774978638,
      0.8692755699157715,
      0.8975620269775391,
      0.9008454084396362,
      0.8795565962791443,
      0.8892130851745605,
      0.9159125089645386,
      0.9105851650238037,
      0.8902292847633362,
      0.897537887096405,
      0.9100773930549622,
      0.8999824523925781,
      0.8968666195869446,
      0.9086024761199951,
      0.9014725089073181,
      0.9028570652008057,
      0.9133706092834473,
      0.917343258857727,
      0.9168495535850525,
      0.9129732847213745,
      0.9240230321884155,
      0.9264112710952759,
      0.934333086013794,
      0.9271298050880432,
      0.9136037230491638,
      0.9234285354614258,
      0.9260740876197815,
      0.9219461679458618,
      0.9282715320587158,
      0.9212134480476379,
      0.9160069227218628,
      0.9149690866470337,
      0.9315550327301025,
      0.9075707197189331,
      0.899739146232605,
      0.9117058515548706,
      0.9091293811798096,
      0.8923097848892212,
      0.8980042338371277,
      0.8919978141784668,
      0.8894415497779846,
      0.878523588180542,
      0.8905290961265564,
      0.8792218565940857,
      0.8611713647842407,
      0.8782556056976318,
      0.8952326774597168,
      0.871006190776825,
      0.8834699392318726,
      0.9063721895217896,
      0.8977113962173462,
      0.8882087469100952,
      0.9216628074645996,
      0.9237427711486816,
      0.9156889915466309,
      0.8915290832519531,
      0.9023644924163818,
      0.9168206453323364,
      0.9014492034912109,
      0.8846364617347717,
      0.8985119462013245,
      0.915371298789978,
      0.896485447883606,
      0.8849909901618958,
      0.8996244072914124,
      0.9099079370498657,
      0.8881173133850098,
      0.8865748643875122,
      0.914781391620636,
      0.9101857542991638,
      0.8916314840316772,
      0.9032567739486694,
      0.9185295104980469,
      0.9041869640350342,
      0.8901855945587158,
      0.8972814083099365,
      0.9028997421264648,
      0.8699606657028198,
      0.8692410588264465,
      0.8826320171356201,
      0.9998034834861755,
      0.9999473690986633,
      0.999955415725708,
      0.9999861717224121,
      0.9999809861183167,
      0.9999851584434509,
      0.999966025352478,
      0.9999561309814453,
      0.9998738765716553,
      0.9977833032608032,
      0.9967120885848999,
      0.9997361302375793,
      0.9996166825294495,
      0.9980865716934204,
      0.9887346625328064,
      0.9947716593742371,
      0.9988205432891846,
      0.9999203681945801,
      0.999959409236908,
      0.9999820590019226,
      0.9999871253967285,
      0.9999761581420898,
      0.9999697804450989,
      0.9999446868896484,
      0.9999037981033325,
      0.9997917413711548,
      0.999825119972229,
      0.9998759031295776,
      0.9998434782028198,
      0.9998641014099121,
      0.9999572038650513,
      0.9999423623085022,
      0.9999582171440125,
      0.9999597072601318,
      0.9999746680259705,
      0.999957799911499,
      0.9998053908348083,
      0.9944073557853699,
      0.9642544984817505,
      0.95256507396698,
      0.9544463157653809,
      0.9131618142127991,
      0.9140535593032837,
      0.9432840347290039,
      0.9493769407272339,
      0.9953237175941467,
      0.999638020992279,
      0.9999069571495056,
      0.9999525547027588,
      0.9999372959136963,
      0.9999375343322754,
      0.9998523592948914,
      0.9997605085372925,
      0.9998209476470947,
      0.9999350309371948,
      0.9999756217002869,
      0.9999776482582092,
      0.9999694228172302,
      0.9997790455818176,
      0.9960004687309265,
      0.9818992614746094,
      0.9732561111450195,
      0.9784010648727417,
      0.9479447603225708,
      0.9693851470947266,
      0.942548394203186,
      0.942036509513855,
      0.9725245833396912,
      0.9901703596115112,
      0.9989817142486572,
      0.9999018311500549,
      0.9999640583992004,
      0.9999753832817078,
      0.9999704957008362,
      0.9999433159828186,
      0.9998006224632263,
      0.9998180866241455,
      0.9998375177383423,
      0.9999094009399414,
      0.9999330639839172,
      0.9999407529830933,
      0.9999427795410156,
      0.9998271465301514,
      0.9986698627471924,
      0.9980795979499817,
      0.9857307076454163,
      0.9950532913208008,
      0.9853613376617432,
      0.9922080636024475,
      0.9998658299446106,
      0.9998239874839783,
      0.9999517202377319,
      0.9999161958694458,
      0.9999393224716187,
      0.9999696612358093,
      0.9999752640724182,
      0.9999619722366333,
      0.9999297857284546,
      0.9999650120735168,
      0.9999648332595825,
      0.9999768733978271,
      0.999951183795929,
      0.9999508261680603,
      0.9998860955238342,
      0.9998791217803955,
      0.9997773766517639,
      0.9997838139533997,
      0.9998805522918701,
      0.9999422430992126,
      0.9999600648880005,
      0.9999716877937317,
      0.999980092048645,
      0.9999775290489197,
      0.9999817609786987,
      0.9999516010284424,
      0.9999458193778992,
      0.999812126159668,
      0.9972225427627563,
      0.9929296970367432,
      0.9913428425788879,
      0.9876830577850342,
      0.9792525768280029,
      0.9793182611465454,
      0.9861422181129456,
      0.9835615158081055,
      0.9777260422706604,
      0.9918408393859863,
      0.9953933954238892,
      0.9997872710227966,
      0.9999496340751648,
      0.9999775886535645,
      0.9999808073043823,
      0.9999808669090271,
      0.9999767541885376,
      0.9999591708183289,
      0.9999260902404785,
      0.9998720288276672,
      0.9997991919517517,
      0.999757707118988,
      0.9997171759605408,
      0.9997738003730774,
      0.999948263168335,
      0.9999440908432007,
      0.9999719262123108,
      0.9999503493309021,
      0.9998619556427002,
      0.999080240726471,
      0.9913328886032104,
      0.9957431554794312,
      0.9998139142990112,
      0.9999402165412903,
      0.9999658465385437,
      0.9999549388885498,
      0.999971330165863,
      0.9999510049819946,
      0.9999318718910217,
      0.9999285936355591,
      0.9999497532844543,
      0.9999587535858154,
      0.9999517798423767,
      0.9999465346336365,
      0.9999072551727295,
      0.9999293088912964,
      0.9999674558639526,
      0.9999825954437256,
      0.999979555606842,
      0.9999862909317017,
      0.9999758005142212,
      0.9999746680259705,
      0.9999558925628662,
      0.9999017119407654,
      0.9996224045753479,
      0.9924069046974182,
      0.9726417064666748,
      0.9516940116882324,
      0.943393349647522,
      0.9700509309768677,
      0.984520435333252,
      0.9994068145751953,
      0.9999004006385803,
      0.9999362230300903,
      0.9999621510505676,
      0.9999482035636902,
      0.9999454617500305,
      0.9999613165855408,
      0.999923825263977,
      0.9999726414680481,
      0.9999825954437256,
      0.9999799728393555,
      0.9999784231185913,
      0.9999740123748779,
      0.9999781250953674,
      0.9999275207519531
    ],
    [
      0.8708629608154297,
      0.9043995141983032,
      0.8737695813179016,
      0.885187029838562,
      0.9104341268539429,
      0.8976399898529053,
      0.878547191619873,
      0.8968503475189209,
      0.9160571098327637,
      0.8860177397727966,
      0.8877219557762146,
      0.9088438749313354,
      0.9090007543563843,
      0.8939050436019897,
      0.9054846167564392,
      0.9254062175750732,
      0.9200568199157715,
      0.9054340124130249,
      0.9104013442993164,
      0.9192147850990295,
      0.9130061268806458,
      0.911506175994873,
      0.9190470576286316,
      0.9129112362861633,
      0.9167718887329102,
      0.925029456615448,
      0.9269375205039978,
      0.9271419048309326,
      0.9233675003051758,
      0.9329785108566284,
      0.9332951903343201,
      0.9416447877883911,
      0.9366078972816467,
      0.9260343313217163,
      0.9338439702987671,
      0.9365119934082031,
      0.9340212345123291,
      0.9381515383720398,
      0.9323806762695312,
      0.9287412166595459,
      0.927068829536438,
      0.9427292346954346,
      0.9217672944068909,
      0.91454017162323,
      0.9253784418106079,
      0.9237866401672363,
      0.9095433950424194,
      0.9139125347137451,
      0.9105014801025391,
      0.9065368175506592,
      0.8957812190055847,
      0.9051888585090637,
      0.897508442401886,
      0.8795448541641235,
      0.8944876194000244,
      0.910969078540802,
      0.8902766704559326,
      0.9005798101425171,
      0.9197024703025818,
      0.9113487005233765,
      0.9019244313240051,
      0.9328357577323914,
      0.9341588616371155,
      0.929404616355896,
      0.9083672165870667,
      0.9175281524658203,
      0.9287095069885254,
      0.9174901247024536,
      0.9023411273956299,
      0.9122235178947449,
      0.9258947968482971,
      0.9119782447814941,
      0.9031142592430115,
      0.9132065773010254,
      0.9204449653625488,
      0.9047588109970093,
      0.9044371843338013,
      0.9258241057395935,
      0.9212419986724854,
      0.9076319932937622,
      0.9178943037986755,
      0.9297265410423279,
      0.9193271398544312,
      0.9086388349533081,
      0.9119466543197632,
      0.9156883955001831,
      0.8894720673561096,
      0.8871632814407349,
      0.8953498601913452,
      0.9998085498809814,
      0.9999491572380066,
      0.9999567270278931,
      0.9999865889549255,
      0.9999813437461853,
      0.99998539686203,
      0.9999672174453735,
      0.9999592304229736,
      0.9998845458030701,
      0.9981206059455872,
      0.997205376625061,
      0.9997522830963135,
      0.9996315836906433,
      0.9981361031532288,
      0.9898532629013062,
      0.9948040246963501,
      0.9989393949508667,
      0.9999244809150696,
      0.9999613761901855,
      0.9999825358390808,
      0.9999874830245972,
      0.9999766945838928,
      0.9999702572822571,
      0.9999490976333618,
      0.9999057054519653,
      0.9997966885566711,
      0.9998292922973633,
      0.9998782277107239,
      0.9998458623886108,
      0.9998655319213867,
      0.9999581575393677,
      0.999943196773529,
      0.9999590516090393,
      0.9999604821205139,
      0.9999755024909973,
      0.9999588131904602,
      0.9998204112052917,
      0.9942821860313416,
      0.9679299592971802,
      0.9569128751754761,
      0.9583032131195068,
      0.9219926595687866,
      0.923600971698761,
      0.9485266804695129,
      0.9529366493225098,
      0.9950513243675232,
      0.9994592070579529,
      0.9999053478240967,
      0.9999531507492065,
      0.9999381303787231,
      0.9999387264251709,
      0.9998538494110107,
      0.9997629523277283,
      0.9998233318328857,
      0.9999359846115112,
      0.9999760985374451,
      0.9999781847000122,
      0.9999704957008362,
      0.9997825026512146,
      0.9957468509674072,
      0.9830230474472046,
      0.9753006100654602,
      0.9804479479789734,
      0.9536378383636475,
      0.9720675349235535,
      0.9491689205169678,
      0.9474362730979919,
      0.9756739139556885,
      0.9908555150032043,
      0.9991549253463745,
      0.9999104142189026,
      0.9999663233757019,
      0.9999762177467346,
      0.9999714493751526,
      0.999943196773529,
      0.9998044371604919,
      0.9998242259025574,
      0.999842643737793,
      0.9999106526374817,
      0.9999352097511292,
      0.9999426007270813,
      0.9999459385871887,
      0.9998315572738647,
      0.9987450838088989,
      0.9974862933158875,
      0.9859858155250549,
      0.9955706596374512,
      0.9873005747795105,
      0.9923707842826843,
      0.9998749494552612,
      0.999840497970581,
      0.9999539852142334,
      0.999917209148407,
      0.9999398589134216,
      0.9999695420265198,
      0.9999750256538391,
      0.9999619126319885,
      0.999931275844574,
      0.9999654293060303,
      0.9999653100967407,
      0.9999772310256958,
      0.9999518990516663,
      0.9999513626098633,
      0.9998868703842163,
      0.9998792409896851,
      0.9997778534889221,
      0.9997862577438354,
      0.9998815655708313,
      0.9999428391456604,
      0.9999605417251587,
      0.9999721050262451,
      0.9999804496765137,
      0.9999776482582092,
      0.9999819397926331,
      0.9999505877494812,
      0.9999396204948425,
      0.9998142123222351,
      0.9974907636642456,
      0.9937691688537598,
      0.9923630952835083,
      0.989631712436676,
      0.9837251901626587,
      0.9824367165565491,
      0.987718403339386,
      0.9851400852203369,
      0.9798550009727478,
      0.9921665787696838,
      0.9957416653633118,
      0.9998087882995605,
      0.9999495148658752,
      0.9999780058860779,
      0.9999812245368958,
      0.9999812841415405,
      0.9999770522117615,
      0.9999597072601318,
      0.9999266862869263,
      0.9998731017112732,
      0.9998008608818054,
      0.9997591972351074,
      0.9997184872627258,
      0.9997748136520386,
      0.9999480247497559,
      0.9999444484710693,
      0.9999725222587585,
      0.9999514818191528,
      0.999865710735321,
      0.9992464184761047,
      0.9923036694526672,
      0.9959558248519897,
      0.9997923970222473,
      0.9999386668205261,
      0.9999663829803467,
      0.9999553561210632,
      0.999971866607666,
      0.9999518990516663,
      0.9999324083328247,
      0.9999295473098755,
      0.9999502897262573,
      0.9999591112136841,
      0.9999523758888245,
      0.9999467134475708,
      0.9999080300331116,
      0.9999297857284546,
      0.9999676942825317,
      0.9999828934669495,
      0.9999798536300659,
      0.9999865293502808,
      0.9999761581420898,
      0.9999749064445496,
      0.9999541640281677,
      0.9998950362205505,
      0.9996257424354553,
      0.9930344223976135,
      0.9750175476074219,
      0.9554008841514587,
      0.9487701654434204,
      0.973027229309082,
      0.9858995676040649,
      0.999408483505249,
      0.9999035000801086,
      0.999936044216156,
      0.9999619722366333,
      0.999946117401123,
      0.9999452829360962,
      0.9999614357948303,
      0.9999243021011353,
      0.9999728202819824,
      0.9999828338623047,
      0.9999804496765137,
      0.9999787211418152,
      0.999974250793457,
      0.9999780058860779,
      0.9999274015426636
    ],
    [
      0.8938817977905273,
      0.9189733266830444,
      0.8967089653015137,
      0.9080802202224731,
      0.9265215396881104,
      0.9145664572715759,
      0.9009212255477905,
      0.9191697835922241,
      0.9300332069396973,
      0.9066687226295471,
      0.9095376133918762,
      0.9240186214447021,
      0.9224730730056763,
      0.9136674404144287,
      0.9241018295288086,
      0.9377239942550659,
      0.9333286881446838,
      0.9251126646995544,
      0.9277431964874268,
      0.9315795302391052,
      0.9291536211967468,
      0.9300349354743958,
      0.9327061176300049,
      0.9282492399215698,
      0.9341393709182739,
      0.9395818710327148,
      0.9390618801116943,
      0.9393517971038818,
      0.9363512992858887,
      0.9425351619720459,
      0.9410748481750488,
      0.9504822492599487,
      0.9471113681793213,
      0.940575122833252,
      0.9471549987792969,
      0.9487855434417725,
      0.9484694600105286,
      0.9510050415992737,
      0.9471095204353333,
      0.944220781326294,
      0.9425239562988281,
      0.9569099545478821,
      0.9393855333328247,
      0.9316775798797607,
      0.9410985708236694,
      0.9409345984458923,
      0.9297433495521545,
      0.9321714043617249,
      0.9300272464752197,
      0.9255808591842651,
      0.9181718826293945,
      0.9244767427444458,
      0.9188514947891235,
      0.9057265520095825,
      0.9180665612220764,
      0.9284470677375793,
      0.9142149686813354,
      0.9196591973304749,
      0.9328071475028992,
      0.9275731444358826,
      0.9178280830383301,
      0.94366055727005,
      0.9442003965377808,
      0.9427404999732971,
      0.9259350299835205,
      0.9337174892425537,
      0.9422894716262817,
      0.9336508512496948,
      0.9226661324501038,
      0.9287576079368591,
      0.9398747682571411,
      0.9297405481338501,
      0.9227994680404663,
      0.9314817190170288,
      0.9351169466972351,
      0.9235051274299622,
      0.924652636051178,
      0.9407677054405212,
      0.935627281665802,
      0.9269013404846191,
      0.9351733326911926,
      0.9437268972396851,
      0.9355882406234741,
      0.9281778931617737,
      0.9298662543296814,
      0.9318123459815979,
      0.9126086235046387,
      0.9120222330093384,
      0.9126248955726624,
      0.9998077154159546,
      0.9999498724937439,
      0.999957799911499,
      0.9999871850013733,
      0.9999809861183167,
      0.9999856948852539,
      0.9999688863754272,
      0.9999619722366333,
      0.9998914003372192,
      0.9985371828079224,
      0.9977626204490662,
      0.9997776746749878,
      0.9996715784072876,
      0.9985607862472534,
      0.9915401339530945,
      0.9951831102371216,
      0.9987691044807434,
      0.9999266266822815,
      0.9999634623527527,
      0.9999827742576599,
      0.9999878406524658,
      0.999977707862854,
      0.9999709725379944,
      0.9999470114707947,
      0.9999083876609802,
      0.9998013377189636,
      0.9998317956924438,
      0.9998798966407776,
      0.9998480081558228,
      0.9998672604560852,
      0.999958872795105,
      0.9999440312385559,
      0.9999598264694214,
      0.9999611973762512,
      0.9999762773513794,
      0.9999614357948303,
      0.9998503923416138,
      0.9947704076766968,
      0.9726201295852661,
      0.9637560844421387,
      0.9644709825515747,
      0.933843195438385,
      0.9357141256332397,
      0.9566167593002319,
      0.95900559425354,
      0.9951854348182678,
      0.9994952082633972,
      0.9999120235443115,
      0.9999551177024841,
      0.9999395608901978,
      0.999940037727356,
      0.9998566508293152,
      0.9997658133506775,
      0.9998268485069275,
      0.9999372363090515,
      0.9999765753746033,
      0.9999790787696838,
      0.9999724626541138,
      0.9997943639755249,
      0.9962002038955688,
      0.9857558012008667,
      0.9788904190063477,
      0.9836322069168091,
      0.9611095190048218,
      0.9765876531600952,
      0.9581786394119263,
      0.9566012620925903,
      0.9793965220451355,
      0.991943359375,
      0.9993129968643188,
      0.9999209046363831,
      0.9999682307243347,
      0.9999768733978271,
      0.9999719262123108,
      0.9999439120292664,
      0.9998055696487427,
      0.9998263120651245,
      0.9998443126678467,
      0.9999131560325623,
      0.9999363422393799,
      0.9999440312385559,
      0.999949038028717,
      0.9998484253883362,
      0.9990221261978149,
      0.9977167248725891,
      0.9872983694076538,
      0.9963411092758179,
      0.9891518354415894,
      0.9932576417922974,
      0.9998839497566223,
      0.9998606443405151,
      0.9999569058418274,
      0.9999199509620667,
      0.9999397397041321,
      0.9999696612358093,
      0.9999754428863525,
      0.9999626278877258,
      0.9999321103096008,
      0.9999659061431885,
      0.9999659061431885,
      0.9999774694442749,
      0.9999525547027588,
      0.9999518990516663,
      0.999887228012085,
      0.9998795986175537,
      0.999778687953949,
      0.9997885227203369,
      0.9998823404312134,
      0.9999428987503052,
      0.9999608993530273,
      0.9999725222587585,
      0.9999809265136719,
      0.999978244304657,
      0.9999825358390808,
      0.9999526739120483,
      0.9999437928199768,
      0.9998335242271423,
      0.998001217842102,
      0.9949908256530762,
      0.9935134053230286,
      0.9918337464332581,
      0.9872599244117737,
      0.9856877326965332,
      0.9900769591331482,
      0.987471878528595,
      0.9833647012710571,
      0.9937047958374023,
      0.9963311553001404,
      0.9998334646224976,
      0.9999513626098633,
      0.9999784231185913,
      0.9999815821647644,
      0.9999817609786987,
      0.9999774694442749,
      0.9999600648880005,
      0.9999269843101501,
      0.9998733401298523,
      0.9998016953468323,
      0.9997608065605164,
      0.999721348285675,
      0.9997777938842773,
      0.9999490976333618,
      0.9999455809593201,
      0.9999733567237854,
      0.9999536275863647,
      0.9998769760131836,
      0.9993869662284851,
      0.9933727383613586,
      0.9966268539428711,
      0.999811053276062,
      0.9999414682388306,
      0.9999672174453735,
      0.9999560117721558,
      0.9999723434448242,
      0.9999520778656006,
      0.9999322295188904,
      0.9999297857284546,
      0.9999503493309021,
      0.9999591708183289,
      0.9999523758888245,
      0.9999468326568604,
      0.9999083876609802,
      0.9999299049377441,
      0.9999679327011108,
      0.9999829530715942,
      0.9999802708625793,
      0.9999867677688599,
      0.9999765157699585,
      0.9999755024909973,
      0.9999552965164185,
      0.9998992681503296,
      0.999649167060852,
      0.9937027096748352,
      0.9793832898139954,
      0.962521493434906,
      0.9569187760353088,
      0.9781697988510132,
      0.9881131052970886,
      0.999419629573822,
      0.9999069571495056,
      0.9999366402626038,
      0.9999625086784363,
      0.9999459385871887,
      0.9999452829360962,
      0.9999613761901855,
      0.9999243021011353,
      0.9999728798866272,
      0.999983012676239,
      0.9999806880950928,
      0.99997878074646,
      0.9999745488166809,
      0.9999779462814331,
      0.9999271035194397
    ],
    [
      0.9231926202774048,
      0.9386653900146484,
      0.9236409664154053,
      0.9399001598358154,
      0.9466400742530823,
      0.9371763467788696,
      0.930179238319397,
      0.9439869523048401,
      0.9486775398254395,
      0.9336389899253845,
      0.9366098046302795,
      0.9433965682983398,
      0.9407020807266235,
      0.9370768666267395,
      0.9453212022781372,
      0.9529514908790588,
      0.9493244886398315,
      0.9467678070068359,
      0.9484331607818604,
      0.9475483298301697,
      0.9471536874771118,
      0.9496831893920898,
      0.9504451155662537,
      0.946783721446991,
      0.951754093170166,
      0.9550988674163818,
      0.9535560607910156,
      0.9529896378517151,
      0.9509232044219971,
      0.9555033445358276,
      0.9519845843315125,
      0.9607054591178894,
      0.9587514996528625,
      0.9565644264221191,
      0.9602183103561401,
      0.9621830582618713,
      0.9635521769523621,
      0.9642897248268127,
      0.9624818563461304,
      0.9598574042320251,
      0.9590469598770142,
      0.970023512840271,
      0.9572892189025879,
      0.9501728415489197,
      0.9577816724777222,
      0.9580166935920715,
      0.9504429697990417,
      0.9518023729324341,
      0.9501977562904358,
      0.9465769529342651,
      0.9427583813667297,
      0.946386456489563,
      0.9411793351173401,
      0.9375472068786621,
      0.9439436197280884,
      0.9483619928359985,
      0.9415339231491089,
      0.9422918558120728,
      0.9483147263526917,
      0.9455486536026001,
      0.9370646476745605,
      0.9560335874557495,
      0.9589647054672241,
      0.9587200880050659,
      0.9472485184669495,
      0.952982485294342,
      0.9600812196731567,
      0.9529175758361816,
      0.9456458687782288,
      0.9498208165168762,
      0.9599413275718689,
      0.9503763914108276,
      0.9450985193252563,
      0.9521247744560242,
      0.9543734788894653,
      0.9443228244781494,
      0.9459781646728516,
      0.9589937925338745,
      0.9534609317779541,
      0.9474656581878662,
      0.9539521336555481,
      0.9615635275840759,
      0.9535062313079834,
      0.9486411809921265,
      0.949284017086029,
      0.950330913066864,
      0.9358691573143005,
      0.9367906451225281,
      0.9337925910949707,
      0.999812662601471,
      0.9999513626098633,
      0.9999584555625916,
      0.9999863505363464,
      0.9999814033508301,
      0.9999858140945435,
      0.9999706149101257,
      0.9999647736549377,
      0.9999050498008728,
      0.9989413619041443,
      0.9984345436096191,
      0.9998089075088501,
      0.9997225999832153,
      0.9990211725234985,
      0.9937675595283508,
      0.9964718222618103,
      0.9990769624710083,
      0.9999362826347351,
      0.9999661445617676,
      0.9999828338623047,
      0.9999882578849792,
      0.9999778866767883,
      0.9999712705612183,
      0.9999477863311768,
      0.9999096989631653,
      0.9998047351837158,
      0.9998346567153931,
      0.9998826384544373,
      0.9998505711555481,
      0.999869167804718,
      0.9999596476554871,
      0.9999445676803589,
      0.999960720539093,
      0.9999624490737915,
      0.999977707862854,
      0.9999656677246094,
      0.9998825192451477,
      0.9962608218193054,
      0.9803576469421387,
      0.9734553098678589,
      0.9732527732849121,
      0.9483708739280701,
      0.9515748023986816,
      0.9667044281959534,
      0.9683859944343567,
      0.9960028529167175,
      0.999602198600769,
      0.9999205470085144,
      0.9999576807022095,
      0.9999410510063171,
      0.9999409317970276,
      0.9998582601547241,
      0.9997667074203491,
      0.9998289346694946,
      0.9999378323554993,
      0.9999769926071167,
      0.9999798536300659,
      0.9999754428863525,
      0.9998297095298767,
      0.997300922870636,
      0.9898308515548706,
      0.9840013980865479,
      0.9879236817359924,
      0.9705018997192383,
      0.9834849238395691,
      0.9691391587257385,
      0.9670134782791138,
      0.9840763211250305,
      0.9937769770622253,
      0.9995687007904053,
      0.999936580657959,
      0.9999716281890869,
      0.9999778866767883,
      0.9999726414680481,
      0.9999446868896484,
      0.9998066425323486,
      0.999828040599823,
      0.9998459815979004,
      0.9999158978462219,
      0.9999377131462097,
      0.9999459981918335,
      0.9999539256095886,
      0.9998689889907837,
      0.9993879795074463,
      0.998389720916748,
      0.9902315139770508,
      0.9972400069236755,
      0.9919213056564331,
      0.9945613145828247,
      0.9999025464057922,
      0.9998854398727417,
      0.9999603033065796,
      0.9999235272407532,
      0.9999380111694336,
      0.999969482421875,
      0.9999762177467346,
      0.9999634027481079,
      0.9999331831932068,
      0.9999666213989258,
      0.9999665021896362,
      0.9999779462814331,
      0.9999531507492065,
      0.9999520778656006,
      0.999887228012085,
      0.9998795390129089,
      0.9997779130935669,
      0.9997893571853638,
      0.999882698059082,
      0.999943196773529,
      0.9999614357948303,
      0.9999729990959167,
      0.9999814033508301,
      0.9999790191650391,
      0.9999831914901733,
      0.9999555945396423,
      0.9999498724937439,
      0.9998681545257568,
      0.9984886050224304,
      0.996451199054718,
      0.9947652220726013,
      0.9938821196556091,
      0.9905751943588257,
      0.9891566038131714,
      0.9926176071166992,
      0.9902430772781372,
      0.9869149327278137,
      0.9953761696815491,
      0.9970476627349854,
      0.9998571872711182,
      0.9999533891677856,
      0.9999785423278809,
      0.9999820590019226,
      0.9999821186065674,
      0.9999776482582092,
      0.9999602437019348,
      0.9999270439147949,
      0.9998730421066284,
      0.999801754951477,
      0.9997611045837402,
      0.9997222423553467,
      0.9997795224189758,
      0.9999496340751648,
      0.999946117401123,
      0.9999738931655884,
      0.9999565482139587,
      0.9998890161514282,
      0.9994841814041138,
      0.9948853850364685,
      0.9975789785385132,
      0.9998476505279541,
      0.9999454617500305,
      0.9999687075614929,
      0.9999565482139587,
      0.999972939491272,
      0.9999526739120483,
      0.9999321699142456,
      0.9999298453330994,
      0.9999504685401917,
      0.9999594688415527,
      0.9999525547027588,
      0.9999465346336365,
      0.9999086260795593,
      0.9999302625656128,
      0.9999679923057556,
      0.9999830722808838,
      0.9999805688858032,
      0.9999871253967285,
      0.9999769926071167,
      0.9999760985374451,
      0.9999567866325378,
      0.9999069571495056,
      0.9996846318244934,
      0.9949880242347717,
      0.9848456978797913,
      0.9728668332099915,
      0.9684959053993225,
      0.9841591119766235,
      0.9910889267921448,
      0.9994558095932007,
      0.9999093413352966,
      0.9999381303787231,
      0.9999630451202393,
      0.9999457597732544,
      0.9999449849128723,
      0.9999597668647766,
      0.9999247193336487,
      0.9999729990959167,
      0.9999833106994629,
      0.9999809265136719,
      0.9999791979789734,
      0.9999746680259705,
      0.9999779462814331,
      0.9999265074729919
    ],
    [
      0.9451571702957153,
      0.959559977054596,
      0.9494051933288574,
      0.9617928266525269,
      0.9651998281478882,
      0.9589078426361084,
      0.9566249847412109,
      0.9642437696456909,
      0.9671471118927002,
      0.9585978388786316,
      0.9611582159996033,
      0.9629765152931213,
      0.9607507586479187,
      0.9592994451522827,
      0.9652475118637085,
      0.9693983197212219,
      0.9668508172035217,
      0.9656984806060791,
      0.9665827751159668,
      0.9642574787139893,
      0.964570164680481,
      0.967115044593811,
      0.9673106670379639,
      0.9639065265655518,
      0.966947078704834,
      0.9694867730140686,
      0.9686731100082397,
      0.967643141746521,
      0.96522057056427,
      0.9689122438430786,
      0.965567409992218,
      0.9722912311553955,
      0.9708591103553772,
      0.9713398814201355,
      0.9737480878829956,
      0.9758216142654419,
      0.977188766002655,
      0.9782223105430603,
      0.9775922298431396,
      0.9746456146240234,
      0.9746221303939819,
      0.9816258549690247,
      0.9751979112625122,
      0.9683611989021301,
      0.9750730395317078,
      0.9762134552001953,
      0.9699355363845825,
      0.9708101749420166,
      0.9694979786872864,
      0.9667316675186157,
      0.9643667936325073,
      0.9662225246429443,
      0.9626075625419617,
      0.9625450372695923,
      0.965137243270874,
      0.9666365385055542,
      0.9623570442199707,
      0.9610943794250488,
      0.9633280038833618,
      0.9603912830352783,
      0.9542494416236877,
      0.9669916033744812,
      0.971892237663269,
      0.9724534749984741,
      0.9649949073791504,
      0.9706888198852539,
      0.975919783115387,
      0.970901370048523,
      0.9651979804039001,
      0.9685331583023071,
      0.976489782333374,
      0.9701364040374756,
      0.9655189514160156,
      0.9712204337120056,
      0.9733681082725525,
      0.9648153781890869,
      0.9651331305503845,
      0.9749842882156372,
      0.9722962379455566,
      0.9665031433105469,
      0.9704540371894836,
      0.9764909744262695,
      0.9715532064437866,
      0.9664329290390015,
      0.9664932489395142,
      0.9674555659294128,
      0.9572556018829346,
      0.9553110599517822,
      0.9522570967674255,
      0.9998038411140442,
      0.9999522566795349,
      0.9999593496322632,
      0.9999868869781494,
      0.9999819397926331,
      0.9999865293502808,
      0.9999724626541138,
      0.999968409538269,
      0.9999130964279175,
      0.9993481636047363,
      0.9990707039833069,
      0.9998416304588318,
      0.9997662901878357,
      0.9992963671684265,
      0.9957215785980225,
      0.9975216388702393,
      0.9993674159049988,
      0.9999462962150574,
      0.9999693036079407,
      0.9999834895133972,
      0.9999886751174927,
      0.9999784827232361,
      0.9999719858169556,
      0.9999491572380066,
      0.9999114274978638,
      0.9998087882995605,
      0.9998369216918945,
      0.9998826384544373,
      0.999853789806366,
      0.9998713731765747,
      0.9999602437019348,
      0.9999452233314514,
      0.9999614357948303,
      0.9999637007713318,
      0.9999789595603943,
      0.9999706745147705,
      0.9999134540557861,
      0.9979011416435242,
      0.9887819290161133,
      0.9842456579208374,
      0.9835354089736938,
      0.9666770100593567,
      0.9718355536460876,
      0.9799737334251404,
      0.9813307523727417,
      0.9973853230476379,
      0.9997573494911194,
      0.9999310970306396,
      0.9999610781669617,
      0.999943196773529,
      0.999942421913147,
      0.999861478805542,
      0.9997689723968506,
      0.9998327493667603,
      0.9999396204948425,
      0.9999778270721436,
      0.999980628490448,
      0.9999781847000122,
      0.9998595714569092,
      0.9982383251190186,
      0.9937391877174377,
      0.990062952041626,
      0.9922652840614319,
      0.9820314645767212,
      0.9903793931007385,
      0.9806814193725586,
      0.978029191493988,
      0.9896122813224792,
      0.9960477352142334,
      0.9997578263282776,
      0.9999516606330872,
      0.9999748468399048,
      0.99997878074646,
      0.9999735355377197,
      0.9999454617500305,
      0.9998087286949158,
      0.9998310208320618,
      0.9998476505279541,
      0.9999186396598816,
      0.9999387860298157,
      0.9999475479125977,
      0.9999582171440125,
      0.999893844127655,
      0.999654233455658,
      0.9991180300712585,
      0.9936529994010925,
      0.9984363913536072,
      0.9947555661201477,
      0.996138334274292,
      0.999920666217804,
      0.9999143481254578,
      0.9999641180038452,
      0.9999290704727173,
      0.9999389052391052,
      0.9999691247940063,
      0.9999766945838928,
      0.9999638199806213,
      0.9999340772628784,
      0.9999673962593079,
      0.9999669194221497,
      0.9999783039093018,
      0.9999538064002991,
      0.9999523162841797,
      0.9998877048492432,
      0.9998791813850403,
      0.9997764229774475,
      0.9997895956039429,
      0.9998824596405029,
      0.9999432563781738,
      0.9999621510505676,
      0.9999735355377197,
      0.9999819397926331,
      0.9999799132347107,
      0.9999840259552002,
      0.9999592304229736,
      0.9999567866325378,
      0.9998972415924072,
      0.9991503357887268,
      0.9980573654174805,
      0.9968786239624023,
      0.9965547323226929,
      0.9947360157966614,
      0.9930412173271179,
      0.9959145784378052,
      0.9941455125808716,
      0.9913482666015625,
      0.9973171353340149,
      0.9981164336204529,
      0.9998899698257446,
      0.9999566674232483,
      0.9999793171882629,
      0.999982476234436,
      0.9999822974205017,
      0.9999777674674988,
      0.9999603033065796,
      0.9999270439147949,
      0.9998730421066284,
      0.9998018741607666,
      0.9997619390487671,
      0.9997240900993347,
      0.9997814893722534,
      0.9999505281448364,
      0.999946653842926,
      0.9999746084213257,
      0.9999591112136841,
      0.9999063014984131,
      0.9996670484542847,
      0.9969381093978882,
      0.9986249804496765,
      0.9998917579650879,
      0.9999511241912842,
      0.9999709129333496,
      0.9999576807022095,
      0.999973714351654,
      0.9999532699584961,
      0.999932050704956,
      0.9999297261238098,
      0.9999504685401917,
      0.9999595880508423,
      0.9999523162841797,
      0.9999462366104126,
      0.9999085068702698,
      0.9999302625656128,
      0.9999681115150452,
      0.999983012676239,
      0.9999806880950928,
      0.9999871253967285,
      0.9999770522117615,
      0.999976634979248,
      0.9999581575393677,
      0.999921441078186,
      0.9997465014457703,
      0.9965746402740479,
      0.9901374578475952,
      0.9821624755859375,
      0.9788048267364502,
      0.9893805980682373,
      0.9940481185913086,
      0.9995775818824768,
      0.9999170899391174,
      0.9999397993087769,
      0.9999638795852661,
      0.9999470710754395,
      0.9999446272850037,
      0.9999589920043945,
      0.9999247789382935,
      0.9999731779098511,
      0.9999833703041077,
      0.9999811053276062,
      0.9999794363975525,
      0.99997478723526,
      0.9999778270721436,
      0.9999255537986755
    ],
    [
      0.9572807550430298,
      0.9711158275604248,
      0.9658293724060059,
      0.9737297892570496,
      0.9763785600662231,
      0.9746461510658264,
      0.9735426902770996,
      0.9786965847015381,
      0.9803177118301392,
      0.9756029844284058,
      0.9772253036499023,
      0.9781291484832764,
      0.9771748781204224,
      0.9764450788497925,
      0.980340838432312,
      0.9815603494644165,
      0.981374979019165,
      0.9809985160827637,
      0.9815442562103271,
      0.9796019792556763,
      0.9800246357917786,
      0.9813507795333862,
      0.9814890027046204,
      0.9790135025978088,
      0.9801585674285889,
      0.9811189770698547,
      0.9804270267486572,
      0.9797906875610352,
      0.9774765968322754,
      0.978772759437561,
      0.9767863750457764,
      0.9823871850967407,
      0.9809932708740234,
      0.9821310043334961,
      0.9835044145584106,
      0.9842439293861389,
      0.9856931567192078,
      0.9870012998580933,
      0.98634272813797,
      0.9846432209014893,
      0.9853522181510925,
      0.9888852834701538,
      0.9856213331222534,
      0.981968343257904,
      0.986303448677063,
      0.9869439601898193,
      0.9837455749511719,
      0.9838663339614868,
      0.9835637211799622,
      0.9825630187988281,
      0.980040431022644,
      0.9813345670700073,
      0.9807984232902527,
      0.979751706123352,
      0.9800224304199219,
      0.9805173873901367,
      0.97807776927948,
      0.9762372970581055,
      0.9758509993553162,
      0.9735650420188904,
      0.9684439897537231,
      0.9755316376686096,
      0.9794245958328247,
      0.9804714322090149,
      0.9762678742408752,
      0.980671226978302,
      0.9841073155403137,
      0.9817773699760437,
      0.9786537289619446,
      0.98106849193573,
      0.9857068061828613,
      0.9826564788818359,
      0.9802770614624023,
      0.9834480285644531,
      0.984201192855835,
      0.9798638820648193,
      0.9798544049263,
      0.9844646453857422,
      0.9834948778152466,
      0.9805210828781128,
      0.9819921851158142,
      0.9849220514297485,
      0.9828370809555054,
      0.9795308113098145,
      0.9792822003364563,
      0.9780444502830505,
      0.9700348377227783,
      0.9680390357971191,
      0.9652131795883179,
      0.9998071193695068,
      0.99995356798172,
      0.9999604821205139,
      0.9999873042106628,
      0.9999824166297913,
      0.9999870657920837,
      0.9999740719795227,
      0.9999723434448242,
      0.9999257922172546,
      0.9995757341384888,
      0.9994685649871826,
      0.999870777130127,
      0.9998059868812561,
      0.9994990229606628,
      0.9975232481956482,
      0.9988180994987488,
      0.9997113347053528,
      0.9999569654464722,
      0.9999722838401794,
      0.9999838471412659,
      0.9999889731407166,
      0.9999793767929077,
      0.9999728798866272,
      0.9999505281448364,
      0.9999132752418518,
      0.9998128414154053,
      0.9998396635055542,
      0.9998850226402283,
      0.9998565912246704,
      0.9998733997344971,
      0.9999613165855408,
      0.9999467134475708,
      0.9999626278877258,
      0.9999649524688721,
      0.9999800324440002,
      0.9999754428863525,
      0.999941885471344,
      0.9992856979370117,
      0.9942280054092407,
      0.9917227029800415,
      0.9913393259048462,
      0.9819167256355286,
      0.9848181009292603,
      0.9897255897521973,
      0.9907634854316711,
      0.9988268613815308,
      0.9998742938041687,
      0.999941885471344,
      0.9999632239341736,
      0.999944269657135,
      0.9999439716339111,
      0.9998648166656494,
      0.9997711181640625,
      0.9998360276222229,
      0.9999412298202515,
      0.999978244304657,
      0.9999810457229614,
      0.9999805688858032,
      0.9998943209648132,
      0.9993483424186707,
      0.9970522522926331,
      0.995613694190979,
      0.9967911243438721,
      0.9908406138420105,
      0.9953527450561523,
      0.9885793328285217,
      0.9861698746681213,
      0.9940345287322998,
      0.9977661371231079,
      0.9998694062232971,
      0.9999645948410034,
      0.999977707862854,
      0.9999798536300659,
      0.9999744296073914,
      0.9999465346336365,
      0.999811053276062,
      0.9998217821121216,
      0.9998486042022705,
      0.9999205470085144,
      0.9999380111694336,
      0.9999491572380066,
      0.999961256980896,
      0.9999105334281921,
      0.9997868537902832,
      0.9995660185813904,
      0.9963967204093933,
      0.9993244409561157,
      0.9973456859588623,
      0.9980118870735168,
      0.9999426007270813,
      0.999940812587738,
      0.9999669790267944,
      0.9999344944953918,
      0.9999390840530396,
      0.9999682903289795,
      0.9999769926071167,
      0.99996417760849,
      0.9999349117279053,
      0.9999680519104004,
      0.9999673366546631,
      0.9999786019325256,
      0.9999542236328125,
      0.9999523758888245,
      0.9998877644538879,
      0.9998788833618164,
      0.9997753500938416,
      0.9997896552085876,
      0.9998822808265686,
      0.9999433755874634,
      0.999962329864502,
      0.9999739527702332,
      0.9999824166297913,
      0.999980628490448,
      0.9999849200248718,
      0.9999619126319885,
      0.9999640583992004,
      0.9999209046363831,
      0.9996095895767212,
      0.9990666508674622,
      0.9984073042869568,
      0.9983416199684143,
      0.997531533241272,
      0.9967725872993469,
      0.9982496500015259,
      0.9974045157432556,
      0.9959792494773865,
      0.9988682270050049,
      0.9990624785423279,
      0.9999202489852905,
      0.9999604225158691,
      0.9999801516532898,
      0.9999826550483704,
      0.999982476234436,
      0.9999779462814331,
      0.9999604821205139,
      0.9999271035194397,
      0.9998729228973389,
      0.9998019933700562,
      0.9997628927230835,
      0.9997259378433228,
      0.9997831583023071,
      0.9999508857727051,
      0.9999470114707947,
      0.9999752640724182,
      0.9999614953994751,
      0.9999211430549622,
      0.9997963309288025,
      0.9983701109886169,
      0.9993221163749695,
      0.9999203085899353,
      0.9999552369117737,
      0.9999727010726929,
      0.9999579191207886,
      0.9999737739562988,
      0.99995356798172,
      0.9999319911003113,
      0.9999297261238098,
      0.9999508857727051,
      0.9999600052833557,
      0.999952495098114,
      0.9999461770057678,
      0.9999085664749146,
      0.9999306201934814,
      0.9999683499336243,
      0.9999831318855286,
      0.9999811053276062,
      0.9999872446060181,
      0.999977171421051,
      0.9999770522117615,
      0.9999594688415527,
      0.9999374747276306,
      0.9998255968093872,
      0.9982945919036865,
      0.9946839809417725,
      0.9889618754386902,
      0.9867856502532959,
      0.9936948418617249,
      0.996415376663208,
      0.9996861219406128,
      0.9999241232872009,
      0.9999411702156067,
      0.999964714050293,
      0.9999468326568604,
      0.9999440312385559,
      0.9999591112136841,
      0.9999251961708069,
      0.999973475933075,
      0.9999834895133972,
      0.9999814033508301,
      0.999979555606842,
      0.99997478723526,
      0.9999778270721436,
      0.9999249577522278
    ],
    [
      0.9655144810676575,
      0.9782716631889343,
      0.9755944013595581,
      0.9815483689308167,
      0.983268678188324,
      0.9841711521148682,
      0.9840527176856995,
      0.9865223169326782,
      0.9875494241714478,
      0.9867072701454163,
      0.9871247410774231,
      0.9867731332778931,
      0.9866649508476257,
      0.9867943525314331,
      0.9882124066352844,
      0.9878073930740356,
      0.988206684589386,
      0.9882190823554993,
      0.9885023236274719,
      0.9867643117904663,
      0.9877107739448547,
      0.988142192363739,
      0.9881027936935425,
      0.9865802526473999,
      0.9870243072509766,
      0.9874091148376465,
      0.9867008328437805,
      0.9865772724151611,
      0.9845439195632935,
      0.985042929649353,
      0.9841400980949402,
      0.9879650473594666,
      0.986539363861084,
      0.9884169101715088,
      0.989526629447937,
      0.9892610311508179,
      0.9901250600814819,
      0.9916893839836121,
      0.9915927648544312,
      0.9899064898490906,
      0.9906713366508484,
      0.9930103421211243,
      0.9907727837562561,
      0.9880997538566589,
      0.9912331700325012,
      0.9917680621147156,
      0.9896873831748962,
      0.9894683361053467,
      0.9898911714553833,
      0.9897193908691406,
      0.988361120223999,
      0.9886503219604492,
      0.9889880418777466,
      0.9882368445396423,
      0.9873306751251221,
      0.9874286651611328,
      0.9866131544113159,
      0.9846329092979431,
      0.9828575849533081,
      0.981148362159729,
      0.9776244163513184,
      0.9816863536834717,
      0.9839730262756348,
      0.9852801561355591,
      0.9831140041351318,
      0.9859422445297241,
      0.9883721470832825,
      0.9873031377792358,
      0.9862750172615051,
      0.987402081489563,
      0.9900848269462585,
      0.988510012626648,
      0.987658679485321,
      0.9890774488449097,
      0.9894403219223022,
      0.9874011278152466,
      0.9872092008590698,
      0.9892061352729797,
      0.9886980652809143,
      0.9874746203422546,
      0.9876403212547302,
      0.9892070293426514,
      0.9883982539176941,
      0.9861480593681335,
      0.9853566884994507,
      0.9842337965965271,
      0.9792187213897705,
      0.9775151014328003,
      0.9744898676872253,
      0.9998092651367188,
      0.999954342842102,
      0.9999613165855408,
      0.9999878406524658,
      0.9999827742576599,
      0.9999876618385315,
      0.9999751448631287,
      0.9999750852584839,
      0.9999332427978516,
      0.999757707118988,
      0.9996770024299622,
      0.9998905658721924,
      0.9998332858085632,
      0.9996258616447449,
      0.9987011551856995,
      0.9994820356369019,
      0.9998691082000732,
      0.9999639987945557,
      0.9999737739562988,
      0.9999837875366211,
      0.9999892711639404,
      0.9999799132347107,
      0.9999735355377197,
      0.9999514222145081,
      0.9999141097068787,
      0.9998146891593933,
      0.9998405575752258,
      0.9998860955238342,
      0.9998584389686584,
      0.9998744130134583,
      0.999961793422699,
      0.999947190284729,
      0.9999632835388184,
      0.9999655485153198,
      0.9999804496765137,
      0.9999778866767883,
      0.9999570846557617,
      0.9997543692588806,
      0.9974234700202942,
      0.9962474703788757,
      0.9958918690681458,
      0.989956796169281,
      0.9907037019729614,
      0.9939027428627014,
      0.9950421452522278,
      0.9995474219322205,
      0.9999113082885742,
      0.9999459981918335,
      0.9999635815620422,
      0.9999440312385559,
      0.9999446868896484,
      0.999866783618927,
      0.9997719526290894,
      0.9998376965522766,
      0.9999423623085022,
      0.999978244304657,
      0.9999809265136719,
      0.9999822378158569,
      0.9999200105667114,
      0.9997431039810181,
      0.998796284198761,
      0.9983466863632202,
      0.9988101124763489,
      0.9953316450119019,
      0.998139500617981,
      0.9937047958374023,
      0.9916924238204956,
      0.9969715476036072,
      0.9990571141242981,
      0.9999258518218994,
      0.9999719858169556,
      0.9999791979789734,
      0.999980092048645,
      0.9999749064445496,
      0.9999470710754395,
      0.9998126029968262,
      0.9998226761817932,
      0.9998505711555481,
      0.9999221563339233,
      0.9999390244483948,
      0.9999499320983887,
      0.9999632835388184,
      0.9999215006828308,
      0.9998605251312256,
      0.999788224697113,
      0.9983839988708496,
      0.9997852444648743,
      0.998990535736084,
      0.9991347193717957,
      0.9999579787254333,
      0.9999603033065796,
      0.9999680519104004,
      0.9999373555183411,
      0.9999375939369202,
      0.9999667406082153,
      0.9999769926071167,
      0.9999641180038452,
      0.9999354481697083,
      0.999968409538269,
      0.9999676942825317,
      0.9999787211418152,
      0.9999545812606812,
      0.9999524354934692,
      0.9998880624771118,
      0.9998788237571716,
      0.9997778534889221,
      0.9997894763946533,
      0.9998815655708313,
      0.9999431371688843,
      0.9999624490737915,
      0.9999741315841675,
      0.999982476234436,
      0.9999810457229614,
      0.9999854564666748,
      0.9999639987945557,
      0.9999699592590332,
      0.999937891960144,
      0.9998258948326111,
      0.9995924234390259,
      0.9991792440414429,
      0.9993117451667786,
      0.9988154768943787,
      0.9984596371650696,
      0.9992347359657288,
      0.9988197088241577,
      0.9982916712760925,
      0.9995277523994446,
      0.9995357990264893,
      0.9999418258666992,
      0.9999630451202393,
      0.999980628490448,
      0.9999828934669495,
      0.9999825358390808,
      0.9999779462814331,
      0.9999604821205139,
      0.9999269247055054,
      0.9998725652694702,
      0.999801516532898,
      0.999762773513794,
      0.9997265338897705,
      0.9997837543487549,
      0.9999508857727051,
      0.9999470710754395,
      0.9999755024909973,
      0.9999629259109497,
      0.999932587146759,
      0.9998738169670105,
      0.9993059635162354,
      0.9996421337127686,
      0.9999380111694336,
      0.999958336353302,
      0.9999739527702332,
      0.9999580979347229,
      0.9999740123748779,
      0.9999536275863647,
      0.9999315142631531,
      0.9999291896820068,
      0.9999505877494812,
      0.9999601244926453,
      0.9999523162841797,
      0.9999459385871887,
      0.9999086260795593,
      0.9999307990074158,
      0.9999683499336243,
      0.9999831914901733,
      0.999981164932251,
      0.9999873042106628,
      0.9999771118164062,
      0.9999769926071167,
      0.9999598860740662,
      0.9999492168426514,
      0.9998775124549866,
      0.9992122054100037,
      0.9976533055305481,
      0.9938139915466309,
      0.9926375150680542,
      0.9971272945404053,
      0.9982628226280212,
      0.99978107213974,
      0.9999311566352844,
      0.9999418258666992,
      0.9999645948410034,
      0.999945878982544,
      0.9999430775642395,
      0.9999589920043945,
      0.9999246597290039,
      0.9999737739562988,
      0.9999837279319763,
      0.9999815821647644,
      0.9999796748161316,
      0.9999748468399048,
      0.9999777674674988,
      0.9999242424964905
    ],
    [
      0.9706885814666748,
      0.9820790886878967,
      0.981026828289032,
      0.9852778315544128,
      0.9865198135375977,
      0.9880374670028687,
      0.9883893728256226,
      0.989901602268219,
      0.9907479286193848,
      0.9906250834465027,
      0.9908356070518494,
      0.9903135895729065,
      0.9906005263328552,
      0.9909413456916809,
      0.9916029572486877,
      0.9910160303115845,
      0.991695761680603,
      0.9917305707931519,
      0.991536021232605,
      0.9901379346847534,
      0.9915826916694641,
      0.9915326237678528,
      0.9911901950836182,
      0.990365207195282,
      0.9910334348678589,
      0.9906680583953857,
      0.9899082183837891,
      0.9902375936508179,
      0.9882164001464844,
      0.9881304502487183,
      0.987854540348053,
      0.9906673431396484,
      0.9895027875900269,
      0.9912438988685608,
      0.9931259155273438,
      0.9925581812858582,
      0.9929397106170654,
      0.9947846531867981,
      0.9951761960983276,
      0.9931381344795227,
      0.9937540888786316,
      0.9959666728973389,
      0.9941955804824829,
      0.9913023710250854,
      0.9938275814056396,
      0.9946396350860596,
      0.9930435419082642,
      0.9923366904258728,
      0.992941677570343,
      0.9933155179023743,
      0.991839587688446,
      0.9917391538619995,
      0.992627739906311,
      0.9917148351669312,
      0.9904153943061829,
      0.990721583366394,
      0.9901610612869263,
      0.9882276654243469,
      0.9863944053649902,
      0.9852344393730164,
      0.982239842414856,
      0.9847071170806885,
      0.9863144159317017,
      0.9880051016807556,
      0.9862498044967651,
      0.9884623289108276,
      0.990506649017334,
      0.9900897145271301,
      0.9895832538604736,
      0.9903535842895508,
      0.9921190142631531,
      0.9912442564964294,
      0.9909162521362305,
      0.991580605506897,
      0.9917876720428467,
      0.9906161427497864,
      0.9904648065567017,
      0.9915139079093933,
      0.9913897514343262,
      0.9907153248786926,
      0.9905183911323547,
      0.9916061758995056,
      0.9912734627723694,
      0.9897151589393616,
      0.9888283014297485,
      0.98768150806427,
      0.9844057559967041,
      0.983077883720398,
      0.9802039861679077,
      0.9998100399971008,
      0.9999545812606812,
      0.9999615550041199,
      0.9999880790710449,
      0.9999829530715942,
      0.9999877214431763,
      0.9999756813049316,
      0.9999764561653137,
      0.9999371767044067,
      0.9998350143432617,
      0.999785304069519,
      0.9999027252197266,
      0.9998506903648376,
      0.9996963739395142,
      0.9992782473564148,
      0.9997168183326721,
      0.9999229907989502,
      0.9999673366546631,
      0.9999744296073914,
      0.9999834895133972,
      0.99998939037323,
      0.9999802112579346,
      0.999973714351654,
      0.9999516606330872,
      0.9999142289161682,
      0.9998151063919067,
      0.9998405575752258,
      0.9998867511749268,
      0.9998592138290405,
      0.9998748302459717,
      0.9999620318412781,
      0.9999472498893738,
      0.9999634027481079,
      0.9999656677246094,
      0.9999802112579346,
      0.9999787211418152,
      0.9999641180038452,
      0.9998816251754761,
      0.9989292025566101,
      0.9983479380607605,
      0.9980617165565491,
      0.9939772486686707,
      0.9938948154449463,
      0.9961320757865906,
      0.9967911243438721,
      0.9997663497924805,
      0.9999276995658875,
      0.9999467730522156,
      0.9999629259109497,
      0.9999434947967529,
      0.999944806098938,
      0.9998672604560852,
      0.9997709393501282,
      0.9998372793197632,
      0.9999421238899231,
      0.9999784231185913,
      0.9999806880950928,
      0.9999826550483704,
      0.9999315142631531,
      0.9998611211776733,
      0.999488115310669,
      0.999183177947998,
      0.9995996356010437,
      0.9980177879333496,
      0.9991893768310547,
      0.9970844388008118,
      0.9955986142158508,
      0.9984740614891052,
      0.9995980262756348,
      0.9999467730522156,
      0.999975323677063,
      0.9999796748161316,
      0.9999800324440002,
      0.9999749660491943,
      0.9999470710754395,
      0.9998130798339844,
      0.9998225569725037,
      0.9998509883880615,
      0.9999222755432129,
      0.9999380111694336,
      0.9999496936798096,
      0.9999637603759766,
      0.9999265074729919,
      0.9998936057090759,
      0.9998694658279419,
      0.999210000038147,
      0.9999054074287415,
      0.9995924234390259,
      0.9996244311332703,
      0.9999666810035706,
      0.9999697804450989,
      0.9999679923057556,
      0.999938428401947,
      0.9999352097511292,
      0.999965250492096,
      0.9999768137931824,
      0.9999639987945557,
      0.9999352693557739,
      0.9999686479568481,
      0.9999676942825317,
      0.9999787211418152,
      0.9999544620513916,
      0.9999521374702454,
      0.9998876452445984,
      0.9998778104782104,
      0.9997765421867371,
      0.9997873306274414,
      0.9998802542686462,
      0.9999427199363708,
      0.9999623894691467,
      0.9999741911888123,
      0.999982476234436,
      0.9999812841415405,
      0.9999857544898987,
      0.9999650120735168,
      0.9999727606773376,
      0.9999454021453857,
      0.9998953938484192,
      0.9997713565826416,
      0.9994948506355286,
      0.9996339082717896,
      0.9994062781333923,
      0.999329149723053,
      0.9996611475944519,
      0.9993934035301208,
      0.9991796612739563,
      0.9998078942298889,
      0.999774694442749,
      0.999955952167511,
      0.9999653697013855,
      0.9999809861183167,
      0.9999828338623047,
      0.9999826550483704,
      0.9999778866767883,
      0.9999603033065796,
      0.9999265074729919,
      0.9998718500137329,
      0.9998008012771606,
      0.9997624158859253,
      0.9997265338897705,
      0.9997837543487549,
      0.9999511241912842,
      0.999947190284729,
      0.9999757409095764,
      0.9999639391899109,
      0.999939501285553,
      0.9999140501022339,
      0.99962317943573,
      0.9997668862342834,
      0.9999459385871887,
      0.99996018409729,
      0.9999748468399048,
      0.9999581575393677,
      0.9999738931655884,
      0.9999534487724304,
      0.9999310374259949,
      0.999928891658783,
      0.999950647354126,
      0.9999600648880005,
      0.9999521970748901,
      0.9999457001686096,
      0.9999082684516907,
      0.999930739402771,
      0.9999683499336243,
      0.9999830722808838,
      0.9999812245368958,
      0.9999874234199524,
      0.9999769926071167,
      0.9999769926071167,
      0.9999597072601318,
      0.9999542236328125,
      0.999906599521637,
      0.9996656179428101,
      0.9989103078842163,
      0.9967338442802429,
      0.9964344501495361,
      0.9988164305686951,
      0.999151885509491,
      0.999829113483429,
      0.9999312162399292,
      0.9999409914016724,
      0.9999635219573975,
      0.999944269657135,
      0.9999419450759888,
      0.9999588131904602,
      0.9999245405197144,
      0.9999739527702332,
      0.9999837875366211,
      0.9999815821647644,
      0.9999798536300659,
      0.9999748468399048,
      0.999977707862854,
      0.9999233484268188
    ]
  ],
  "rfd_device": "NVIDIA A30",
  "rfd_time": 95,
  "rfd_con_ref_pdb_idx": [],
  "rfd_con_hal_pdb_idx": [],
  "rfd_con_ref_idx0": [],
  "rfd_con_hal_idx0": [],
  "rfd_complex_con_ref_pdb_idx": "[('B', 17), ('B', 18), ('B', 19), ('B', 20), ('B', 21), ('B', 22), ('B', 23), ('B', 24), ('B', 25), ('B', 26), ('B', 27), ('B', 28), ('B', 29), ('B', 30), ('B', 31), ('B', 32), ('B', 33), ('B', 34), ('B', 35), ('B', 36), ('B', 37), ('B', 38), ('B', 39), ('B', 40), ('B', 41), ('B', 42), ('B', 43), ('B', 44), ('B', 45), ('B', 46), ('B', 47), ('B', 48), ('B', 49), ('B', 50), ('B', 51), ('B', 52), ('B', 53), ('B', 54), ('B', 55), ('B', 56), ('B', 57), ('B', 58), ('B', 59), ('B', 60), ('B', 61), ('B', 62), ('B', 63), ('B', 64), ('B', 65), ('B', 66), ('B', 67), ('B', 68), ('B', 69), ('B', 70), ('B', 71), ('B', 72), ('B', 73), ('B', 74), ('B', 75), ('B', 76), ('B', 77), ('B', 78), ('B', 79), ('B', 80), ('B', 81), ('B', 82), ('B', 83), ('B', 84), ('B', 85), ('B', 86), ('B', 87), ('B', 88), ('B', 89), ('B', 90), ('B', 91), ('B', 92), ('B', 93), ('B', 94), ('B', 95), ('B', 96), ('B', 97), ('B', 98), ('B', 99), ('B', 100), ('B', 101), ('B', 102), ('B', 103), ('B', 104), ('B', 105), ('B', 106), ('B', 107), ('B', 108), ('B', 109), ('B', 110), ('B', 111), ('B', 112), ('B', 113), ('B', 114), ('B', 115), ('B', 116), ('B', 117), ('B', 118), ('B', 119), ('B', 120), ('B', 121), ('B', 122), ('B', 123), ('B', 124), ('B', 125), ('B', 126), ('B', 127), ('B', 128), ('B', 129), ('B', 130), ('B', 131), ('B', 132), ('B', 133), ('B', 134), ('B', 135), ('B', 136), ('B', 137), ('B', 138), ('B', 139), ('B', 140), ('B', 141), ('B', 142), ('B', 143), ('B', 144), ('B', 145), ('B', 146), ('B', 147), ('B', 148), ('B', 149), ('B', 150), ('B', 151), ('B', 152), ('B', 153), ('B', 154), ('B', 155), ('B', 156), ('B', 157), ('B', 158), ('B', 159), ('B', 160), ('B', 161), ('B', 162), ('B', 163), ('B', 164), ('B', 165), ('B', 166), ('B', 167), ('B', 168), ('B', 169), ('B', 170), ('B', 171), ('B', 172), ('B', 173), ('B', 174), ('B', 175), ('B', 176), ('B', 177), ('B', 178), ('B', 179), ('B', 180), ('B', 181), ('B', 182), ('B', 183), ('B', 184), ('B', 185), ('B', 186), ('B', 187), ('B', 188), ('B', 189), ('B', 190), ('B', 191), ('B', 192), ('B', 193), ('B', 194), ('B', 195), ('B', 196), ('B', 197), ('B', 198), ('B', 199), ('B', 200), ('B', 201), ('B', 202), ('B', 203), ('B', 204), ('B', 205), ('B', 206), ('B', 207), ('B', 208), ('B', 209)]",
  "rfd_complex_con_hal_pdb_idx": "[('B', 90), ('B', 91), ('B', 92), ('B', 93), ('B', 94), ('B', 95), ('B', 96), ('B', 97), ('B', 98), ('B', 99), ('B', 100), ('B', 101), ('B', 102), ('B', 103), ('B', 104), ('B', 105), ('B', 106), ('B', 107), ('B', 108), ('B', 109), ('B', 110), ('B', 111), ('B', 112), ('B', 113), ('B', 114), ('B', 115), ('B', 116), ('B', 117), ('B', 118), ('B', 119), ('B', 120), ('B', 121), ('B', 122), ('B', 123), ('B', 124), ('B', 125), ('B', 126), ('B', 127), ('B', 128), ('B', 129), ('B', 130), ('B', 131), ('B', 132), ('B', 133), ('B', 134), ('B', 135), ('B', 136), ('B', 137), ('B', 138), ('B', 139), ('B', 140), ('B', 141), ('B', 142), ('B', 143), ('B', 144), ('B', 145), ('B', 146), ('B', 147), ('B', 148), ('B', 149), ('B', 150), ('B', 151), ('B', 152), ('B', 153), ('B', 154), ('B', 155), ('B', 156), ('B', 157), ('B', 158), ('B', 159), ('B', 160), ('B', 161), ('B', 162), ('B', 163), ('B', 164), ('B', 165), ('B', 166), ('B', 167), ('B', 168), ('B', 169), ('B', 170), ('B', 171), ('B', 172), ('B', 173), ('B', 174), ('B', 175), ('B', 176), ('B', 177), ('B', 178), ('B', 179), ('B', 180), ('B', 181), ('B', 182), ('B', 183), ('B', 184), ('B', 185), ('B', 186), ('B', 187), ('B', 188), ('B', 189), ('B', 190), ('B', 191), ('B', 192), ('B', 193), ('B', 194), ('B', 195), ('B', 196), ('B', 197), ('B', 198), ('B', 199), ('B', 200), ('B', 201), ('B', 202), ('B', 203), ('B', 204), ('B', 205), ('B', 206), ('B', 207), ('B', 208), ('B', 209), ('B', 210), ('B', 211), ('B', 212), ('B', 213), ('B', 214), ('B', 215), ('B', 216), ('B', 217), ('B', 218), ('B', 219), ('B', 220), ('B', 221), ('B', 222), ('B', 223), ('B', 224), ('B', 225), ('B', 226), ('B', 227), ('B', 228), ('B', 229), ('B', 230), ('B', 231), ('B', 232), ('B', 233), ('B', 234), ('B', 235), ('B', 236), ('B', 237), ('B', 238), ('B', 239), ('B', 240), ('B', 241), ('B', 242), ('B', 243), ('B', 244), ('B', 245), ('B', 246), ('B', 247), ('B', 248), ('B', 249), ('B', 250), ('B', 251), ('B', 252), ('B', 253), ('B', 254), ('B', 255), ('B', 256), ('B', 257), ('B', 258), ('B', 259), ('B', 260), ('B', 261), ('B', 262), ('B', 263), ('B', 264), ('B', 265), ('B', 266), ('B', 267), ('B', 268), ('B', 269), ('B', 270), ('B', 271), ('B', 272), ('B', 273), ('B', 274), ('B', 275), ('B', 276), ('B', 277), ('B', 278), ('B', 279), ('B', 280), ('B', 281), ('B', 282)]",
  "rfd_receptor_con_ref_pdb_idx": "[('B', 17), ('B', 18), ('B', 19), ('B', 20), ('B', 21), ('B', 22), ('B', 23), ('B', 24), ('B', 25), ('B', 26), ('B', 27), ('B', 28), ('B', 29), ('B', 30), ('B', 31), ('B', 32), ('B', 33), ('B', 34), ('B', 35), ('B', 36), ('B', 37), ('B', 38), ('B', 39), ('B', 40), ('B', 41), ('B', 42), ('B', 43), ('B', 44), ('B', 45), ('B', 46), ('B', 47), ('B', 48), ('B', 49), ('B', 50), ('B', 51), ('B', 52), ('B', 53), ('B', 54), ('B', 55), ('B', 56), ('B', 57), ('B', 58), ('B', 59), ('B', 60), ('B', 61), ('B', 62), ('B', 63), ('B', 64), ('B', 65), ('B', 66), ('B', 67), ('B', 68), ('B', 69), ('B', 70), ('B', 71), ('B', 72), ('B', 73), ('B', 74), ('B', 75), ('B', 76), ('B', 77), ('B', 78), ('B', 79), ('B', 80), ('B', 81), ('B', 82), ('B', 83), ('B', 84), ('B', 85), ('B', 86), ('B', 87), ('B', 88), ('B', 89), ('B', 90), ('B', 91), ('B', 92), ('B', 93), ('B', 94), ('B', 95), ('B', 96), ('B', 97), ('B', 98), ('B', 99), ('B', 100), ('B', 101), ('B', 102), ('B', 103), ('B', 104), ('B', 105), ('B', 106), ('B', 107), ('B', 108), ('B', 109), ('B', 110), ('B', 111), ('B', 112), ('B', 113), ('B', 114), ('B', 115), ('B', 116), ('B', 117), ('B', 118), ('B', 119), ('B', 120), ('B', 121), ('B', 122), ('B', 123), ('B', 124), ('B', 125), ('B', 126), ('B', 127), ('B', 128), ('B', 129), ('B', 130), ('B', 131), ('B', 132), ('B', 133), ('B', 134), ('B', 135), ('B', 136), ('B', 137), ('B', 138), ('B', 139), ('B', 140), ('B', 141), ('B', 142), ('B', 143), ('B', 144), ('B', 145), ('B', 146), ('B', 147), ('B', 148), ('B', 149), ('B', 150), ('B', 151), ('B', 152), ('B', 153), ('B', 154), ('B', 155), ('B', 156), ('B', 157), ('B', 158), ('B', 159), ('B', 160), ('B', 161), ('B', 162), ('B', 163), ('B', 164), ('B', 165), ('B', 166), ('B', 167), ('B', 168), ('B', 169), ('B', 170), ('B', 171), ('B', 172), ('B', 173), ('B', 174), ('B', 175), ('B', 176), ('B', 177), ('B', 178), ('B', 179), ('B', 180), ('B', 181), ('B', 182), ('B', 183), ('B', 184), ('B', 185), ('B', 186), ('B', 187), ('B', 188), ('B', 189), ('B', 190), ('B', 191), ('B', 192), ('B', 193), ('B', 194), ('B', 195), ('B', 196), ('B', 197), ('B', 198), ('B', 199), ('B', 200), ('B', 201), ('B', 202), ('B', 203), ('B', 204), ('B', 205), ('B', 206), ('B', 207), ('B', 208), ('B', 209)]",
  "rfd_receptor_con_hal_pdb_idx": "[('B', 90), ('B', 91), ('B', 92), ('B', 93), ('B', 94), ('B', 95), ('B', 96), ('B', 97), ('B', 98), ('B', 99), ('B', 100), ('B', 101), ('B', 102), ('B', 103), ('B', 104), ('B', 105), ('B', 106), ('B', 107), ('B', 108), ('B', 109), ('B', 110), ('B', 111), ('B', 112), ('B', 113), ('B', 114), ('B', 115), ('B', 116), ('B', 117), ('B', 118), ('B', 119), ('B', 120), ('B', 121), ('B', 122), ('B', 123), ('B', 124), ('B', 125), ('B', 126), ('B', 127), ('B', 128), ('B', 129), ('B', 130), ('B', 131), ('B', 132), ('B', 133), ('B', 134), ('B', 135), ('B', 136), ('B', 137), ('B', 138), ('B', 139), ('B', 140), ('B', 141), ('B', 142), ('B', 143), ('B', 144), ('B', 145), ('B', 146), ('B', 147), ('B', 148), ('B', 149), ('B', 150), ('B', 151), ('B', 152), ('B', 153), ('B', 154), ('B', 155), ('B', 156), ('B', 157), ('B', 158), ('B', 159), ('B', 160), ('B', 161), ('B', 162), ('B', 163), ('B', 164), ('B', 165), ('B', 166), ('B', 167), ('B', 168), ('B', 169), ('B', 170), ('B', 171), ('B', 172), ('B', 173), ('B', 174), ('B', 175), ('B', 176), ('B', 177), ('B', 178), ('B', 179), ('B', 180), ('B', 181), ('B', 182), ('B', 183), ('B', 184), ('B', 185), ('B', 186), ('B', 187), ('B', 188), ('B', 189), ('B', 190), ('B', 191), ('B', 192), ('B', 193), ('B', 194), ('B', 195), ('B', 196), ('B', 197), ('B', 198), ('B', 199), ('B', 200), ('B', 201), ('B', 202), ('B', 203), ('B', 204), ('B', 205), ('B', 206), ('B', 207), ('B', 208), ('B', 209), ('B', 210), ('B', 211), ('B', 212), ('B', 213), ('B', 214), ('B', 215), ('B', 216), ('B', 217), ('B', 218), ('B', 219), ('B', 220), ('B', 221), ('B', 222), ('B', 223), ('B', 224), ('B', 225), ('B', 226), ('B', 227), ('B', 228), ('B', 229), ('B', 230), ('B', 231), ('B', 232), ('B', 233), ('B', 234), ('B', 235), ('B', 236), ('B', 237), ('B', 238), ('B', 239), ('B', 240), ('B', 241), ('B', 242), ('B', 243), ('B', 244), ('B', 245), ('B', 246), ('B', 247), ('B', 248), ('B', 249), ('B', 250), ('B', 251), ('B', 252), ('B', 253), ('B', 254), ('B', 255), ('B', 256), ('B', 257), ('B', 258), ('B', 259), ('B', 260), ('B', 261), ('B', 262), ('B', 263), ('B', 264), ('B', 265), ('B', 266), ('B', 267), ('B', 268), ('B', 269), ('B', 270), ('B', 271), ('B', 272), ('B', 273), ('B', 274), ('B', 275), ('B', 276), ('B', 277), ('B', 278), ('B', 279), ('B', 280), ('B', 281), ('B', 282)]",
  "rfd_complex_con_ref_idx0": [
    0,
    1,
    2,
    3,
    4,
    5,
    6,
    7,
    8,
    9,
    10,
    11,
    12,
    13,
    14,
    15,
    16,
    17,
    18,
    19,
    20,
    21,
    22,
    23,
    24,
    25,
    26,
    27,
    28,
    29,
    30,
    31,
    32,
    33,
    34,
    35,
    36,
    37,
    38,
    39,
    40,
    41,
    42,
    43,
    44,
    45,
    46,
    47,
    48,
    49,
    50,
    51,
    52,
    53,
    54,
    55,
    56,
    57,
    58,
    59,
    60,
    61,
    62,
    63,
    64,
    65,
    66,
    67,
    68,
    69,
    70,
    71,
    72,
    73,
    74,
    75,
    76,
    77,
    78,
    79,
    80,
    81,
    82,
    83,
    84,
    85,
    86,
    87,
    88,
    89,
    90,
    91,
    92,
    93,
    94,
    95,
    96,
    97,
    98,
    99,
    100,
    101,
    102,
    103,
    104,
    105,
    106,
    107,
    108,
    109,
    110,
    111,
    112,
    113,
    114,
    115,
    116,
    117,
    118,
    119,
    120,
    121,
    122,
    123,
    124,
    125,
    126,
    127,
    128,
    129,
    130,
    131,
    132,
    133,
    134,
    135,
    136,
    137,
    138,
    139,
    140,
    141,
    142,
    143,
    144,
    145,
    146,
    147,
    148,
    149,
    150,
    151,
    152,
    153,
    154,
    155,
    156,
    157,
    158,
    159,
    160,
    161,
    162,
    163,
    164,
    165,
    166,
    167,
    168,
    169,
    170,
    171,
    172,
    173,
    174,
    175,
    176,
    177,
    178,
    179,
    180,
    181,
    182,
    183,
    184,
    185,
    186,
    187,
    188,
    189,
    190,
    191,
    192
  ],
  "rfd_complex_con_hal_idx0": [
    89,
    90,
    91,
    92,
    93,
    94,
    95,
    96,
    97,
    98,
    99,
    100,
    101,
    102,
    103,
    104,
    105,
    106,
    107,
    108,
    109,
    110,
    111,
    112,
    113,
    114,
    115,
    116,
    117,
    118,
    119,
    120,
    121,
    122,
    123,
    124,
    125,
    126,
    127,
    128,
    129,
    130,
    131,
    132,
    133,
    134,
    135,
    136,
    137,
    138,
    139,
    140,
    141,
    142,
    143,
    144,
    145,
    146,
    147,
    148,
    149,
    150,
    151,
    152,
    153,
    154,
    155,
    156,
    157,
    158,
    159,
    160,
    161,
    162,
    163,
    164,
    165,
    166,
    167,
    168,
    169,
    170,
    171,
    172,
    173,
    174,
    175,
    176,
    177,
    178,
    179,
    180,
    181,
    182,
    183,
    184,
    185,
    186,
    187,
    188,
    189,
    190,
    191,
    192,
    193,
    194,
    195,
    196,
    197,
    198,
    199,
    200,
    201,
    202,
    203,
    204,
    205,
    206,
    207,
    208,
    209,
    210,
    211,
    212,
    213,
    214,
    215,
    216,
    217,
    218,
    219,
    220,
    221,
    222,
    223,
    224,
    225,
    226,
    227,
    228,
    229,
    230,
    231,
    232,
    233,
    234,
    235,
    236,
    237,
    238,
    239,
    240,
    241,
    242,
    243,
    244,
    245,
    246,
    247,
    248,
    249,
    250,
    251,
    252,
    253,
    254,
    255,
    256,
    257,
    258,
    259,
    260,
    261,
    262,
    263,
    264,
    265,
    266,
    267,
    268,
    269,
    270,
    271,
    272,
    273,
    274,
    275,
    276,
    277,
    278,
    279,
    280,
    281
  ],
  "rfd_receptor_con_ref_idx0": [
    0,
    1,
    2,
    3,
    4,
    5,
    6,
    7,
    8,
    9,
    10,
    11,
    12,
    13,
    14,
    15,
    16,
    17,
    18,
    19,
    20,
    21,
    22,
    23,
    24,
    25,
    26,
    27,
    28,
    29,
    30,
    31,
    32,
    33,
    34,
    35,
    36,
    37,
    38,
    39,
    40,
    41,
    42,
    43,
    44,
    45,
    46,
    47,
    48,
    49,
    50,
    51,
    52,
    53,
    54,
    55,
    56,
    57,
    58,
    59,
    60,
    61,
    62,
    63,
    64,
    65,
    66,
    67,
    68,
    69,
    70,
    71,
    72,
    73,
    74,
    75,
    76,
    77,
    78,
    79,
    80,
    81,
    82,
    83,
    84,
    85,
    86,
    87,
    88,
    89,
    90,
    91,
    92,
    93,
    94,
    95,
    96,
    97,
    98,
    99,
    100,
    101,
    102,
    103,
    104,
    105,
    106,
    107,
    108,
    109,
    110,
    111,
    112,
    113,
    114,
    115,
    116,
    117,
    118,
    119,
    120,
    121,
    122,
    123,
    124,
    125,
    126,
    127,
    128,
    129,
    130,
    131,
    132,
    133,
    134,
    135,
    136,
    137,
    138,
    139,
    140,
    141,
    142,
    143,
    144,
    145,
    146,
    147,
    148,
    149,
    150,
    151,
    152,
    153,
    154,
    155,
    156,
    157,
    158,
    159,
    160,
    161,
    162,
    163,
    164,
    165,
    166,
    167,
    168,
    169,
    170,
    171,
    172,
    173,
    174,
    175,
    176,
    177,
    178,
    179,
    180,
    181,
    182,
    183,
    184,
    185,
    186,
    187,
    188,
    189,
    190,
    191,
    192
  ],
  "rfd_receptor_con_hal_idx0": [
    0,
    1,
    2,
    3,
    4,
    5,
    6,
    7,
    8,
    9,
    10,
    11,
    12,
    13,
    14,
    15,
    16,
    17,
    18,
    19,
    20,
    21,
    22,
    23,
    24,
    25,
    26,
    27,
    28,
    29,
    30,
    31,
    32,
    33,
    34,
    35,
    36,
    37,
    38,
    39,
    40,
    41,
    42,
    43,
    44,
    45,
    46,
    47,
    48,
    49,
    50,
    51,
    52,
    53,
    54,
    55,
    56,
    57,
    58,
    59,
    60,
    61,
    62,
    63,
    64,
    65,
    66,
    67,
    68,
    69,
    70,
    71,
    72,
    73,
    74,
    75,
    76,
    77,
    78,
    79,
    80,
    81,
    82,
    83,
    84,
    85,
    86,
    87,
    88,
    89,
    90,
    91,
    92,
    93,
    94,
    95,
    96,
    97,
    98,
    99,
    100,
    101,
    102,
    103,
    104,
    105,
    106,
    107,
    108,
    109,
    110,
    111,
    112,
    113,
    114,
    115,
    116,
    117,
    118,
    119,
    120,
    121,
    122,
    123,
    124,
    125,
    126,
    127,
    128,
    129,
    130,
    131,
    132,
    133,
    134,
    135,
    136,
    137,
    138,
    139,
    140,
    141,
    142,
    143,
    144,
    145,
    146,
    147,
    148,
    149,
    150,
    151,
    152,
    153,
    154,
    155,
    156,
    157,
    158,
    159,
    160,
    161,
    162,
    163,
    164,
    165,
    166,
    167,
    168,
    169,
    170,
    171,
    172,
    173,
    174,
    175,
    176,
    177,
    178,
    179,
    180,
    181,
    182,
    183,
    184,
    185,
    186,
    187,
    188,
    189,
    190,
    191,
    192
  ],
  "rfd_inpaint_str": [
    false,
    false,
    false,
    false,
    false,
    false,
    false,
    false,
    false,
    false,
    false,
    false,
    false,
    false,
    false,
    false,
    false,
    false,
    false,
    false,
    false,
    false,
    false,
    false,
    false,
    false,
    false,
    false,
    false,
    false,
    false,
    false,
    false,
    false,
    false,
    false,
    false,
    false,
    false,
    false,
    false,
    false,
    false,
    false,
    false,
    false,
    false,
    false,
    false,
    false,
    false,
    false,
    false,
    false,
    false,
    false,
    false,
    false,
    false,
    false,
    false,
    false,
    false,
    false,
    false,
    false,
    false,
    false,
    false,
    false,
    false,
    false,
    false,
    false,
    false,
    false,
    false,
    false,
    false,
    false,
    false,
    false,
    false,
    false,
    false,
    false,
    false,
    false,
    false,
    true,
    true,
    true,
    true,
    true,
    true,
    true,
    true,
    true,
    true,
    true,
    true,
    true,
    true,
    true,
    true,
    true,
    true,
    true,
    true,
    true,
    true,
    true,
    true,
    true,
    true,
    true,
    true,
    true,
    true,
    true,
    true,
    true,
    true,
    true,
    true,
    true,
    true,
    true,
    true,
    true,
    true,
    true,
    true,
    true,
    true,
    true,
    true,
    true,
    true,
    true,
    true,
    true,
    true,
    true,
    true,
    true,
    true,
    true,
    true,
    true,
    true,
    true,
    true,
    true,
    true,
    true,
    true,
    true,
    true,
    true,
    true,
    true,
    true,
    true,
    true,
    true,
    true,
    true,
    true,
    true,
    true,
    true,
    true,
    true,
    true,
    true,
    true,
    true,
    true,
    true,
    true,
    true,
    true,
    true,
    true,
    true,
    true,
    true,
    true,
    true,
    true,
    true,
    true,
    true,
    true,
    true,
    true,
    true,
    true,
    true,
    true,
    true,
    true,
    true,
    true,
    true,
    true,
    true,
    true,
    true,
    true,
    true,
    true,
    true,
    true,
    true,
    true,
    true,
    true,
    true,
    true,
    true,
    true,
    true,
    true,
    true,
    true,
    true,
    true,
    true,
    true,
    true,
    true,
    true,
    true,
    true,
    true,
    true,
    true,
    true,
    true,
    true,
    true,
    true,
    true,
    true,
    true,
    true,
    true,
    true,
    true,
    true,
    true,
    true,
    true,
    true,
    true,
    true,
    true,
    true,
    true,
    true,
    true,
    true,
    true,
    true,
    true,
    true,
    true,
    true,
    true,
    true,
    true,
    true,
    true,
    true,
    true,
    true,
    true,
    true,
    true,
    true
  ],
  "rfd_inpaint_seq": [
    false,
    false,
    false,
    false,
    false,
    false,
    false,
    false,
    false,
    false,
    false,
    false,
    false,
    false,
    false,
    false,
    false,
    false,
    false,
    false,
    false,
    false,
    false,
    false,
    false,
    false,
    false,
    false,
    false,
    false,
    false,
    false,
    false,
    false,
    false,
    false,
    false,
    false,
    false,
    false,
    false,
    false,
    false,
    false,
    false,
    false,
    false,
    false,
    false,
    false,
    false,
    false,
    false,
    false,
    false,
    false,
    false,
    false,
    false,
    false,
    false,
    false,
    false,
    false,
    false,
    false,
    false,
    false,
    false,
    false,
    false,
    false,
    false,
    false,
    false,
    false,
    false,
    false,
    false,
    false,
    false,
    false,
    false,
    false,
    false,
    false,
    false,
    false,
    false,
    true,
    true,
    true,
    true,
    true,
    true,
    true,
    true,
    true,
    true,
    true,
    true,
    true,
    true,
    true,
    true,
    true,
    true,
    true,
    true,
    true,
    true,
    true,
    true,
    true,
    true,
    true,
    true,
    true,
    true,
    true,
    true,
    true,
    true,
    true,
    true,
    true,
    true,
    true,
    true,
    true,
    true,
    true,
    true,
    true,
    true,
    true,
    true,
    true,
    true,
    true,
    true,
    true,
    true,
    true,
    true,
    true,
    true,
    true,
    true,
    true,
    true,
    true,
    true,
    true,
    true,
    true,
    true,
    true,
    true,
    true,
    true,
    true,
    true,
    true,
    true,
    true,
    true,
    true,
    true,
    true,
    true,
    true,
    true,
    true,
    true,
    true,
    true,
    true,
    true,
    true,
    true,
    true,
    true,
    true,
    true,
    true,
    true,
    true,
    true,
    true,
    true,
    true,
    true,
    true,
    true,
    true,
    true,
    true,
    true,
    true,
    true,
    true,
    true,
    true,
    true,
    true,
    true,
    true,
    true,
    true,
    true,
    true,
    true,
    true,
    true,
    true,
    true,
    true,
    true,
    true,
    true,
    true,
    true,
    true,
    true,
    true,
    true,
    true,
    true,
    true,
    true,
    true,
    true,
    true,
    true,
    true,
    true,
    true,
    true,
    true,
    true,
    true,
    true,
    true,
    true,
    true,
    true,
    true,
    true,
    true,
    true,
    true,
    true,
    true,
    true,
    true,
    true,
    true,
    true,
    true,
    true,
    true,
    true,
    true,
    true,
    true,
    true,
    true,
    true,
    true,
    true,
    true,
    true,
    true,
    true,
    true,
    true,
    true,
    true,
    true,
    true,
    true
  ],
  "rfd_sampled_mask": [
    "B17-209/0",
    "89-89"
  ],
  "rfd_mask_1d": [
    false,
    false,
    false,
    false,
    false,
    false,
    false,
    false,
    false,
    false,
    false,
    false,
    false,
    false,
    false,
    false,
    false,
    false,
    false,
    false,
    false,
    false,
    false,
    false,
    false,
    false,
    false,
    false,
    false,
    false,
    false,
    false,
    false,
    false,
    false,
    false,
    false,
    false,
    false,
    false,
    false,
    false,
    false,
    false,
    false,
    false,
    false,
    false,
    false,
    false,
    false,
    false,
    false,
    false,
    false,
    false,
    false,
    false,
    false,
    false,
    false,
    false,
    false,
    false,
    false,
    false,
    false,
    false,
    false,
    false,
    false,
    false,
    false,
    false,
    false,
    false,
    false,
    false,
    false,
    false,
    false,
    false,
    false,
    false,
    false,
    false,
    false,
    false,
    false,
    true,
    true,
    true,
    true,
    true,
    true,
    true,
    true,
    true,
    true,
    true,
    true,
    true,
    true,
    true,
    true,
    true,
    true,
    true,
    true,
    true,
    true,
    true,
    true,
    true,
    true,
    true,
    true,
    true,
    true,
    true,
    true,
    true,
    true,
    true,
    true,
    true,
    true,
    true,
    true,
    true,
    true,
    true,
    true,
    true,
    true,
    true,
    true,
    true,
    true,
    true,
    true,
    true,
    true,
    true,
    true,
    true,
    true,
    true,
    true,
    true,
    true,
    true,
    true,
    true,
    true,
    true,
    true,
    true,
    true,
    true,
    true,
    true,
    true,
    true,
    true,
    true,
    true,
    true,
    true,
    true,
    true,
    true,
    true,
    true,
    true,
    true,
    true,
    true,
    true,
    true,
    true,
    true,
    true,
    true,
    true,
    true,
    true,
    true,
    true,
    true,
    true,
    true,
    true,
    true,
    true,
    true,
    true,
    true,
    true,
    true,
    true,
    true,
    true,
    true,
    true,
    true,
    true,
    true,
    true,
    true,
    true,
    true,
    true,
    true,
    true,
    true,
    true,
    true,
    true,
    true,
    true,
    true,
    true,
    true,
    true,
    true,
    true,
    true,
    true,
    true,
    true,
    true,
    true,
    true,
    true,
    true,
    true,
    true,
    true,
    true,
    true,
    true,
    true,
    true,
    true,
    true,
    true,
    true,
    true,
    true,
    true,
    true,
    true,
    true,
    true,
    true,
    true,
    true,
    true,
    true,
    true,
    true,
    true,
    true,
    true,
    true,
    true,
    true,
    true,
    true,
    true,
    true,
    true,
    true,
    true,
    true,
    true,
    true,
    true,
    true,
    true,
    true
  ]
}
```
