## Supplementary File 1 for "ProteinDJ: a high-performance and modular protein design pipeline": fold_52.json

```
{
  "fold_id": 52,
  "rfd_config": {
    "inference": {
      "input_pdb": "3di3_il7ra.pdb",
      "num_designs": 25,
      "design_startnum": 50,
      "ckpt_override_path": null,
      "symmetry": null,
      "recenter": true,
      "radius": 10.0,
      "model_only_neighbors": false,
      "output_prefix": "./rfd_results/fold",
      "write_trajectory": false,
      "scaffold_guided": false,
      "model_runner": "SelfConditioning",
      "cautious": true,
      "align_motif": true,
      "symmetric_self_cond": true,
      "final_step": 1,
      "deterministic": false,
      "trb_save_ckpt_path": "/app/RFdiffusion/models/Complex_base_ckpt.pt",
      "schedule_directory_path": "/app/RFdiffusion/schedules",
      "model_directory_path": "/app/RFdiffusion/models"
    },
    "contigmap": {
      "contigs": [
        "B17-209/0 50-100"
      ],
      "inpaint_seq": null,
      "inpaint_str": null,
      "inpaint_str_helix": null,
      "inpaint_str_strand": null,
      "inpaint_str_loop": null,
      "provide_seq": null,
      "length": null
    },
    "model": {
      "n_extra_block": 4,
      "n_main_block": 32,
      "n_ref_block": 4,
      "d_msa": 256,
      "d_msa_full": 64,
      "d_pair": 128,
      "d_templ": 64,
      "n_head_msa": 8,
      "n_head_pair": 4,
      "n_head_templ": 4,
      "d_hidden": 32,
      "d_hidden_templ": 32,
      "p_drop": 0.15,
      "SE3_param_full": {
        "num_layers": 1,
        "num_channels": 32,
        "num_degrees": 2,
        "n_heads": 4,
        "div": 4,
        "l0_in_features": 8,
        "l0_out_features": 8,
        "l1_in_features": 3,
        "l1_out_features": 2,
        "num_edge_features": 32
      },
      "SE3_param_topk": {
        "num_layers": 1,
        "num_channels": 32,
        "num_degrees": 2,
        "n_heads": 4,
        "div": 4,
        "l0_in_features": 64,
        "l0_out_features": 64,
        "l1_in_features": 3,
        "l1_out_features": 2,
        "num_edge_features": 64
      },
      "freeze_track_motif": false,
      "use_motif_timestep": true
    },
    "diffuser": {
      "T": 50,
      "b_0": 0.01,
      "b_T": 0.07,
      "schedule_type": "linear",
      "so3_type": "igso3",
      "crd_scale": 0.25,
      "partial_T": null,
      "so3_schedule_type": "linear",
      "min_b": 1.5,
      "max_b": 2.5,
      "min_sigma": 0.02,
      "max_sigma": 1.5
    },
    "denoiser": {
      "noise_scale_ca": 0,
      "final_noise_scale_ca": 1,
      "ca_noise_schedule_type": "constant",
      "noise_scale_frame": 0,
      "final_noise_scale_frame": 1,
      "frame_noise_schedule_type": "constant"
    },
    "ppi": {
      "hotspot_res": [
        "B58",
        "B80",
        "B139"
      ]
    },
    "potentials": {
      "guiding_potentials": null,
      "guide_scale": 10,
      "guide_decay": "constant",
      "olig_inter_all": null,
      "olig_intra_all": null,
      "olig_custom_contact": null,
      "substrate": null
    },
    "contig_settings": {
      "ref_idx": null,
      "hal_idx": null,
      "idx_rf": null,
      "inpaint_seq_tensor": null
    },
    "preprocess": {
      "sidechain_input": false,
      "motif_sidechain_input": true,
      "d_t1d": 24,
      "d_t2d": 44,
      "prob_self_cond": 0.5,
      "str_self_cond": true,
      "predict_previous": false
    },
    "logging": {
      "inputs": false
    },
    "scaffoldguided": {
      "scaffoldguided": false,
      "target_pdb": false,
      "target_path": null,
      "scaffold_list": null,
      "scaffold_dir": null,
      "sampled_insertion": 0,
      "sampled_N": 0,
      "sampled_C": 0,
      "ss_mask": 0,
      "systematic": false,
      "target_ss": null,
      "target_adj": null,
      "mask_loops": true,
      "contig_crop": null
    }
  },
  "rfd_plddt": [
    [
      0.16464155912399292,
      0.17534440755844116,
      0.16339519619941711,
      0.14849388599395752,
      0.14306682348251343,
      0.1317846179008484,
      0.12094466388225555,
      0.10536643117666245,
      0.09900973737239838,
      0.09285853058099747,
      0.0859781950712204,
      0.08279064297676086,
      0.08187487721443176,
      0.08071567863225937,
      0.07820914685726166,
      0.07681930065155029,
      0.07332050055265427,
      0.0734528973698616,
      0.07131453603506088,
      0.06830739974975586,
      0.06392231583595276,
      0.06552322208881378,
      0.06726480275392532,
      0.06417593359947205,
      0.06482284516096115,
      0.06804535537958145,
      0.0658932477235794,
      0.06846272200345993,
      0.06947183609008789,
      0.07032498717308044,
      0.07255914807319641,
      0.0729941800236702,
      0.07323159277439117,
      0.07356742024421692,
      0.07526332139968872,
      0.07589145749807358,
      0.07595391571521759,
      0.08210330456495285,
      0.0805908590555191,
      0.08166925609111786,
      0.07953154295682907,
      0.08395272493362427,
      0.07920015603303909,
      0.08103623241186142,
      0.07918906211853027,
      0.07130754739046097,
      0.06999469548463821,
      0.0710398256778717,
      0.06880065053701401,
      0.06605452299118042,
      0.06428799778223038,
      0.06496894359588623,
      0.06438983231782913,
      0.06526125222444534,
      0.06633944809436798,
      0.0677453875541687,
      0.06812013685703278,
      0.06684809178113937,
      0.06860911846160889,
      0.06617704778909683,
      0.06761015206575394,
      0.0688948929309845,
      0.06879106163978577,
      0.07662457972764969,
      0.08280659466981888,
      0.08620585501194,
      0.09300820529460907,
      0.09321342408657074,
      0.09781035035848618,
      0.10035265237092972,
      0.09695208072662354,
      0.09831349551677704,
      0.10366074740886688,
      0.11140623688697815,
      0.1201389878988266,
      0.1325536072254181,
      0.1455400288105011,
      0.1540984809398651,
      0.18372581899166107,
      0.22718782722949982,
      0.2190612107515335,
      0.9916052222251892,
      0.995847225189209,
      0.9950488805770874,
      0.9978249669075012,
      0.9980599284172058,
      0.9986512064933777,
      0.9977798461914062,
      0.9960329532623291,
      0.9921683669090271,
      0.9536580443382263,
      0.9313637018203735,
      0.9753022193908691,
      0.964800238609314,
      0.9260064959526062,
      0.8949900269508362,
      0.9271708130836487,
      0.9622325301170349,
      0.9926397204399109,
      0.9977514743804932,
      0.9990004897117615,
      0.999203622341156,
      0.9976939558982849,
      0.9960848093032837,
      0.9900833368301392,
      0.9869024753570557,
      0.9850760698318481,
      0.9925541281700134,
      0.996298611164093,
      0.994494616985321,
      0.9951544404029846,
      0.9984146356582642,
      0.9984968304634094,
      0.9992809295654297,
      0.9993294477462769,
      0.9993545413017273,
      0.9985553026199341,
      0.9950594902038574,
      0.9721856713294983,
      0.9154549837112427,
      0.8735296726226807,
      0.8769931197166443,
      0.8188161849975586,
      0.8199575543403625,
      0.8704127073287964,
      0.9034600853919983,
      0.9708305597305298,
      0.9849235415458679,
      0.9962040185928345,
      0.9983210563659668,
      0.9979146718978882,
      0.9978815317153931,
      0.9927132725715637,
      0.9894064664840698,
      0.9897262454032898,
      0.9950925707817078,
      0.9986698627471924,
      0.9986900687217712,
      0.9973437786102295,
      0.9890952706336975,
      0.9623301029205322,
      0.9008035063743591,
      0.8844023942947388,
      0.9021354913711548,
      0.8678990602493286,
      0.8965768814086914,
      0.8703492879867554,
      0.859024703502655,
      0.9035230875015259,
      0.9477193355560303,
      0.9850658178329468,
      0.997072696685791,
      0.998092770576477,
      0.9993140697479248,
      0.9988933205604553,
      0.9984679222106934,
      0.9968487620353699,
      0.9954124093055725,
      0.9952539205551147,
      0.9960859417915344,
      0.9970561861991882,
      0.9969143867492676,
      0.9961942434310913,
      0.9925997257232666,
      0.9808012247085571,
      0.9791379570960999,
      0.9300572276115417,
      0.952862560749054,
      0.9243815541267395,
      0.947551965713501,
      0.9883413314819336,
      0.9863214492797852,
      0.9955663681030273,
      0.9948345422744751,
      0.9973071813583374,
      0.9979497790336609,
      0.9987694621086121,
      0.9980668425559998,
      0.9977421164512634,
      0.9991408586502075,
      0.9991607069969177,
      0.9996557831764221,
      0.9993286728858948,
      0.9994723200798035,
      0.9991317391395569,
      0.9986387491226196,
      0.9971402883529663,
      0.9979062080383301,
      0.9986525177955627,
      0.9992862939834595,
      0.9994804859161377,
      0.9992511868476868,
      0.9994489550590515,
      0.9990841746330261,
      0.999259889125824,
      0.9973791837692261,
      0.9960755705833435,
      0.9879204034805298,
      0.971461296081543,
      0.9535950422286987,
      0.9234429001808167,
      0.9017229080200195,
      0.8476569652557373,
      0.8681349158287048,
      0.9016609191894531,
      0.9027494192123413,
      0.925354540348053,
      0.9769303798675537,
      0.9870810508728027,
      0.9959743022918701,
      0.9961537718772888,
      0.9978381991386414,
      0.9971514940261841,
      0.9980180859565735,
      0.9970415234565735,
      0.9983241558074951,
      0.9973904490470886,
      0.9967591762542725,
      0.9931393265724182,
      0.9860407710075378,
      0.9794706106185913,
      0.9816673398017883,
      0.991301417350769,
      0.9939802885055542,
      0.994536280632019,
      0.9948791861534119,
      0.9922112822532654,
      0.9929056763648987,
      0.9845074415206909,
      0.989348828792572,
      0.9963735938072205,
      0.997688889503479,
      0.9987069368362427,
      0.9989550709724426,
      0.9995287656784058,
      0.9993477463722229,
      0.9993353486061096,
      0.9991016387939453,
      0.9994025230407715,
      0.9995192289352417,
      0.9993468523025513,
      0.9994774460792542,
      0.9991720914840698,
      0.9992877840995789,
      0.9994091391563416,
      0.9994991421699524,
      0.9989027380943298,
      0.9991885423660278,
      0.9981658458709717,
      0.9985606670379639,
      0.99748694896698,
      0.9971116185188293,
      0.9908252358436584,
      0.9652299880981445,
      0.9542368054389954,
      0.8903889060020447,
      0.8575059175491333,
      0.9000884294509888,
      0.9332997798919678,
      0.9763219356536865,
      0.9899080991744995,
      0.9944408535957336,
      0.9967114329338074,
      0.9960399866104126,
      0.9960222840309143,
      0.9980456829071045,
      0.9954471588134766,
      0.9970243573188782,
      0.9990645051002502,
      0.9990943670272827,
      0.9996103644371033,
      0.9995604157447815,
      0.999722421169281,
      0.9991856813430786
    ],
    [
      0.2093706578016281,
      0.21942520141601562,
      0.22294163703918457,
      0.20471185445785522,
      0.17750480771064758,
      0.16738298535346985,
      0.1581503450870514,
      0.1476580649614334,
      0.14054489135742188,
      0.13571909070014954,
      0.12381546199321747,
      0.12474788725376129,
      0.1186932846903801,
      0.11526544392108917,
      0.10784006863832474,
      0.11062900722026825,
      0.10913892090320587,
      0.10672139376401901,
      0.1105385571718216,
      0.10593315213918686,
      0.10071596503257751,
      0.09253790974617004,
      0.08858010917901993,
      0.08850377798080444,
      0.08874136209487915,
      0.09448637068271637,
      0.10384605079889297,
      0.10457891970872879,
      0.10386116802692413,
      0.10457344353199005,
      0.10590140521526337,
      0.10236655175685883,
      0.10247630625963211,
      0.1012970432639122,
      0.10500127077102661,
      0.1053043082356453,
      0.10398019105195999,
      0.10087934136390686,
      0.1013815850019455,
      0.10299792885780334,
      0.09576475620269775,
      0.09465941041707993,
      0.09349088370800018,
      0.09280902147293091,
      0.09771427512168884,
      0.1057395488023758,
      0.1044723391532898,
      0.09949281811714172,
      0.10283392667770386,
      0.10704807937145233,
      0.10347093641757965,
      0.1029784306883812,
      0.09998129308223724,
      0.09689182788133621,
      0.09490212798118591,
      0.1015811413526535,
      0.10107152163982391,
      0.09510987251996994,
      0.09732268005609512,
      0.09540706127882004,
      0.0939885824918747,
      0.09037166088819504,
      0.09619536995887756,
      0.10345634073019028,
      0.10638498514890671,
      0.1164945513010025,
      0.12576553225517273,
      0.1252896785736084,
      0.1278783679008484,
      0.13367578387260437,
      0.13885217905044556,
      0.1382753998041153,
      0.14169472455978394,
      0.15087425708770752,
      0.15631909668445587,
      0.16911190748214722,
      0.18566925823688507,
      0.19997835159301758,
      0.2144315540790558,
      0.25714653730392456,
      0.26001977920532227,
      0.9954911470413208,
      0.9977487325668335,
      0.9977468252182007,
      0.9992882013320923,
      0.9993691444396973,
      0.9994544386863708,
      0.9989728927612305,
      0.9980260729789734,
      0.9957626461982727,
      0.9650008082389832,
      0.9441576600074768,
      0.9814059734344482,
      0.9709000587463379,
      0.9339035749435425,
      0.9032365083694458,
      0.9396728277206421,
      0.973457932472229,
      0.9952777624130249,
      0.9985926747322083,
      0.999498724937439,
      0.9996845126152039,
      0.9994825720787048,
      0.999245285987854,
      0.9982046484947205,
      0.9975475072860718,
      0.9973626732826233,
      0.9983380436897278,
      0.9985660314559937,
      0.9972054362297058,
      0.9967016577720642,
      0.998670756816864,
      0.9980015754699707,
      0.9987151026725769,
      0.9985373020172119,
      0.9984316825866699,
      0.9961637258529663,
      0.9893174171447754,
      0.9453168511390686,
      0.8759967684745789,
      0.859724760055542,
      0.8681784868240356,
      0.8034563064575195,
      0.805075466632843,
      0.8501855134963989,
      0.8688232898712158,
      0.9497956037521362,
      0.9777680039405823,
      0.9932901263237,
      0.9976579546928406,
      0.99782395362854,
      0.9983193874359131,
      0.9957993030548096,
      0.9950556755065918,
      0.9966531991958618,
      0.9981733560562134,
      0.9992071390151978,
      0.9990680813789368,
      0.9975922703742981,
      0.9908926486968994,
      0.9681551456451416,
      0.9105358123779297,
      0.889320969581604,
      0.9055017232894897,
      0.8701857924461365,
      0.8991538286209106,
      0.8682997226715088,
      0.8495901226997375,
      0.8835012912750244,
      0.9275409579277039,
      0.9669901728630066,
      0.9929160475730896,
      0.9938432574272156,
      0.9979372620582581,
      0.9962146878242493,
      0.9957304000854492,
      0.9918596148490906,
      0.9889442920684814,
      0.9891494512557983,
      0.989955723285675,
      0.9928255677223206,
      0.9928621649742126,
      0.9883061051368713,
      0.9832831025123596,
      0.9634864330291748,
      0.9678492546081543,
      0.9244345426559448,
      0.9578566551208496,
      0.9302560091018677,
      0.9523977041244507,
      0.992515504360199,
      0.9927699565887451,
      0.9981702566146851,
      0.9969670176506042,
      0.9983139038085938,
      0.9990127086639404,
      0.9990634322166443,
      0.998374879360199,
      0.9974251985549927,
      0.9990653395652771,
      0.9990227222442627,
      0.9995742440223694,
      0.9990570545196533,
      0.9993739724159241,
      0.998903214931488,
      0.9986959099769592,
      0.9966146349906921,
      0.9974546432495117,
      0.9984837770462036,
      0.9991002678871155,
      0.9993457794189453,
      0.9987754821777344,
      0.9991225004196167,
      0.998271644115448,
      0.9988265633583069,
      0.9961457252502441,
      0.9954637289047241,
      0.9883670806884766,
      0.9735809564590454,
      0.9478212594985962,
      0.9214673638343811,
      0.9016125202178955,
      0.8451719284057617,
      0.86619633436203,
      0.9030592441558838,
      0.8957269191741943,
      0.9147636890411377,
      0.9706045389175415,
      0.9830113649368286,
      0.9955951571464539,
      0.9975631237030029,
      0.9990150332450867,
      0.9994266033172607,
      0.9996291399002075,
      0.999653697013855,
      0.9996849298477173,
      0.9994942545890808,
      0.9994410872459412,
      0.9989206194877625,
      0.9980150461196899,
      0.9974180459976196,
      0.9972653985023499,
      0.9985262155532837,
      0.9985949397087097,
      0.9979671835899353,
      0.9967624545097351,
      0.9918646812438965,
      0.9890671968460083,
      0.9780095219612122,
      0.9829474687576294,
      0.9930865168571472,
      0.9951708912849426,
      0.9977026581764221,
      0.9983837604522705,
      0.9994681477546692,
      0.9992881417274475,
      0.9993888735771179,
      0.9993069171905518,
      0.9995376467704773,
      0.9996740818023682,
      0.9996140003204346,
      0.9996635913848877,
      0.999472975730896,
      0.9996376633644104,
      0.9997680187225342,
      0.9998332262039185,
      0.9997528791427612,
      0.9997801780700684,
      0.9994716644287109,
      0.9994040727615356,
      0.9988030195236206,
      0.9980490803718567,
      0.9920191764831543,
      0.9682138562202454,
      0.9463999271392822,
      0.8755326271057129,
      0.8419833183288574,
      0.8995752334594727,
      0.9364368915557861,
      0.9826983213424683,
      0.9943010807037354,
      0.9974468350410461,
      0.9987752437591553,
      0.9988539814949036,
      0.9986807107925415,
      0.9991740584373474,
      0.99803227186203,
      0.9990847706794739,
      0.9995647072792053,
      0.9995986819267273,
      0.9997614026069641,
      0.9997220635414124,
      0.9997999668121338,
      0.9994427561759949
    ],
    [
      0.22257421910762787,
      0.263057142496109,
      0.27237093448638916,
      0.25913679599761963,
      0.2506438195705414,
      0.2304387390613556,
      0.21598440408706665,
      0.20801056921482086,
      0.1988285779953003,
      0.18678657710552216,
      0.16464857757091522,
      0.16483566164970398,
      0.15059134364128113,
      0.1460183560848236,
      0.13400650024414062,
      0.13374072313308716,
      0.13003699481487274,
      0.12517990171909332,
      0.12448878586292267,
      0.11904694885015488,
      0.11568579077720642,
      0.10829247534275055,
      0.10922593623399734,
      0.10912764817476273,
      0.1057933047413826,
      0.10782796144485474,
      0.11975838989019394,
      0.1219576969742775,
      0.11700893938541412,
      0.12071901559829712,
      0.12241911888122559,
      0.11735422909259796,
      0.11524573713541031,
      0.11311410367488861,
      0.11618585139513016,
      0.11621984839439392,
      0.11365985125303268,
      0.11496663093566895,
      0.11777174472808838,
      0.11392874270677567,
      0.10689607262611389,
      0.11274479329586029,
      0.10941804945468903,
      0.10313580930233002,
      0.112703338265419,
      0.11997005343437195,
      0.11705656349658966,
      0.11356060951948166,
      0.11773020774126053,
      0.1223873645067215,
      0.11628151684999466,
      0.11648136377334595,
      0.11241237074136734,
      0.10736573487520218,
      0.10432758182287216,
      0.11100365966558456,
      0.10630959272384644,
      0.10411613434553146,
      0.10647863149642944,
      0.10139701515436172,
      0.1014861911535263,
      0.09853734076023102,
      0.09492994099855423,
      0.09772301465272903,
      0.10660302639007568,
      0.11411116272211075,
      0.11942340433597565,
      0.12595149874687195,
      0.1319398432970047,
      0.13597239553928375,
      0.1387210339307785,
      0.13901260495185852,
      0.14863239228725433,
      0.15612173080444336,
      0.1668976992368698,
      0.18144077062606812,
      0.20696094632148743,
      0.21975187957286835,
      0.23397113382816315,
      0.26396167278289795,
      0.2593938112258911,
      0.9957085847854614,
      0.9978591799736023,
      0.9978674054145813,
      0.999316930770874,
      0.9993959069252014,
      0.9994671940803528,
      0.9989784955978394,
      0.9980473518371582,
      0.9957662224769592,
      0.9650705456733704,
      0.94500732421875,
      0.9819051027297974,
      0.9716392159461975,
      0.9348876476287842,
      0.9036667346954346,
      0.9410747289657593,
      0.9738078117370605,
      0.995445728302002,
      0.9986555576324463,
      0.9995364546775818,
      0.9997014999389648,
      0.9995347261428833,
      0.9993293285369873,
      0.9984368085861206,
      0.9979597926139832,
      0.9978477358818054,
      0.9986321330070496,
      0.9987933039665222,
      0.997673749923706,
      0.9972612261772156,
      0.9988909959793091,
      0.9983054995536804,
      0.998866617679596,
      0.9986753463745117,
      0.9984490871429443,
      0.996168315410614,
      0.9890279769897461,
      0.943406879901886,
      0.874569296836853,
      0.8600596189498901,
      0.8688579201698303,
      0.7996227741241455,
      0.7999792695045471,
      0.8502077460289001,
      0.8686330318450928,
      0.9500223398208618,
      0.9784148931503296,
      0.993806779384613,
      0.9979064464569092,
      0.9982171654701233,
      0.9986348152160645,
      0.9966117143630981,
      0.9960805773735046,
      0.9973219633102417,
      0.9984764456748962,
      0.9993250966072083,
      0.9991828799247742,
      0.9978705644607544,
      0.9916679859161377,
      0.969197154045105,
      0.9118815660476685,
      0.8886891603469849,
      0.9050558805465698,
      0.8689405918121338,
      0.8994187116622925,
      0.8687813878059387,
      0.849759042263031,
      0.8828132152557373,
      0.9250905513763428,
      0.9651008248329163,
      0.9924221038818359,
      0.9935362935066223,
      0.9979276657104492,
      0.9963312745094299,
      0.9961189031600952,
      0.9925538897514343,
      0.9894465208053589,
      0.9894351959228516,
      0.9899353981018066,
      0.9928439259529114,
      0.9927487969398499,
      0.9876688122749329,
      0.982323169708252,
      0.9606550335884094,
      0.9660964608192444,
      0.9237006902694702,
      0.9572371244430542,
      0.929946780204773,
      0.9511109590530396,
      0.9921755194664001,
      0.9926279187202454,
      0.9982198476791382,
      0.9970608949661255,
      0.9983980655670166,
      0.9991356730461121,
      0.9992101788520813,
      0.9987446069717407,
      0.9979985952377319,
      0.9993026852607727,
      0.9992802739143372,
      0.999718189239502,
      0.9994267225265503,
      0.9996054172515869,
      0.9992755651473999,
      0.9991140961647034,
      0.9976834058761597,
      0.9982551336288452,
      0.9990082383155823,
      0.9994357824325562,
      0.9995880126953125,
      0.9992412328720093,
      0.9994308352470398,
      0.9988349676132202,
      0.9991443753242493,
      0.9968335628509521,
      0.9959247708320618,
      0.9887199997901917,
      0.9735283851623535,
      0.9478417038917542,
      0.9209096431732178,
      0.9000710844993591,
      0.8404475450515747,
      0.8630996942520142,
      0.9035005569458008,
      0.8955813646316528,
      0.9164952039718628,
      0.9715142250061035,
      0.9845061898231506,
      0.9963021278381348,
      0.9980666041374207,
      0.9992538690567017,
      0.9995743036270142,
      0.999718964099884,
      0.9997435212135315,
      0.9997591376304626,
      0.9996129870414734,
      0.9995665550231934,
      0.9991490840911865,
      0.998447835445404,
      0.9980289936065674,
      0.9979501962661743,
      0.9989590644836426,
      0.9989999532699585,
      0.9985359907150269,
      0.9976744055747986,
      0.9933116436004639,
      0.9914729595184326,
      0.9803293347358704,
      0.9848660826683044,
      0.9944013953208923,
      0.9963014721870422,
      0.9984859824180603,
      0.998930037021637,
      0.9996455311775208,
      0.9995342493057251,
      0.9995741844177246,
      0.9995108246803284,
      0.9996784925460815,
      0.9997606873512268,
      0.9997056126594543,
      0.9997463822364807,
      0.9995996356010437,
      0.9997204542160034,
      0.9998284578323364,
      0.9998766183853149,
      0.999813973903656,
      0.9998309016227722,
      0.9995768666267395,
      0.9995136857032776,
      0.9989732503890991,
      0.9982357025146484,
      0.992522656917572,
      0.9689128398895264,
      0.947751522064209,
      0.8771541118621826,
      0.8437316417694092,
      0.9000687003135681,
      0.9369077682495117,
      0.9826902151107788,
      0.9945673942565918,
      0.9977448582649231,
      0.9989088773727417,
      0.999025285243988,
      0.9989089965820312,
      0.9993385672569275,
      0.9984290599822998,
      0.999336302280426,
      0.999686598777771,
      0.9997122287750244,
      0.9998304843902588,
      0.9997979998588562,
      0.9998522996902466,
      0.9995920062065125
    ],
    [
      0.22396181523799896,
      0.2674202024936676,
      0.2846149504184723,
      0.27230727672576904,
      0.2715114951133728,
      0.2591898441314697,
      0.25205934047698975,
      0.23291665315628052,
      0.22576451301574707,
      0.21351152658462524,
      0.1885804384946823,
      0.18619515001773834,
      0.17263641953468323,
      0.1684175282716751,
      0.14900492131710052,
      0.1494562029838562,
      0.1442289799451828,
      0.13866646587848663,
      0.1372895985841751,
      0.1322835236787796,
      0.129954993724823,
      0.11976079642772675,
      0.12186253070831299,
      0.12150529026985168,
      0.12006454914808273,
      0.11727753281593323,
      0.13138626515865326,
      0.1305517554283142,
      0.12476739287376404,
      0.12447299063205719,
      0.12936437129974365,
      0.12639960646629333,
      0.12220992147922516,
      0.11902633309364319,
      0.12347717583179474,
      0.12343849241733551,
      0.12043602019548416,
      0.12224829196929932,
      0.12780041992664337,
      0.12274281680583954,
      0.11366140097379684,
      0.11966091394424438,
      0.11471253633499146,
      0.11007807403802872,
      0.11842110753059387,
      0.12994633615016937,
      0.12336897850036621,
      0.1181602030992508,
      0.12438229471445084,
      0.1301737129688263,
      0.1245313212275505,
      0.12182005494832993,
      0.11734026670455933,
      0.11279888451099396,
      0.11075188219547272,
      0.11306057870388031,
      0.10930852591991425,
      0.10601520538330078,
      0.11065182089805603,
      0.1088092029094696,
      0.10667277872562408,
      0.10326007753610611,
      0.10209939628839493,
      0.10519392043352127,
      0.11456452310085297,
      0.11978185921907425,
      0.12583132088184357,
      0.13233019411563873,
      0.1403583139181137,
      0.1422685831785202,
      0.1489919126033783,
      0.15221397578716278,
      0.15885305404663086,
      0.16848298907279968,
      0.18588221073150635,
      0.20304283499717712,
      0.21728935837745667,
      0.23742526769638062,
      0.249760240316391,
      0.28489261865615845,
      0.25247517228126526,
      0.9962114095687866,
      0.998165488243103,
      0.9981594085693359,
      0.9994256496429443,
      0.9994733333587646,
      0.9995085597038269,
      0.9990056753158569,
      0.9979955554008484,
      0.9955540299415588,
      0.9644076824188232,
      0.9437113404273987,
      0.9807396531105042,
      0.9699586629867554,
      0.9321964383125305,
      0.9009343385696411,
      0.9379127025604248,
      0.9727534055709839,
      0.9952132105827332,
      0.9986260533332825,
      0.9995465874671936,
      0.999727189540863,
      0.9996033310890198,
      0.9994562268257141,
      0.9987102150917053,
      0.9983028173446655,
      0.998169481754303,
      0.9988287687301636,
      0.9989485740661621,
      0.9979761242866516,
      0.9976100325584412,
      0.9990594387054443,
      0.9985705018043518,
      0.9990490674972534,
      0.9988380074501038,
      0.9985700249671936,
      0.9963019490242004,
      0.9889863133430481,
      0.9427655935287476,
      0.8742637634277344,
      0.859036386013031,
      0.8674693703651428,
      0.7956485152244568,
      0.7928286790847778,
      0.8449188470840454,
      0.8647542595863342,
      0.9491090178489685,
      0.9779764413833618,
      0.9938134551048279,
      0.9979278445243835,
      0.9982566237449646,
      0.998735249042511,
      0.9968966245651245,
      0.9965155720710754,
      0.9976415634155273,
      0.9986308813095093,
      0.999376654624939,
      0.9992063045501709,
      0.9978048205375671,
      0.9911731481552124,
      0.9679343700408936,
      0.9094069600105286,
      0.8865635395050049,
      0.9038246870040894,
      0.8689881563186646,
      0.8987908363342285,
      0.8689814805984497,
      0.8488466739654541,
      0.8824384808540344,
      0.9250643849372864,
      0.9647356271743774,
      0.9924914836883545,
      0.9936105608940125,
      0.9981416463851929,
      0.9967171549797058,
      0.9967175722122192,
      0.9933058619499207,
      0.9898749589920044,
      0.99012690782547,
      0.9904476404190063,
      0.9933887720108032,
      0.9931079745292664,
      0.987910270690918,
      0.9827509522438049,
      0.960500180721283,
      0.9664015769958496,
      0.9230389595031738,
      0.9575110673904419,
      0.9301657676696777,
      0.9521502256393433,
      0.9923981428146362,
      0.9929249286651611,
      0.9982964992523193,
      0.9971669912338257,
      0.9984012842178345,
      0.9992055892944336,
      0.9993268847465515,
      0.9988903403282166,
      0.9982540607452393,
      0.999410092830658,
      0.9993852376937866,
      0.9997745752334595,
      0.9995564818382263,
      0.9996877312660217,
      0.9994112253189087,
      0.9992720484733582,
      0.9981095790863037,
      0.9986008405685425,
      0.999221682548523,
      0.9995784163475037,
      0.9996892809867859,
      0.999462902545929,
      0.9995846152305603,
      0.9991531372070312,
      0.9993299841880798,
      0.997352123260498,
      0.9963549971580505,
      0.9894521236419678,
      0.9750758409500122,
      0.9515288472175598,
      0.9246816635131836,
      0.9020485877990723,
      0.8404822945594788,
      0.8632712364196777,
      0.9064352512359619,
      0.9001574516296387,
      0.9239364266395569,
      0.9757505655288696,
      0.9877838492393494,
      0.997299313545227,
      0.9985817074775696,
      0.9994354248046875,
      0.9996652603149414,
      0.9997692108154297,
      0.9997870326042175,
      0.9997929930686951,
      0.9996647238731384,
      0.9996192455291748,
      0.9992570281028748,
      0.9986637830734253,
      0.9983412623405457,
      0.9983030557632446,
      0.9991881251335144,
      0.9992420077323914,
      0.9989339113235474,
      0.998336136341095,
      0.9948364496231079,
      0.9942917823791504,
      0.9842088222503662,
      0.9878877401351929,
      0.9958483576774597,
      0.9972959160804749,
      0.9989952445030212,
      0.9992403388023376,
      0.9997343420982361,
      0.9996504783630371,
      0.9996562600135803,
      0.999608039855957,
      0.9997433423995972,
      0.9998016357421875,
      0.9997488856315613,
      0.9997807145118713,
      0.9996523261070251,
      0.9997550845146179,
      0.9998524188995361,
      0.9998928308486938,
      0.9998385906219482,
      0.9998544454574585,
      0.9996362328529358,
      0.9995939135551453,
      0.999122679233551,
      0.9985042214393616,
      0.9935937523841858,
      0.97199547290802,
      0.952609121799469,
      0.883258044719696,
      0.8422669768333435,
      0.9008316993713379,
      0.9395685791969299,
      0.9837015271186829,
      0.9950346946716309,
      0.9980273842811584,
      0.9990319013595581,
      0.9990988373756409,
      0.9990091919898987,
      0.9994105100631714,
      0.9986023902893066,
      0.9994387626647949,
      0.9997348785400391,
      0.9997557997703552,
      0.9998558163642883,
      0.9998271465301514,
      0.9998733997344971,
      0.9996471405029297
    ],
    [
      0.21359848976135254,
      0.27532488107681274,
      0.28406867384910583,
      0.263871967792511,
      0.2570374608039856,
      0.24404442310333252,
      0.2348008155822754,
      0.2156708538532257,
      0.20881879329681396,
      0.2008817195892334,
      0.17792129516601562,
      0.1705443263053894,
      0.160318061709404,
      0.16074849665164948,
      0.13800539076328278,
      0.14545653760433197,
      0.13706021010875702,
      0.1337592601776123,
      0.1277814507484436,
      0.12735791504383087,
      0.12207326292991638,
      0.11410871148109436,
      0.11312158405780792,
      0.11065606772899628,
      0.11233246326446533,
      0.112589992582798,
      0.12480741739273071,
      0.122392937541008,
      0.1161002665758133,
      0.11268632858991623,
      0.11456151306629181,
      0.11506064236164093,
      0.11229193955659866,
      0.10720057785511017,
      0.11640964448451996,
      0.11453566700220108,
      0.11184722185134888,
      0.11378990113735199,
      0.11853879690170288,
      0.11158443987369537,
      0.10146445780992508,
      0.1068345159292221,
      0.10498212277889252,
      0.09893305599689484,
      0.10272809118032455,
      0.11571426689624786,
      0.1134440079331398,
      0.11181849986314774,
      0.11888396739959717,
      0.12643475830554962,
      0.12444742769002914,
      0.1180219054222107,
      0.11467339098453522,
      0.11251062154769897,
      0.11222156882286072,
      0.11241541802883148,
      0.10662633180618286,
      0.10611873120069504,
      0.10997681319713593,
      0.10658448934555054,
      0.10441455245018005,
      0.10777737945318222,
      0.10807193070650101,
      0.10686548799276352,
      0.11603447794914246,
      0.12465707957744598,
      0.12803566455841064,
      0.13044996559619904,
      0.14332395792007446,
      0.14423620700836182,
      0.15079763531684875,
      0.15692058205604553,
      0.16259083151817322,
      0.16465963423252106,
      0.18176883459091187,
      0.20186224579811096,
      0.20425021648406982,
      0.2257055938243866,
      0.23486259579658508,
      0.2608352303504944,
      0.2172437310218811,
      0.9963618516921997,
      0.9982403516769409,
      0.9982080459594727,
      0.9994384050369263,
      0.9994832277297974,
      0.9995135068893433,
      0.9990166425704956,
      0.9980286955833435,
      0.9956419467926025,
      0.9645054340362549,
      0.9431644082069397,
      0.9811573028564453,
      0.9702245593070984,
      0.9311157464981079,
      0.8993664383888245,
      0.9371822476387024,
      0.9731119275093079,
      0.9952768087387085,
      0.9986366033554077,
      0.9995530843734741,
      0.9997318387031555,
      0.9996191263198853,
      0.9994760155677795,
      0.9986838698387146,
      0.998416006565094,
      0.9983237385749817,
      0.9989421367645264,
      0.9990445375442505,
      0.9981684684753418,
      0.9978379011154175,
      0.9991667866706848,
      0.9987372756004333,
      0.9991432428359985,
      0.9989210963249207,
      0.998621940612793,
      0.9963391423225403,
      0.9889089465141296,
      0.943324863910675,
      0.8714014887809753,
      0.8588714599609375,
      0.8680540323257446,
      0.7990045547485352,
      0.7958046793937683,
      0.8428353071212769,
      0.8624631762504578,
      0.9492387175559998,
      0.9783135056495667,
      0.9939340353012085,
      0.9980098009109497,
      0.9982900619506836,
      0.9987980127334595,
      0.9970632791519165,
      0.9967765212059021,
      0.9978209733963013,
      0.9987046718597412,
      0.9993965029716492,
      0.99921715259552,
      0.9978107810020447,
      0.9912005662918091,
      0.9683611392974854,
      0.9089446067810059,
      0.8869982361793518,
      0.9040248394012451,
      0.8711791634559631,
      0.8995547294616699,
      0.8689537644386292,
      0.8491593599319458,
      0.8823779225349426,
      0.9248211979866028,
      0.9639354348182678,
      0.9923669695854187,
      0.993661642074585,
      0.9981988072395325,
      0.9968294501304626,
      0.9969802498817444,
      0.9936379194259644,
      0.990114688873291,
      0.990290105342865,
      0.99053555727005,
      0.9934679269790649,
      0.9931334257125854,
      0.9878314733505249,
      0.9825663566589355,
      0.9599491357803345,
      0.9666358232498169,
      0.9234118461608887,
      0.9582321643829346,
      0.9307819604873657,
      0.953118085861206,
      0.9926602244377136,
      0.9931136965751648,
      0.9983505606651306,
      0.9971412420272827,
      0.9983761310577393,
      0.9991857409477234,
      0.9993018507957458,
      0.9988605976104736,
      0.9982342720031738,
      0.9994262456893921,
      0.9994069337844849,
      0.9997899532318115,
      0.999594509601593,
      0.9997168183326721,
      0.99945467710495,
      0.9993352890014648,
      0.9982605576515198,
      0.9987055659294128,
      0.9992951154708862,
      0.9996175169944763,
      0.9997127652168274,
      0.9994864463806152,
      0.9995924830436707,
      0.999139130115509,
      0.9993112087249756,
      0.9972192049026489,
      0.9961889982223511,
      0.9889207482337952,
      0.9739745259284973,
      0.9492902755737305,
      0.9223750829696655,
      0.900578498840332,
      0.8405669927597046,
      0.8638840317726135,
      0.9060856103897095,
      0.8994500637054443,
      0.9223382472991943,
      0.9744661450386047,
      0.9870740175247192,
      0.9971488118171692,
      0.9985138773918152,
      0.9994267225265503,
      0.9996757507324219,
      0.9997835159301758,
      0.9998044371604919,
      0.9998081922531128,
      0.9996917843818665,
      0.9996466636657715,
      0.9993050694465637,
      0.9987677335739136,
      0.9984665513038635,
      0.9984307885169983,
      0.9992523193359375,
      0.999285876750946,
      0.9989529252052307,
      0.9983042478561401,
      0.9946469068527222,
      0.9938373565673828,
      0.9833618402481079,
      0.987192690372467,
      0.9956132173538208,
      0.9971786737442017,
      0.9989558458328247,
      0.9992551803588867,
      0.9997484683990479,
      0.9996780753135681,
      0.9996849894523621,
      0.9996448159217834,
      0.9997673034667969,
      0.9998176693916321,
      0.9997701644897461,
      0.9998000860214233,
      0.999682605266571,
      0.9997751712799072,
      0.9998661875724792,
      0.9999024271965027,
      0.9998526573181152,
      0.999863862991333,
      0.9996505379676819,
      0.9995937943458557,
      0.9991012811660767,
      0.9984580874443054,
      0.9934847354888916,
      0.9717722535133362,
      0.9519470930099487,
      0.8828648328781128,
      0.8416820764541626,
      0.9022824168205261,
      0.9406266212463379,
      0.984250009059906,
      0.9952292442321777,
      0.9980202913284302,
      0.999036967754364,
      0.9991135001182556,
      0.9990349411964417,
      0.9994320273399353,
      0.9986808896064758,
      0.9994927048683167,
      0.9997580647468567,
      0.9997797608375549,
      0.9998700618743896,
      0.9998445510864258,
      0.9998850226402283,
      0.999681830406189
    ],
    [
      0.212148517370224,
      0.254645437002182,
      0.25513556599617004,
      0.23470264673233032,
      0.22858941555023193,
      0.21891427040100098,
      0.20219409465789795,
      0.19257795810699463,
      0.19281189143657684,
      0.1847570389509201,
      0.17065763473510742,
      0.16389250755310059,
      0.15889719128608704,
      0.15826040506362915,
      0.138718843460083,
      0.1475791037082672,
      0.13985639810562134,
      0.1347394585609436,
      0.12516538798809052,
      0.1295625865459442,
      0.12676629424095154,
      0.1172063872218132,
      0.11323988437652588,
      0.11674664914608002,
      0.11689885705709457,
      0.115369513630867,
      0.12244313955307007,
      0.12598976492881775,
      0.11767442524433136,
      0.11155814677476883,
      0.11695043742656708,
      0.11973239481449127,
      0.11550380289554596,
      0.1067429855465889,
      0.11811275780200958,
      0.11558423936367035,
      0.1121540516614914,
      0.11469163000583649,
      0.11860058456659317,
      0.11168545484542847,
      0.10295657068490982,
      0.10683104395866394,
      0.10704945027828217,
      0.10222530364990234,
      0.10323068499565125,
      0.11152610182762146,
      0.1116977334022522,
      0.11047930270433426,
      0.11715741455554962,
      0.12641659379005432,
      0.12698334455490112,
      0.11823862791061401,
      0.12000599503517151,
      0.11739255487918854,
      0.11651136726140976,
      0.11626967787742615,
      0.1112699881196022,
      0.11128198355436325,
      0.11535238474607468,
      0.11604861915111542,
      0.1113087460398674,
      0.11483066529035568,
      0.11673863232135773,
      0.11687935888767242,
      0.12555742263793945,
      0.13916845619678497,
      0.14103350043296814,
      0.14544743299484253,
      0.15692561864852905,
      0.16443532705307007,
      0.17353561520576477,
      0.17520268261432648,
      0.17660421133041382,
      0.18657435476779938,
      0.2020949274301529,
      0.2166110724210739,
      0.2187037467956543,
      0.23027731478214264,
      0.23244738578796387,
      0.24198994040489197,
      0.20968058705329895,
      0.9966723322868347,
      0.9984070658683777,
      0.9983698129653931,
      0.9994786381721497,
      0.9995092749595642,
      0.9995188117027283,
      0.9990119338035583,
      0.998076856136322,
      0.9955788254737854,
      0.964081883430481,
      0.9421659111976624,
      0.9805082082748413,
      0.969062328338623,
      0.929301917552948,
      0.8982269167900085,
      0.9355675578117371,
      0.9724521040916443,
      0.99518883228302,
      0.9986200332641602,
      0.9995601773262024,
      0.9997398257255554,
      0.9996461272239685,
      0.9995306730270386,
      0.9988204836845398,
      0.9986255168914795,
      0.9985054731369019,
      0.999060332775116,
      0.9991462230682373,
      0.9983866214752197,
      0.9981037974357605,
      0.9992835521697998,
      0.9989193081855774,
      0.999250590801239,
      0.9989972710609436,
      0.9986935257911682,
      0.996384859085083,
      0.9889264106750488,
      0.9433664679527283,
      0.8704286813735962,
      0.8552497625350952,
      0.8659234046936035,
      0.8000133037567139,
      0.796722948551178,
      0.8448361158370972,
      0.8627747297286987,
      0.9492932558059692,
      0.9786270260810852,
      0.9940887093544006,
      0.99805748462677,
      0.9983673691749573,
      0.9988837838172913,
      0.9972807765007019,
      0.9970464110374451,
      0.9980090260505676,
      0.9987949132919312,
      0.999427080154419,
      0.9992387294769287,
      0.9978146553039551,
      0.9910140037536621,
      0.9678396582603455,
      0.9085836410522461,
      0.8857231140136719,
      0.9039943218231201,
      0.870266318321228,
      0.8980849385261536,
      0.8632220029830933,
      0.8467886447906494,
      0.8815516829490662,
      0.9243446588516235,
      0.9634398221969604,
      0.9922629594802856,
      0.9937273859977722,
      0.9982720613479614,
      0.9970270991325378,
      0.9972968697547913,
      0.9941094517707825,
      0.9904902577400208,
      0.9906718730926514,
      0.9907340407371521,
      0.993770956993103,
      0.9932991862297058,
      0.9878336191177368,
      0.9825066924095154,
      0.9596279859542847,
      0.9665290713310242,
      0.9231187105178833,
      0.9583852291107178,
      0.930652379989624,
      0.9533823132514954,
      0.9927621483802795,
      0.9931421875953674,
      0.9983925819396973,
      0.9971969127655029,
      0.9984208345413208,
      0.9992278814315796,
      0.9993250370025635,
      0.9988923668861389,
      0.9983165860176086,
      0.999464213848114,
      0.9994516968727112,
      0.9998106360435486,
      0.9996431469917297,
      0.9997469186782837,
      0.9995077252388,
      0.9994063973426819,
      0.9984360933303833,
      0.9988279342651367,
      0.9993716478347778,
      0.9996585249900818,
      0.9997438192367554,
      0.9995414614677429,
      0.9996267557144165,
      0.9991977214813232,
      0.9993388652801514,
      0.9972514510154724,
      0.9962212443351746,
      0.9888722896575928,
      0.9736987352371216,
      0.9490110278129578,
      0.9214137196540833,
      0.9012585878372192,
      0.8416441082954407,
      0.864306628704071,
      0.9069851636886597,
      0.899942934513092,
      0.9229158163070679,
      0.9745492935180664,
      0.9871237277984619,
      0.9971874356269836,
      0.9985578060150146,
      0.9994534850120544,
      0.9996992945671082,
      0.9998005628585815,
      0.9998221397399902,
      0.999824047088623,
      0.999718189239502,
      0.9996736645698547,
      0.9993566274642944,
      0.998871922492981,
      0.9986138939857483,
      0.9985763430595398,
      0.9993282556533813,
      0.9993546009063721,
      0.9990401268005371,
      0.9983959197998047,
      0.9947386980056763,
      0.9938669800758362,
      0.9832717776298523,
      0.987157940864563,
      0.9956732392311096,
      0.9972634315490723,
      0.9990200996398926,
      0.9993147253990173,
      0.9997706413269043,
      0.999710202217102,
      0.9997131824493408,
      0.9996810555458069,
      0.9997889399528503,
      0.9998341202735901,
      0.9997915625572205,
      0.9998183846473694,
      0.9997113943099976,
      0.9997944831848145,
      0.9998794794082642,
      0.9999109506607056,
      0.9998652338981628,
      0.9998735785484314,
      0.9996708035469055,
      0.9996104836463928,
      0.9991262555122375,
      0.9984854459762573,
      0.9936150908470154,
      0.972221314907074,
      0.9524809718132019,
      0.8835236430168152,
      0.8419469594955444,
      0.9024516940116882,
      0.9414197206497192,
      0.9846741557121277,
      0.995427131652832,
      0.9981417655944824,
      0.9990941882133484,
      0.9991795420646667,
      0.9990889430046082,
      0.999470055103302,
      0.998776376247406,
      0.9995424151420593,
      0.9997811317443848,
      0.9998015761375427,
      0.9998831748962402,
      0.9998602867126465,
      0.9998965859413147,
      0.9997150301933289
    ],
    [
      0.20661498606204987,
      0.24984365701675415,
      0.24689577519893646,
      0.22698518633842468,
      0.2177591323852539,
      0.2074849158525467,
      0.19252294301986694,
      0.18672947585582733,
      0.18735527992248535,
      0.18435291945934296,
      0.17448017001152039,
      0.1687043011188507,
      0.16811491549015045,
      0.16797244548797607,
      0.1497425138950348,
      0.1551114320755005,
      0.15020321309566498,
      0.1445871889591217,
      0.13143666088581085,
      0.13808220624923706,
      0.13445475697517395,
      0.12837152183055878,
      0.11812767386436462,
      0.12224452197551727,
      0.12383092939853668,
      0.11810840666294098,
      0.12546920776367188,
      0.1297197937965393,
      0.12408699840307236,
      0.11451017111539841,
      0.12216021865606308,
      0.1287887990474701,
      0.12150247395038605,
      0.11135627329349518,
      0.1250876486301422,
      0.12270011007785797,
      0.11725351959466934,
      0.12170346081256866,
      0.12908604741096497,
      0.1179107055068016,
      0.11060044169425964,
      0.1205768957734108,
      0.121080182492733,
      0.11284784972667694,
      0.11527197808027267,
      0.12445852160453796,
      0.12285404652357101,
      0.12230988591909409,
      0.12649573385715485,
      0.1346161663532257,
      0.13910938799381256,
      0.12960682809352875,
      0.12906277179718018,
      0.12651830911636353,
      0.13255982100963593,
      0.12707571685314178,
      0.12429875135421753,
      0.12389905750751495,
      0.12925489246845245,
      0.1292405128479004,
      0.13118873536586761,
      0.13641078770160675,
      0.1382133960723877,
      0.14436237514019012,
      0.1535818874835968,
      0.16283263266086578,
      0.16845181584358215,
      0.17525044083595276,
      0.18170428276062012,
      0.19469916820526123,
      0.1993822604417801,
      0.1926310807466507,
      0.1935626119375229,
      0.20286925137043,
      0.2171126902103424,
      0.21547375619411469,
      0.21427980065345764,
      0.21305309236049652,
      0.2038741260766983,
      0.200335294008255,
      0.17447081208229065,
      0.9976089596748352,
      0.9989219307899475,
      0.9988695979118347,
      0.9996337890625,
      0.9996166825294495,
      0.9995942711830139,
      0.999085009098053,
      0.998139500617981,
      0.9958038926124573,
      0.9645657539367676,
      0.943316638469696,
      0.9819296002388,
      0.9708662033081055,
      0.9312870502471924,
      0.8995907306671143,
      0.9362512826919556,
      0.9728037714958191,
      0.995486319065094,
      0.9987008571624756,
      0.9996104836463928,
      0.9997820258140564,
      0.9997158646583557,
      0.9996504187583923,
      0.999143123626709,
      0.998976469039917,
      0.9988423585891724,
      0.9992766976356506,
      0.9993544220924377,
      0.9987693428993225,
      0.9985830187797546,
      0.9994893074035645,
      0.9992591738700867,
      0.9994935989379883,
      0.9993182420730591,
      0.9990466237068176,
      0.9971738457679749,
      0.9904686808586121,
      0.9471963047981262,
      0.8730310797691345,
      0.857393741607666,
      0.8659433126449585,
      0.8007267117500305,
      0.8007637858390808,
      0.8469744324684143,
      0.8670742511749268,
      0.9525227546691895,
      0.9804462790489197,
      0.9950436353683472,
      0.9984227418899536,
      0.998664915561676,
      0.9991392493247986,
      0.9979245066642761,
      0.9977537989616394,
      0.9984678626060486,
      0.999050498008728,
      0.9995496869087219,
      0.9993663430213928,
      0.9980114698410034,
      0.9914672374725342,
      0.9682469367980957,
      0.9092102646827698,
      0.8860798478126526,
      0.9029859900474548,
      0.8660794496536255,
      0.8931299448013306,
      0.867323100566864,
      0.8435401916503906,
      0.881854236125946,
      0.9264543056488037,
      0.9671504497528076,
      0.9935582280158997,
      0.9952383041381836,
      0.9988734722137451,
      0.9981058239936829,
      0.9982561469078064,
      0.9956514835357666,
      0.9924826622009277,
      0.9926385283470154,
      0.992890477180481,
      0.9959005117416382,
      0.9953714609146118,
      0.9901541471481323,
      0.9851371645927429,
      0.9627010822296143,
      0.9678140878677368,
      0.9229668378829956,
      0.9586514234542847,
      0.9302083253860474,
      0.9540322422981262,
      0.9932385683059692,
      0.9933875799179077,
      0.9985543489456177,
      0.9974228739738464,
      0.9985844492912292,
      0.9993653297424316,
      0.9994388222694397,
      0.999104380607605,
      0.9986131191253662,
      0.9995543956756592,
      0.9995542168617249,
      0.9998469948768616,
      0.9997144341468811,
      0.9997910857200623,
      0.9995821118354797,
      0.9994975328445435,
      0.9986739754676819,
      0.9990040063858032,
      0.9994743466377258,
      0.9997214674949646,
      0.9997915029525757,
      0.9996343851089478,
      0.9996975660324097,
      0.9993521571159363,
      0.9994533658027649,
      0.9976508617401123,
      0.9966111183166504,
      0.989639163017273,
      0.9744582176208496,
      0.9500188827514648,
      0.9231146574020386,
      0.9036152958869934,
      0.8431233167648315,
      0.8667113184928894,
      0.9090721607208252,
      0.9014992117881775,
      0.9242640733718872,
      0.9756019115447998,
      0.9878683686256409,
      0.9975187182426453,
      0.9988083243370056,
      0.9995476007461548,
      0.9997571110725403,
      0.9998344779014587,
      0.9998518824577332,
      0.9998496770858765,
      0.9997586607933044,
      0.9997143745422363,
      0.9994483590126038,
      0.9990647435188293,
      0.9988560676574707,
      0.9988384246826172,
      0.9994755387306213,
      0.9995014667510986,
      0.9992641806602478,
      0.9986980557441711,
      0.9952440857887268,
      0.9945908188819885,
      0.9840837717056274,
      0.9879553914070129,
      0.9962216019630432,
      0.9976394772529602,
      0.9992037415504456,
      0.9994340538978577,
      0.9998106956481934,
      0.9997618198394775,
      0.9997586607933044,
      0.9997314810752869,
      0.9998267292976379,
      0.9998614192008972,
      0.9998224377632141,
      0.9998446702957153,
      0.9997519254684448,
      0.9998226761817932,
      0.9998976588249207,
      0.999923825263977,
      0.9998847246170044,
      0.99989253282547,
      0.9997244477272034,
      0.9996724128723145,
      0.9992600083351135,
      0.9986574053764343,
      0.9941111207008362,
      0.9731623530387878,
      0.9536054134368896,
      0.8850737810134888,
      0.8426640629768372,
      0.9031328558921814,
      0.9427676200866699,
      0.9856548309326172,
      0.9960574507713318,
      0.998466968536377,
      0.9992501735687256,
      0.9993534684181213,
      0.9992640614509583,
      0.9995696544647217,
      0.9989984631538391,
      0.9996333718299866,
      0.9998215436935425,
      0.9998356699943542,
      0.9999017715454102,
      0.9998818635940552,
      0.9999121427536011,
      0.9997557997703552
    ],
    [
      0.21943362057209015,
      0.2690204381942749,
      0.2606675922870636,
      0.24361377954483032,
      0.2252788245677948,
      0.21431764960289001,
      0.19812853634357452,
      0.18659645318984985,
      0.1847565472126007,
      0.1843281239271164,
      0.17335309088230133,
      0.16404671967029572,
      0.16558793187141418,
      0.1679389327764511,
      0.15328289568424225,
      0.15080967545509338,
      0.14718052744865417,
      0.14593136310577393,
      0.13048851490020752,
      0.13696163892745972,
      0.13248179852962494,
      0.12817659974098206,
      0.11514994502067566,
      0.12166326493024826,
      0.12577426433563232,
      0.12001322209835052,
      0.12756133079528809,
      0.1322402060031891,
      0.12685734033584595,
      0.11648233979940414,
      0.125978022813797,
      0.13316655158996582,
      0.12641866505146027,
      0.11514143645763397,
      0.12927909195423126,
      0.12617602944374084,
      0.1188022643327713,
      0.12267908453941345,
      0.13122296333312988,
      0.11987588554620743,
      0.11490055918693542,
      0.12441273033618927,
      0.12487871944904327,
      0.11685563623905182,
      0.11830765753984451,
      0.12820219993591309,
      0.12806639075279236,
      0.12971413135528564,
      0.13183152675628662,
      0.14090800285339355,
      0.14589941501617432,
      0.137891948223114,
      0.13473008573055267,
      0.13589170575141907,
      0.14396007359027863,
      0.13953086733818054,
      0.13643932342529297,
      0.1403031349182129,
      0.14307409524917603,
      0.14386361837387085,
      0.1511443555355072,
      0.16048240661621094,
      0.15875548124313354,
      0.16683700680732727,
      0.18369099497795105,
      0.19099602103233337,
      0.20485487580299377,
      0.2025463879108429,
      0.2078118920326233,
      0.21658791601657867,
      0.22744044661521912,
      0.21418148279190063,
      0.2053210437297821,
      0.22007206082344055,
      0.2295490801334381,
      0.22858121991157532,
      0.22008062899112701,
      0.21378549933433533,
      0.20475192368030548,
      0.19255144894123077,
      0.16185224056243896,
      0.9980854988098145,
      0.9991735219955444,
      0.999143123626709,
      0.9997169971466064,
      0.999691903591156,
      0.9996494054794312,
      0.9991629719734192,
      0.9981823563575745,
      0.9958671927452087,
      0.9643455743789673,
      0.9435272812843323,
      0.982395350933075,
      0.9712685346603394,
      0.9311485290527344,
      0.89872807264328,
      0.9358592629432678,
      0.9723973870277405,
      0.9955607652664185,
      0.9987497329711914,
      0.9996510148048401,
      0.9998112916946411,
      0.9997608661651611,
      0.9997210502624512,
      0.9993341565132141,
      0.9991880655288696,
      0.9990596771240234,
      0.9994075894355774,
      0.9994763135910034,
      0.999000608921051,
      0.9988715052604675,
      0.9996040463447571,
      0.9994434118270874,
      0.9996141791343689,
      0.9994760155677795,
      0.9992579817771912,
      0.9975780248641968,
      0.9913745522499084,
      0.9494937658309937,
      0.8724870681762695,
      0.8536818623542786,
      0.8659000396728516,
      0.7977918386459351,
      0.7991527318954468,
      0.8460049629211426,
      0.8676297664642334,
      0.9545937180519104,
      0.9816747307777405,
      0.9956438541412354,
      0.9986632466316223,
      0.9988872408866882,
      0.9993042945861816,
      0.9983441233634949,
      0.998223602771759,
      0.9987871050834656,
      0.9992314577102661,
      0.9996300339698792,
      0.9994488954544067,
      0.9981390833854675,
      0.9915761947631836,
      0.968151867389679,
      0.9077517986297607,
      0.8853411078453064,
      0.9016206860542297,
      0.8546582460403442,
      0.8899344205856323,
      0.8561115264892578,
      0.8400070071220398,
      0.8820999264717102,
      0.9281998872756958,
      0.9690293073654175,
      0.9942087531089783,
      0.9959407448768616,
      0.9991381764411926,
      0.9986082911491394,
      0.9986805319786072,
      0.9965037107467651,
      0.9934970736503601,
      0.9936780333518982,
      0.993984580039978,
      0.9968914985656738,
      0.9963195323944092,
      0.991396427154541,
      0.9864647388458252,
      0.9646251797676086,
      0.9688562154769897,
      0.9232538938522339,
      0.9584426879882812,
      0.9296449422836304,
      0.9543620347976685,
      0.9936063885688782,
      0.9935752153396606,
      0.998681902885437,
      0.9976158142089844,
      0.9986997246742249,
      0.9994681477546692,
      0.999544620513916,
      0.9992713928222656,
      0.9988794922828674,
      0.9996284246444702,
      0.9996338486671448,
      0.9998720288276672,
      0.9997630715370178,
      0.9998204708099365,
      0.9996379613876343,
      0.9995630979537964,
      0.9988656640052795,
      0.9991443157196045,
      0.999550998210907,
      0.9997676014900208,
      0.9998250007629395,
      0.9997040033340454,
      0.9997539520263672,
      0.9994792938232422,
      0.9995603561401367,
      0.9980361461639404,
      0.9969934821128845,
      0.9903950095176697,
      0.9751694202423096,
      0.9514919519424438,
      0.9245655536651611,
      0.9045036435127258,
      0.8428314924240112,
      0.8661726713180542,
      0.9096724390983582,
      0.902904748916626,
      0.9260048866271973,
      0.9771612882614136,
      0.9888594150543213,
      0.9978557229042053,
      0.9990274906158447,
      0.999627411365509,
      0.9998021721839905,
      0.9998595118522644,
      0.9998741745948792,
      0.9998683929443359,
      0.9997868537902832,
      0.9997426867485046,
      0.9995111227035522,
      0.9991907477378845,
      0.9990323185920715,
      0.9990220069885254,
      0.9995758533477783,
      0.9996016621589661,
      0.999421238899231,
      0.9989434480667114,
      0.9957614541053772,
      0.9953981041908264,
      0.9851253032684326,
      0.9890283346176147,
      0.996854841709137,
      0.9980959296226501,
      0.9993683099746704,
      0.9995322227478027,
      0.9998401999473572,
      0.9998006224632263,
      0.9997906684875488,
      0.9997698664665222,
      0.9998541474342346,
      0.9998807311058044,
      0.9998453259468079,
      0.9998632073402405,
      0.9997783303260803,
      0.999842643737793,
      0.9999103546142578,
      0.9999333024024963,
      0.9998995661735535,
      0.9999072551727295,
      0.9997665882110596,
      0.9997277855873108,
      0.9993833899497986,
      0.9988315105438232,
      0.9946986436843872,
      0.9740268588066101,
      0.9548851251602173,
      0.8852948546409607,
      0.8427560329437256,
      0.902674674987793,
      0.9436167478561401,
      0.9863158464431763,
      0.9965264797210693,
      0.9987048506736755,
      0.9993737936019897,
      0.9994693994522095,
      0.9993886947631836,
      0.999642550945282,
      0.9991567730903625,
      0.9996960759162903,
      0.9998499155044556,
      0.9998583793640137,
      0.9999136924743652,
      0.9998956322669983,
      0.9999223351478577,
      0.9997811317443848
    ],
    [
      0.23406806588172913,
      0.2860647737979889,
      0.2698994576931,
      0.25008654594421387,
      0.23139098286628723,
      0.21991151571273804,
      0.20360338687896729,
      0.1888556182384491,
      0.1873656064271927,
      0.18477416038513184,
      0.17409634590148926,
      0.1625044047832489,
      0.16697527468204498,
      0.17260369658470154,
      0.15606172382831573,
      0.15208640694618225,
      0.1503555029630661,
      0.14918012917041779,
      0.13477526605129242,
      0.14118337631225586,
      0.13917787373065948,
      0.13451077044010162,
      0.12108796089887619,
      0.1274120807647705,
      0.13256961107254028,
      0.12953919172286987,
      0.13736988604068756,
      0.14111626148223877,
      0.1352524757385254,
      0.12644530832767487,
      0.13531649112701416,
      0.14224734902381897,
      0.1363067626953125,
      0.12448323518037796,
      0.1364646553993225,
      0.13302555680274963,
      0.1260862797498703,
      0.12711310386657715,
      0.13614968955516815,
      0.12630611658096313,
      0.12419356405735016,
      0.13138097524642944,
      0.13226836919784546,
      0.12057997286319733,
      0.12306659668684006,
      0.1362534910440445,
      0.13771666586399078,
      0.14094127714633942,
      0.14015790820121765,
      0.14926888048648834,
      0.15387189388275146,
      0.15134888887405396,
      0.142456516623497,
      0.1470489203929901,
      0.15253007411956787,
      0.148472398519516,
      0.14710818231105804,
      0.15294674038887024,
      0.15517008304595947,
      0.15549635887145996,
      0.16621723771095276,
      0.17400825023651123,
      0.177665114402771,
      0.1833435446023941,
      0.19669464230537415,
      0.20051686465740204,
      0.21128720045089722,
      0.21209561824798584,
      0.21757259964942932,
      0.22338899970054626,
      0.23019422590732574,
      0.21689075231552124,
      0.20937108993530273,
      0.21659976243972778,
      0.2285534292459488,
      0.22815711796283722,
      0.22422200441360474,
      0.22302207350730896,
      0.221232607960701,
      0.21238383650779724,
      0.18423056602478027,
      0.9982457756996155,
      0.9992507100105286,
      0.9992200136184692,
      0.9997389316558838,
      0.99970942735672,
      0.9996532201766968,
      0.9991339445114136,
      0.9980598092079163,
      0.9955064058303833,
      0.9622650742530823,
      0.940240204334259,
      0.9813121557235718,
      0.9698759317398071,
      0.9282038807868958,
      0.8964861631393433,
      0.9322708249092102,
      0.9699708223342896,
      0.9952249526977539,
      0.9986971020698547,
      0.99964839220047,
      0.9998155832290649,
      0.9997729063034058,
      0.999744176864624,
      0.9993982315063477,
      0.999267041683197,
      0.9991481304168701,
      0.9994615316390991,
      0.9995297193527222,
      0.9991074800491333,
      0.9990022778511047,
      0.9996505379676819,
      0.9995154142379761,
      0.9996548295021057,
      0.9995298385620117,
      0.9993082284927368,
      0.9977471232414246,
      0.9917881488800049,
      0.9515489339828491,
      0.8728585243225098,
      0.8518947958946228,
      0.8649628162384033,
      0.7967227101325989,
      0.7986478805541992,
      0.8478716611862183,
      0.8705346584320068,
      0.9569182991981506,
      0.9824267029762268,
      0.9959650635719299,
      0.9987544417381287,
      0.9989638924598694,
      0.9993674159049988,
      0.9985153675079346,
      0.9984239339828491,
      0.998915433883667,
      0.9992952346801758,
      0.9996538162231445,
      0.9994586706161499,
      0.9981149435043335,
      0.991152822971344,
      0.9668073654174805,
      0.9049035310745239,
      0.8813390731811523,
      0.8990951776504517,
      0.8521034717559814,
      0.8860123157501221,
      0.8419235944747925,
      0.8361304998397827,
      0.8817619681358337,
      0.9287552833557129,
      0.9700032472610474,
      0.9944142699241638,
      0.9961575269699097,
      0.9992186427116394,
      0.9987797141075134,
      0.9988452196121216,
      0.9969697594642639,
      0.9941220879554749,
      0.9941971302032471,
      0.9944519400596619,
      0.9971752166748047,
      0.9965928792953491,
      0.9918257594108582,
      0.9868096113204956,
      0.9651862382888794,
      0.9687095880508423,
      0.9221121072769165,
      0.9570063352584839,
      0.9268050193786621,
      0.953174352645874,
      0.9934841394424438,
      0.9932204484939575,
      0.9986430406570435,
      0.9975502490997314,
      0.998708963394165,
      0.999525785446167,
      0.9995819926261902,
      0.9993379712104797,
      0.9989868402481079,
      0.999657928943634,
      0.999663770198822,
      0.9998816251754761,
      0.9997826218605042,
      0.9998348951339722,
      0.999663233757019,
      0.9995965361595154,
      0.9989596009254456,
      0.9992137551307678,
      0.9995912313461304,
      0.9997896552085876,
      0.9998401999473572,
      0.9997307062149048,
      0.9997729063034058,
      0.9995172619819641,
      0.9995932579040527,
      0.9980899691581726,
      0.9969738721847534,
      0.9899848699569702,
      0.9736948013305664,
      0.9498448371887207,
      0.9215138554573059,
      0.901138961315155,
      0.8396599292755127,
      0.8627356886863708,
      0.9073994755744934,
      0.9014573693275452,
      0.9254039525985718,
      0.9769853353500366,
      0.9890427589416504,
      0.9979615807533264,
      0.9991294741630554,
      0.9996664524078369,
      0.9998247027397156,
      0.9998718500137329,
      0.9998854398727417,
      0.9998784065246582,
      0.9998018145561218,
      0.9997584223747253,
      0.9995470643043518,
      0.999262809753418,
      0.9991181492805481,
      0.9991136789321899,
      0.9996270537376404,
      0.9996542930603027,
      0.9995051622390747,
      0.9990697503089905,
      0.9960039854049683,
      0.995708703994751,
      0.9853930473327637,
      0.9892393946647644,
      0.9969915747642517,
      0.9982079863548279,
      0.9994229078292847,
      0.9995709657669067,
      0.9998533129692078,
      0.999819278717041,
      0.9998081922531128,
      0.999790370464325,
      0.9998691082000732,
      0.9998911619186401,
      0.9998576641082764,
      0.9998742938041687,
      0.9997947216033936,
      0.9998539090156555,
      0.9999169111251831,
      0.9999378323554993,
      0.9999064803123474,
      0.9999140501022339,
      0.9997898936271667,
      0.9997563362121582,
      0.9994469881057739,
      0.9988781213760376,
      0.994810163974762,
      0.9735239744186401,
      0.9543797373771667,
      0.8834620714187622,
      0.8382624387741089,
      0.8993344306945801,
      0.942721962928772,
      0.9861040115356445,
      0.9965694546699524,
      0.9987829923629761,
      0.9994086027145386,
      0.9995377659797668,
      0.9994773268699646,
      0.9996827244758606,
      0.9992499947547913,
      0.9997279644012451,
      0.9998633861541748,
      0.9998693466186523,
      0.9999196529388428,
      0.9999026656150818,
      0.9999278783798218,
      0.9997968673706055
    ],
    [
      0.24145488440990448,
      0.3006970286369324,
      0.29115110635757446,
      0.2700704038143158,
      0.2505544424057007,
      0.23699690401554108,
      0.2281099408864975,
      0.20513816177845,
      0.20024816691875458,
      0.19756202399730682,
      0.18943224847316742,
      0.17429330945014954,
      0.18083246052265167,
      0.18724964559078217,
      0.16935041546821594,
      0.16743707656860352,
      0.16836223006248474,
      0.1686125099658966,
      0.15291140973567963,
      0.16251453757286072,
      0.16304165124893188,
      0.1556537002325058,
      0.14073941111564636,
      0.14729264378547668,
      0.15396735072135925,
      0.1486245095729828,
      0.15663889050483704,
      0.15890535712242126,
      0.15488973259925842,
      0.14393705129623413,
      0.15105798840522766,
      0.15849828720092773,
      0.15136827528476715,
      0.1430463194847107,
      0.15392743051052094,
      0.15421950817108154,
      0.1418093889951706,
      0.13916096091270447,
      0.15003500878810883,
      0.1423293650150299,
      0.13780945539474487,
      0.1445995718240738,
      0.14532938599586487,
      0.13351573050022125,
      0.1325303316116333,
      0.14554278552532196,
      0.15057596564292908,
      0.1572275459766388,
      0.15597239136695862,
      0.1690916121006012,
      0.17150217294692993,
      0.1663319170475006,
      0.16102732717990875,
      0.17238226532936096,
      0.17569749057292938,
      0.17382779717445374,
      0.18084216117858887,
      0.18477384746074677,
      0.18611569702625275,
      0.19169875979423523,
      0.20856508612632751,
      0.21655112504959106,
      0.2211398482322693,
      0.22936509549617767,
      0.24864068627357483,
      0.24970148503780365,
      0.2576424479484558,
      0.260748028755188,
      0.2628350555896759,
      0.27017736434936523,
      0.2698409855365753,
      0.2563730478286743,
      0.2594239115715027,
      0.25937217473983765,
      0.26208895444869995,
      0.25662311911582947,
      0.2551113963127136,
      0.252431184053421,
      0.25303328037261963,
      0.255734384059906,
      0.2336927056312561,
      0.9985955953598022,
      0.9994196891784668,
      0.99940425157547,
      0.9997918605804443,
      0.9997610449790955,
      0.9996832013130188,
      0.9991539716720581,
      0.9979803562164307,
      0.9952324628829956,
      0.9603610634803772,
      0.9383997917175293,
      0.9798071384429932,
      0.9685661196708679,
      0.9270523190498352,
      0.8954192399978638,
      0.9306284189224243,
      0.9682556986808777,
      0.9949958920478821,
      0.998685359954834,
      0.9996696710586548,
      0.9998348951339722,
      0.9998051524162292,
      0.9997903108596802,
      0.999513566493988,
      0.9993994832038879,
      0.9992793798446655,
      0.9995396137237549,
      0.9995978474617004,
      0.9992542266845703,
      0.9991737604141235,
      0.9997159242630005,
      0.9996197819709778,
      0.999726414680481,
      0.9996270537376404,
      0.9994534850120544,
      0.9980883002281189,
      0.9925342798233032,
      0.9550735354423523,
      0.8737256526947021,
      0.8507784605026245,
      0.866251528263092,
      0.7963406443595886,
      0.7976025342941284,
      0.85072261095047,
      0.8730791211128235,
      0.9593800902366638,
      0.9835083484649658,
      0.9964218139648438,
      0.9989059567451477,
      0.9990860223770142,
      0.9994572401046753,
      0.9987361431121826,
      0.9986611008644104,
      0.9990683794021606,
      0.9993891716003418,
      0.9996976256370544,
      0.9995047450065613,
      0.9981891512870789,
      0.9909810423851013,
      0.9657049179077148,
      0.9041064977645874,
      0.8796230554580688,
      0.8976224660873413,
      0.8417496085166931,
      0.8806350827217102,
      0.8169933557510376,
      0.828945517539978,
      0.8806753158569336,
      0.9297341704368591,
      0.9715579748153687,
      0.9949771165847778,
      0.9968715906143188,
      0.9994199872016907,
      0.9991425275802612,
      0.9991381168365479,
      0.9976431131362915,
      0.995170533657074,
      0.9952687621116638,
      0.9955915212631226,
      0.9980195760726929,
      0.9976012110710144,
      0.9934712648391724,
      0.9884108901023865,
      0.9666137099266052,
      0.969264030456543,
      0.921222448348999,
      0.9556080102920532,
      0.9240556955337524,
      0.9530931115150452,
      0.9934428930282593,
      0.9930150508880615,
      0.9987037181854248,
      0.9976755976676941,
      0.9987930655479431,
      0.9995912909507751,
      0.9996449947357178,
      0.9994480609893799,
      0.99916672706604,
      0.9997050762176514,
      0.9997089505195618,
      0.9998975992202759,
      0.9998127818107605,
      0.999854564666748,
      0.9997045993804932,
      0.9996451139450073,
      0.9991073608398438,
      0.9993270635604858,
      0.9996485114097595,
      0.9998219609260559,
      0.9998645782470703,
      0.9997833371162415,
      0.9998143315315247,
      0.999614417552948,
      0.999668538570404,
      0.9983812570571899,
      0.9972547888755798,
      0.9901977181434631,
      0.9729430079460144,
      0.9505059123039246,
      0.9205209016799927,
      0.8964850902557373,
      0.8430404663085938,
      0.862618088722229,
      0.9078320264816284,
      0.9036436080932617,
      0.9294644594192505,
      0.9796510338783264,
      0.990787148475647,
      0.9983600378036499,
      0.9993284940719604,
      0.9997342824935913,
      0.9998548626899719,
      0.99988853931427,
      0.999899685382843,
      0.9998900890350342,
      0.9998195171356201,
      0.9997765421867371,
      0.9995883107185364,
      0.999348521232605,
      0.9992225766181946,
      0.9992271661758423,
      0.9996874928474426,
      0.9997197985649109,
      0.9996258020401001,
      0.9993107318878174,
      0.9968627691268921,
      0.996770977973938,
      0.987269401550293,
      0.9908262491226196,
      0.9976809024810791,
      0.998656153678894,
      0.9995747804641724,
      0.9996569156646729,
      0.9998772144317627,
      0.9998499155044556,
      0.999833345413208,
      0.9998183250427246,
      0.9998865723609924,
      0.9999041557312012,
      0.9998729825019836,
      0.9998862147331238,
      0.9998111724853516,
      0.9998660087585449,
      0.9999249577522278,
      0.9999436736106873,
      0.9999150037765503,
      0.9999224543571472,
      0.9998130798339844,
      0.9997883439064026,
      0.9995361566543579,
      0.9990457892417908,
      0.9953545331954956,
      0.9747803211212158,
      0.9574882984161377,
      0.8883153200149536,
      0.839093804359436,
      0.8991270065307617,
      0.9439283609390259,
      0.9867018461227417,
      0.9968827962875366,
      0.9989607334136963,
      0.9994813203811646,
      0.9995925426483154,
      0.9995537400245667,
      0.999722957611084,
      0.9993351697921753,
      0.9997594356536865,
      0.9998785257339478,
      0.9998818039894104,
      0.9999269843101501,
      0.9999117255210876,
      0.9999349117279053,
      0.9998151063919067
    ],
    [
      0.2366640418767929,
      0.2850698232650757,
      0.2817952036857605,
      0.281471312046051,
      0.2686482071876526,
      0.26613733172416687,
      0.26702266931533813,
      0.25474128127098083,
      0.2542017996311188,
      0.25300657749176025,
      0.23600922524929047,
      0.2238629311323166,
      0.22505760192871094,
      0.22452017664909363,
      0.21559613943099976,
      0.22067546844482422,
      0.22232584655284882,
      0.2164544016122818,
      0.1971828192472458,
      0.20667807757854462,
      0.20568248629570007,
      0.1888744831085205,
      0.1894642561674118,
      0.19454577565193176,
      0.18857677280902863,
      0.17725390195846558,
      0.19207915663719177,
      0.1929064691066742,
      0.19202227890491486,
      0.18853859603405,
      0.19361066818237305,
      0.2038804590702057,
      0.19362415373325348,
      0.18664197623729706,
      0.19968821108341217,
      0.20572783052921295,
      0.1875338852405548,
      0.1821202039718628,
      0.19355812668800354,
      0.18217003345489502,
      0.16448116302490234,
      0.174549862742424,
      0.1694290041923523,
      0.16346685588359833,
      0.16591882705688477,
      0.17546764016151428,
      0.17608267068862915,
      0.17766983807086945,
      0.18331530690193176,
      0.2022533416748047,
      0.20707091689109802,
      0.2042950987815857,
      0.20774273574352264,
      0.21283045411109924,
      0.21106842160224915,
      0.21393001079559326,
      0.22859765589237213,
      0.2266450971364975,
      0.21884503960609436,
      0.22486701607704163,
      0.23671115934848785,
      0.2278113216161728,
      0.2243945300579071,
      0.23385383188724518,
      0.2372862994670868,
      0.23129376769065857,
      0.23300698399543762,
      0.22830262780189514,
      0.227373868227005,
      0.22683052718639374,
      0.22073769569396973,
      0.21078933775424957,
      0.20815134048461914,
      0.22109775245189667,
      0.22892522811889648,
      0.22443005442619324,
      0.23078636825084686,
      0.2368013560771942,
      0.23588335514068604,
      0.22331756353378296,
      0.20706337690353394,
      0.9984738826751709,
      0.9993637204170227,
      0.9993464946746826,
      0.9997762441635132,
      0.9997467994689941,
      0.9996576905250549,
      0.9990881681442261,
      0.9977144002914429,
      0.9945175647735596,
      0.9568076133728027,
      0.9339132308959961,
      0.9768034219741821,
      0.9652784466743469,
      0.9207718372344971,
      0.8951008319854736,
      0.9269008040428162,
      0.9638370871543884,
      0.9942666888237,
      0.998562753200531,
      0.9996472001075745,
      0.9998297095298767,
      0.9998055100440979,
      0.9997912049293518,
      0.9995098114013672,
      0.9994059205055237,
      0.9993053078651428,
      0.9995564818382263,
      0.9996143579483032,
      0.9993106722831726,
      0.9992456436157227,
      0.9997333288192749,
      0.9996459484100342,
      0.999733567237854,
      0.9996370673179626,
      0.999435544013977,
      0.9979823231697083,
      0.9919604659080505,
      0.9542364478111267,
      0.8721678853034973,
      0.8460104465484619,
      0.864840030670166,
      0.789692759513855,
      0.8003242611885071,
      0.8531488180160522,
      0.8747569918632507,
      0.9599273204803467,
      0.9835373759269714,
      0.9965186715126038,
      0.9989399909973145,
      0.9991670846939087,
      0.9995101690292358,
      0.9988523125648499,
      0.9987730979919434,
      0.9991396069526672,
      0.9994357824325562,
      0.9997124671936035,
      0.9995017647743225,
      0.998124361038208,
      0.9899947047233582,
      0.9615248441696167,
      0.9033169746398926,
      0.880298376083374,
      0.8946988582611084,
      0.8344869613647461,
      0.873382568359375,
      0.8019365072250366,
      0.817607045173645,
      0.8765101432800293,
      0.926513671875,
      0.9694060683250427,
      0.9943440556526184,
      0.9962911605834961,
      0.9993192553520203,
      0.9990355372428894,
      0.999114990234375,
      0.9977042078971863,
      0.995179295539856,
      0.9950066208839417,
      0.9950594902038574,
      0.9975071549415588,
      0.9968897104263306,
      0.9920497536659241,
      0.9866770505905151,
      0.9634143710136414,
      0.9666164517402649,
      0.9183117151260376,
      0.9533306360244751,
      0.9207134246826172,
      0.952437162399292,
      0.9930274486541748,
      0.9924087524414062,
      0.9985898733139038,
      0.9975531101226807,
      0.998745858669281,
      0.9996265769004822,
      0.9996814727783203,
      0.9995151162147522,
      0.999284029006958,
      0.9997380375862122,
      0.9997414350509644,
      0.9999091029167175,
      0.999832034111023,
      0.99986732006073,
      0.9997323155403137,
      0.9996791481971741,
      0.9992080330848694,
      0.9993996024131775,
      0.9996864795684814,
      0.999842643737793,
      0.9998805522918701,
      0.9998196363449097,
      0.9998428225517273,
      0.999681830406189,
      0.9997130632400513,
      0.9985207915306091,
      0.9973272085189819,
      0.9898849725723267,
      0.9717513918876648,
      0.9512029886245728,
      0.9194876551628113,
      0.8925821781158447,
      0.8366403579711914,
      0.8584754467010498,
      0.9055156707763672,
      0.9036469459533691,
      0.9326367378234863,
      0.98196941614151,
      0.9925202131271362,
      0.9986622929573059,
      0.9994661211967468,
      0.9997872114181519,
      0.9998751878738403,
      0.99989914894104,
      0.9999079704284668,
      0.9998979568481445,
      0.9998302459716797,
      0.9997873902320862,
      0.9996122717857361,
      0.9993962645530701,
      0.9992761611938477,
      0.9992837905883789,
      0.9997191429138184,
      0.9997552633285522,
      0.9996982216835022,
      0.9994731545448303,
      0.9975709915161133,
      0.9975191950798035,
      0.988781750202179,
      0.9919701814651489,
      0.998091459274292,
      0.9989463090896606,
      0.9996758699417114,
      0.9997197389602661,
      0.999893844127655,
      0.9998695254325867,
      0.999849259853363,
      0.9998347163200378,
      0.9998960494995117,
      0.9999107122421265,
      0.9998802542686462,
      0.9998928308486938,
      0.9998201131820679,
      0.9998719692230225,
      0.9999291300773621,
      0.9999465942382812,
      0.9999209642410278,
      0.9999288320541382,
      0.9998316764831543,
      0.9998193979263306,
      0.9995927810668945,
      0.9991263151168823,
      0.9956192970275879,
      0.9760145545005798,
      0.9602238535881042,
      0.8925440311431885,
      0.8376246690750122,
      0.897374153137207,
      0.9447256326675415,
      0.9864530563354492,
      0.9968538284301758,
      0.9989968538284302,
      0.9995093941688538,
      0.9996439814567566,
      0.9996001124382019,
      0.9997496008872986,
      0.999406635761261,
      0.9997820854187012,
      0.9998897910118103,
      0.9998905658721924,
      0.9999316930770874,
      0.9999164938926697,
      0.9999392032623291,
      0.9998255968093872
    ],
    [
      0.26766878366470337,
      0.3058501183986664,
      0.3179601728916168,
      0.3184775114059448,
      0.32290226221084595,
      0.3261966109275818,
      0.3356354832649231,
      0.32992735505104065,
      0.3411591053009033,
      0.33450067043304443,
      0.32276472449302673,
      0.3056093454360962,
      0.32111579179763794,
      0.3051929175853729,
      0.2763199806213379,
      0.281233549118042,
      0.29379162192344666,
      0.2744563817977905,
      0.248694509267807,
      0.25862574577331543,
      0.25157439708709717,
      0.2375144362449646,
      0.2426103949546814,
      0.24706324934959412,
      0.24279336631298065,
      0.24232430756092072,
      0.256165087223053,
      0.2585406005382538,
      0.2674024701118469,
      0.27089923620224,
      0.27018702030181885,
      0.27689093351364136,
      0.2773978114128113,
      0.2663184702396393,
      0.27256739139556885,
      0.280468225479126,
      0.25942301750183105,
      0.25656595826148987,
      0.25275886058807373,
      0.2302590012550354,
      0.20950520038604736,
      0.21700337529182434,
      0.210890993475914,
      0.20473496615886688,
      0.20446859300136566,
      0.2074015587568283,
      0.2103743702173233,
      0.2119257152080536,
      0.22181397676467896,
      0.25296351313591003,
      0.26131075620651245,
      0.26222479343414307,
      0.2824355363845825,
      0.29529598355293274,
      0.29091963171958923,
      0.31473031640052795,
      0.3431125283241272,
      0.32203152775764465,
      0.3167009949684143,
      0.34823405742645264,
      0.3585725426673889,
      0.3267011046409607,
      0.3307616114616394,
      0.352247416973114,
      0.3430849611759186,
      0.32607370615005493,
      0.34031856060028076,
      0.33382728695869446,
      0.3261531591415405,
      0.32842862606048584,
      0.3227030634880066,
      0.3151480555534363,
      0.32686305046081543,
      0.3243383467197418,
      0.31312257051467896,
      0.3006740212440491,
      0.31293919682502747,
      0.32622814178466797,
      0.34743615984916687,
      0.3668135404586792,
      0.3622356653213501,
      0.9989519715309143,
      0.9995942115783691,
      0.9995819926261902,
      0.9998456835746765,
      0.999810516834259,
      0.9997087717056274,
      0.9991642236709595,
      0.9976286292076111,
      0.9940880537033081,
      0.9526338577270508,
      0.9330788850784302,
      0.9731869697570801,
      0.9606117010116577,
      0.9120993614196777,
      0.8959296941757202,
      0.9245067834854126,
      0.9599626660346985,
      0.9936420321464539,
      0.9985114336013794,
      0.9996921420097351,
      0.9998648762702942,
      0.9998598694801331,
      0.999859094619751,
      0.9996756315231323,
      0.9996048808097839,
      0.9995039701461792,
      0.9996744990348816,
      0.9997307062149048,
      0.9995465278625488,
      0.9995290637016296,
      0.9998338222503662,
      0.9997909665107727,
      0.9998364448547363,
      0.9997649192810059,
      0.9995991587638855,
      0.998384952545166,
      0.9924763441085815,
      0.9561400413513184,
      0.8672278523445129,
      0.8313741087913513,
      0.8634006381034851,
      0.7852373123168945,
      0.8001956343650818,
      0.8596092462539673,
      0.8785338997840881,
      0.962819516658783,
      0.9846380352973938,
      0.9971602559089661,
      0.9991859197616577,
      0.9994175434112549,
      0.9996614456176758,
      0.9992283582687378,
      0.9991575479507446,
      0.9994136691093445,
      0.9996145963668823,
      0.9997901916503906,
      0.9995909929275513,
      0.9982362985610962,
      0.9887831211090088,
      0.9569562077522278,
      0.9023405313491821,
      0.8800643682479858,
      0.8909780383110046,
      0.8086156249046326,
      0.8530521988868713,
      0.773568868637085,
      0.7962847352027893,
      0.8713728785514832,
      0.9261800050735474,
      0.970553994178772,
      0.9948962926864624,
      0.9972432255744934,
      0.9995846152305603,
      0.9995059967041016,
      0.9995027780532837,
      0.9986799359321594,
      0.9970200657844543,
      0.9968580007553101,
      0.9968324303627014,
      0.9986261129379272,
      0.998107373714447,
      0.9941067695617676,
      0.9883446097373962,
      0.9641147255897522,
      0.9659635424613953,
      0.91782146692276,
      0.9522942304611206,
      0.9203436970710754,
      0.9532179832458496,
      0.9931042790412903,
      0.992283821105957,
      0.9987279772758484,
      0.9978014230728149,
      0.9989287853240967,
      0.9997137784957886,
      0.9997503757476807,
      0.9996501207351685,
      0.9995055198669434,
      0.9998083114624023,
      0.9998136162757874,
      0.9999333620071411,
      0.9998751282691956,
      0.9998946189880371,
      0.999786913394928,
      0.9997448325157166,
      0.999394953250885,
      0.999528706073761,
      0.999756395816803,
      0.9998806715011597,
      0.9999110698699951,
      0.9998781085014343,
      0.9998936057090759,
      0.9997898936271667,
      0.9998000264167786,
      0.9988816380500793,
      0.9977384805679321,
      0.9902516007423401,
      0.9707484245300293,
      0.9526885747909546,
      0.9198797345161438,
      0.8983730673789978,
      0.8354791402816772,
      0.8615862131118774,
      0.9100757837295532,
      0.909720242023468,
      0.9398400187492371,
      0.9852348566055298,
      0.994658350944519,
      0.99909907579422,
      0.9996671676635742,
      0.9998599290847778,
      0.9999147057533264,
      0.9999244809150696,
      0.9999292492866516,
      0.9999168515205383,
      0.9998604655265808,
      0.999817430973053,
      0.9996793270111084,
      0.9995343089103699,
      0.9994487166404724,
      0.9994626641273499,
      0.9998044967651367,
      0.9998334646224976,
      0.9998159408569336,
      0.9996923208236694,
      0.9985898733139038,
      0.9985292553901672,
      0.9911765456199646,
      0.9937657117843628,
      0.998736560344696,
      0.9993555545806885,
      0.9998029470443726,
      0.9998086094856262,
      0.9999212622642517,
      0.9999021291732788,
      0.9998788833618164,
      0.9998658895492554,
      0.9999135136604309,
      0.9999259114265442,
      0.9998995065689087,
      0.9999083876609802,
      0.999843180179596,
      0.9998886585235596,
      0.9999407529830933,
      0.9999557137489319,
      0.9999367594718933,
      0.999945342540741,
      0.9998758435249329,
      0.9998700618743896,
      0.9997036457061768,
      0.9993097186088562,
      0.9964105486869812,
      0.978245198726654,
      0.963996410369873,
      0.9007304906845093,
      0.8380627036094666,
      0.9005406498908997,
      0.9473909139633179,
      0.9873573780059814,
      0.9972769021987915,
      0.9992049336433411,
      0.999602735042572,
      0.9997467994689941,
      0.9997113943099976,
      0.9998149871826172,
      0.9995744824409485,
      0.999844491481781,
      0.99991774559021,
      0.9999142289161682,
      0.9999438524246216,
      0.9999310374259949,
      0.9999496340751648,
      0.9998496174812317
    ],
    [
      0.31715720891952515,
      0.36357760429382324,
      0.36326658725738525,
      0.3446105718612671,
      0.3432813286781311,
      0.3649665117263794,
      0.3712408244609833,
      0.3505544066429138,
      0.3709619343280792,
      0.3866581320762634,
      0.3724842965602875,
      0.3671504259109497,
      0.3822672367095947,
      0.3850361108779907,
      0.34595155715942383,
      0.3368225395679474,
      0.3397027850151062,
      0.319441020488739,
      0.2922583520412445,
      0.2972502112388611,
      0.29804956912994385,
      0.2741498649120331,
      0.2830389738082886,
      0.28589457273483276,
      0.28080978989601135,
      0.2851305603981018,
      0.29741543531417847,
      0.3059609532356262,
      0.3091415762901306,
      0.3299916386604309,
      0.3331660032272339,
      0.35090532898902893,
      0.3460749387741089,
      0.3377803564071655,
      0.34025201201438904,
      0.3395542800426483,
      0.3045540452003479,
      0.29282262921333313,
      0.29646027088165283,
      0.2710106372833252,
      0.24458006024360657,
      0.2537808120250702,
      0.24896767735481262,
      0.24563491344451904,
      0.23614603281021118,
      0.2471836656332016,
      0.257671058177948,
      0.2406288981437683,
      0.2521965205669403,
      0.29074475169181824,
      0.3003062605857849,
      0.3070653975009918,
      0.3393019437789917,
      0.35907894372940063,
      0.35636192560195923,
      0.403218150138855,
      0.43172645568847656,
      0.40460532903671265,
      0.3970893919467926,
      0.4426765739917755,
      0.43644091486930847,
      0.3961610496044159,
      0.40175777673721313,
      0.42591533064842224,
      0.4075412154197693,
      0.37921443581581116,
      0.39659765362739563,
      0.38183853030204773,
      0.3693298101425171,
      0.36437201499938965,
      0.35953131318092346,
      0.35089075565338135,
      0.3520576059818268,
      0.35214972496032715,
      0.33120155334472656,
      0.3247508406639099,
      0.34114906191825867,
      0.3584686815738678,
      0.3693119287490845,
      0.4064618945121765,
      0.4108749330043793,
      0.9990660548210144,
      0.9996510744094849,
      0.9996393322944641,
      0.9998615980148315,
      0.9998257160186768,
      0.9997199177742004,
      0.9991735816001892,
      0.9974732995033264,
      0.9936637878417969,
      0.9505009055137634,
      0.9325658679008484,
      0.9722864627838135,
      0.9586376547813416,
      0.909551203250885,
      0.8907379508018494,
      0.9229371547698975,
      0.9572688341140747,
      0.9933158755302429,
      0.9984855055809021,
      0.9997197985649109,
      0.9998799562454224,
      0.9998851418495178,
      0.9998857378959656,
      0.9997426867485046,
      0.999698281288147,
      0.9996100068092346,
      0.9997403025627136,
      0.9997892379760742,
      0.9996721744537354,
      0.9996813535690308,
      0.9998800754547119,
      0.9998512268066406,
      0.9998743534088135,
      0.9998146295547485,
      0.9996621608734131,
      0.9985235929489136,
      0.992394745349884,
      0.9565343260765076,
      0.8705384731292725,
      0.8258439302444458,
      0.855690598487854,
      0.7764429450035095,
      0.7892698049545288,
      0.8643174767494202,
      0.8839796185493469,
      0.9649217128753662,
      0.9858487248420715,
      0.9977148771286011,
      0.9993653893470764,
      0.9995976686477661,
      0.999767005443573,
      0.9994759559631348,
      0.9994075894355774,
      0.9995750188827515,
      0.9997209906578064,
      0.9998442530632019,
      0.9996680021286011,
      0.9984351396560669,
      0.9885761141777039,
      0.955761194229126,
      0.8997645378112793,
      0.8752738237380981,
      0.8898242712020874,
      0.8001538515090942,
      0.8385076522827148,
      0.7587172389030457,
      0.7825092077255249,
      0.8680190443992615,
      0.9250389933586121,
      0.9698026776313782,
      0.9946891069412231,
      0.9972083568572998,
      0.9996200799942017,
      0.9995863437652588,
      0.9996345043182373,
      0.9990997314453125,
      0.9979288578033447,
      0.9977596998214722,
      0.9975466728210449,
      0.9987732172012329,
      0.9980973601341248,
      0.9939360022544861,
      0.987610936164856,
      0.9621900916099548,
      0.9644396901130676,
      0.9162966012954712,
      0.9513368606567383,
      0.9193708896636963,
      0.9518938064575195,
      0.9928492903709412,
      0.9917627573013306,
      0.9987325072288513,
      0.9979329109191895,
      0.9990407824516296,
      0.9997784495353699,
      0.9998157620429993,
      0.9997658729553223,
      0.9996885061264038,
      0.9998617172241211,
      0.9998717904090881,
      0.9999517202377319,
      0.9999125599861145,
      0.999919593334198,
      0.9998353719711304,
      0.9998036623001099,
      0.9995582699775696,
      0.9996370673179626,
      0.9998124837875366,
      0.9999091029167175,
      0.9999341368675232,
      0.9999215602874756,
      0.9999300241470337,
      0.9998688697814941,
      0.999868631362915,
      0.9991999864578247,
      0.9981239438056946,
      0.9907776117324829,
      0.9708331227302551,
      0.9544872641563416,
      0.9207130670547485,
      0.8977901935577393,
      0.8294150829315186,
      0.8610619902610779,
      0.9120960235595703,
      0.913893461227417,
      0.943917453289032,
      0.9871851205825806,
      0.9961118698120117,
      0.9993833303451538,
      0.9997837543487549,
      0.9999061226844788,
      0.9999397397041321,
      0.9999424815177917,
      0.9999452233314514,
      0.999931812286377,
      0.9998846054077148,
      0.9998428225517273,
      0.9997318387031555,
      0.9996351599693298,
      0.9995695948600769,
      0.9995980262756348,
      0.9998647570610046,
      0.9998853802680969,
      0.9998822808265686,
      0.9998130202293396,
      0.9991741180419922,
      0.9991986155509949,
      0.9943027496337891,
      0.9965275526046753,
      0.9992785453796387,
      0.9996494650840759,
      0.9998840093612671,
      0.9998703002929688,
      0.9999399781227112,
      0.9999237656593323,
      0.9999024868011475,
      0.9998910427093506,
      0.9999264478683472,
      0.9999368786811829,
      0.9999167919158936,
      0.999923050403595,
      0.9998655319213867,
      0.9999028444290161,
      0.9999496340751648,
      0.9999634027481079,
      0.9999497532844543,
      0.9999576807022095,
      0.9999080300331116,
      0.9999059438705444,
      0.9997777938842773,
      0.9994284510612488,
      0.9967849254608154,
      0.9788423180580139,
      0.965523362159729,
      0.9058594107627869,
      0.8334967494010925,
      0.9018335938453674,
      0.948272705078125,
      0.9878011345863342,
      0.9976164698600769,
      0.9993345141410828,
      0.9996586441993713,
      0.9998098015785217,
      0.9997917413711548,
      0.9998642206192017,
      0.9997097849845886,
      0.9998906850814819,
      0.9999409317970276,
      0.9999348521232605,
      0.9999552369117737,
      0.9999443292617798,
      0.9999594688415527,
      0.9998747706413269
    ],
    [
      0.3434106707572937,
      0.3941405415534973,
      0.4051968455314636,
      0.394461989402771,
      0.3962366282939911,
      0.4419172406196594,
      0.4533635973930359,
      0.42189106345176697,
      0.4495161771774292,
      0.4585356116294861,
      0.4409121572971344,
      0.42749494314193726,
      0.43280312418937683,
      0.4202718734741211,
      0.38645029067993164,
      0.36544033885002136,
      0.36100348830223083,
      0.32911038398742676,
      0.305819034576416,
      0.3176249861717224,
      0.33643096685409546,
      0.3223557472229004,
      0.31689709424972534,
      0.33631110191345215,
      0.3225420117378235,
      0.3349376916885376,
      0.3619977533817291,
      0.36263591051101685,
      0.37138545513153076,
      0.40772315859794617,
      0.4171831011772156,
      0.3991151452064514,
      0.4051324129104614,
      0.4194088578224182,
      0.3955913186073303,
      0.3754691183567047,
      0.35610270500183105,
      0.35256561636924744,
      0.3349851369857788,
      0.3084741234779358,
      0.29813992977142334,
      0.30770254135131836,
      0.3000994026660919,
      0.2929246425628662,
      0.2875322103500366,
      0.3073958456516266,
      0.30227378010749817,
      0.29178285598754883,
      0.3210084140300751,
      0.34508466720581055,
      0.3499860167503357,
      0.37119060754776,
      0.43337005376815796,
      0.43290993571281433,
      0.43512311577796936,
      0.49859893321990967,
      0.5298041105270386,
      0.49496227502822876,
      0.503486692905426,
      0.5731421113014221,
      0.5608833432197571,
      0.5156950950622559,
      0.5450556874275208,
      0.6001465320587158,
      0.5614199042320251,
      0.5256114602088928,
      0.5665998458862305,
      0.5684419274330139,
      0.5411363840103149,
      0.527126669883728,
      0.5132749080657959,
      0.498545378446579,
      0.49893760681152344,
      0.4883596897125244,
      0.45468783378601074,
      0.4460047483444214,
      0.4658753573894501,
      0.49288076162338257,
      0.48146194219589233,
      0.515478789806366,
      0.5253634452819824,
      0.9993245005607605,
      0.9997633099555969,
      0.9997537732124329,
      0.9998990893363953,
      0.9998593330383301,
      0.999761164188385,
      0.9992061257362366,
      0.9974074959754944,
      0.9934437870979309,
      0.9508765935897827,
      0.9262441396713257,
      0.9719583988189697,
      0.9572445154190063,
      0.9094752669334412,
      0.8766629695892334,
      0.917925238609314,
      0.9560755491256714,
      0.99320387840271,
      0.9985129833221436,
      0.9997414946556091,
      0.9999002814292908,
      0.9999104738235474,
      0.999912679195404,
      0.9998101592063904,
      0.9997740983963013,
      0.9996815323829651,
      0.999780535697937,
      0.9998253583908081,
      0.9997379183769226,
      0.9997583031654358,
      0.9999100565910339,
      0.9998912811279297,
      0.9999085664749146,
      0.9998665452003479,
      0.9997602701187134,
      0.998914361000061,
      0.9935856461524963,
      0.9601069092750549,
      0.8752567172050476,
      0.8253024816513062,
      0.8524494767189026,
      0.7797219157218933,
      0.7976511120796204,
      0.8704328536987305,
      0.8944975137710571,
      0.968738317489624,
      0.9879828095436096,
      0.9982430934906006,
      0.9994964599609375,
      0.9996795058250427,
      0.9998106360435486,
      0.9995993375778198,
      0.9995236396789551,
      0.9996527433395386,
      0.9997811913490295,
      0.9998754262924194,
      0.9997148513793945,
      0.9985371828079224,
      0.9880325794219971,
      0.953748345375061,
      0.8835234642028809,
      0.8666902184486389,
      0.8799827098846436,
      0.796589195728302,
      0.8336456418037415,
      0.7537640333175659,
      0.7786457538604736,
      0.8679110407829285,
      0.9265696406364441,
      0.972130537033081,
      0.9955304265022278,
      0.9981711506843567,
      0.9997692704200745,
      0.9997820854187012,
      0.9997771978378296,
      0.9994820952415466,
      0.9990279078483582,
      0.9990155100822449,
      0.9988455176353455,
      0.9993754625320435,
      0.9989020228385925,
      0.9958792328834534,
      0.989342451095581,
      0.9642268419265747,
      0.9640861749649048,
      0.9178245663642883,
      0.9518850445747375,
      0.919527530670166,
      0.9499330520629883,
      0.9922288060188293,
      0.9908980131149292,
      0.9987346529960632,
      0.9981176853179932,
      0.9991273283958435,
      0.9998164176940918,
      0.9998518228530884,
      0.9998176693916321,
      0.9997655153274536,
      0.9998877048492432,
      0.9998964071273804,
      0.9999585747718811,
      0.999925971031189,
      0.9999294877052307,
      0.999854326248169,
      0.9998283386230469,
      0.999625563621521,
      0.9996813535690308,
      0.9998360872268677,
      0.9999202489852905,
      0.9999438524246216,
      0.9999389052391052,
      0.9999461770057678,
      0.9999036192893982,
      0.9999015927314758,
      0.9994005560874939,
      0.9983947277069092,
      0.9913002252578735,
      0.9713557362556458,
      0.9559873938560486,
      0.9223957061767578,
      0.9010559916496277,
      0.8248977661132812,
      0.86113041639328,
      0.9156531095504761,
      0.9183815717697144,
      0.9475593566894531,
      0.9887353181838989,
      0.9969860911369324,
      0.9995492100715637,
      0.9998427033424377,
      0.9999296069145203,
      0.9999523162841797,
      0.9999515414237976,
      0.9999530911445618,
      0.9999388456344604,
      0.9998967051506042,
      0.9998551607131958,
      0.9997554421424866,
      0.9996776580810547,
      0.9996216893196106,
      0.999651312828064,
      0.9998887777328491,
      0.999905526638031,
      0.99991375207901,
      0.9998698830604553,
      0.99947190284729,
      0.999501645565033,
      0.9966572523117065,
      0.9981048107147217,
      0.9995476007461548,
      0.999767005443573,
      0.9999155402183533,
      0.9998964667320251,
      0.999948263168335,
      0.9999316334724426,
      0.9999125599861145,
      0.9999027252197266,
      0.9999321103096008,
      0.9999426603317261,
      0.9999258518218994,
      0.9999300241470337,
      0.9998764395713806,
      0.9999098777770996,
      0.9999539256095886,
      0.9999692440032959,
      0.9999570250511169,
      0.9999643564224243,
      0.9999264478683472,
      0.9999250769615173,
      0.9998246431350708,
      0.9995219707489014,
      0.9971866607666016,
      0.9779651165008545,
      0.9651833176612854,
      0.9096577167510986,
      0.8384221196174622,
      0.9047768115997314,
      0.9467065334320068,
      0.987196683883667,
      0.9977752566337585,
      0.9994362592697144,
      0.999703049659729,
      0.9998390674591064,
      0.9998380541801453,
      0.9998923540115356,
      0.9997808933258057,
      0.9999161958694458,
      0.9999522566795349,
      0.9999454021453857,
      0.9999600052833557,
      0.9999508261680603,
      0.9999643564224243,
      0.9998881220817566
    ],
    [
      0.35087013244628906,
      0.4064592719078064,
      0.4165826141834259,
      0.41839414834976196,
      0.4290093779563904,
      0.4756568670272827,
      0.4780036509037018,
      0.45632874965667725,
      0.4810122847557068,
      0.48661404848098755,
      0.46544313430786133,
      0.44437000155448914,
      0.450897216796875,
      0.4284954369068146,
      0.38755327463150024,
      0.3896726071834564,
      0.37390604615211487,
      0.3306027352809906,
      0.31212809681892395,
      0.34360963106155396,
      0.3531332015991211,
      0.3460688591003418,
      0.3364405632019043,
      0.34430602192878723,
      0.34509891271591187,
      0.37531089782714844,
      0.39917096495628357,
      0.4016457200050354,
      0.42764225602149963,
      0.4765070676803589,
      0.4747636318206787,
      0.44887587428092957,
      0.4631624221801758,
      0.47912222146987915,
      0.45137447118759155,
      0.41881123185157776,
      0.4046047627925873,
      0.41240525245666504,
      0.3814222812652588,
      0.3497444987297058,
      0.3585883677005768,
      0.3751430809497833,
      0.3379712700843811,
      0.3267611265182495,
      0.34546780586242676,
      0.3489300012588501,
      0.32866349816322327,
      0.33729857206344604,
      0.4010917544364929,
      0.3848104178905487,
      0.3957735300064087,
      0.45498719811439514,
      0.5125590562820435,
      0.4916055202484131,
      0.4959067702293396,
      0.5703320503234863,
      0.590011715888977,
      0.5536702871322632,
      0.5720663070678711,
      0.6361126899719238,
      0.6148988008499146,
      0.5693554282188416,
      0.6213442087173462,
      0.6675629615783691,
      0.6164520978927612,
      0.5922747850418091,
      0.6573066115379333,
      0.6624625325202942,
      0.6217569708824158,
      0.6161928176879883,
      0.6146918535232544,
      0.6150643825531006,
      0.6082284450531006,
      0.5925995111465454,
      0.5663029551506042,
      0.5424267053604126,
      0.5707213878631592,
      0.5924795866012573,
      0.5860202312469482,
      0.5970648527145386,
      0.5998096466064453,
      0.9994640946388245,
      0.9998197555541992,
      0.9998124837875366,
      0.9999176263809204,
      0.9998757243156433,
      0.9997750520706177,
      0.9992362856864929,
      0.9973815083503723,
      0.9934251308441162,
      0.9515137672424316,
      0.9258106350898743,
      0.9735103249549866,
      0.9588944911956787,
      0.9108551740646362,
      0.8745059370994568,
      0.9177489280700684,
      0.9570143222808838,
      0.9937909245491028,
      0.9985916614532471,
      0.9997640252113342,
      0.9999094009399414,
      0.9999235272407532,
      0.9999260306358337,
      0.9998465180397034,
      0.9998143315315247,
      0.9997200965881348,
      0.999801516532898,
      0.9998432397842407,
      0.9997729659080505,
      0.999800443649292,
      0.9999262690544128,
      0.9999129176139832,
      0.9999278783798218,
      0.9998941421508789,
      0.9998104572296143,
      0.9991635084152222,
      0.9946485757827759,
      0.9632363319396973,
      0.8790755271911621,
      0.825539231300354,
      0.8519214391708374,
      0.7811176776885986,
      0.800628662109375,
      0.8759456872940063,
      0.8985718488693237,
      0.9716339111328125,
      0.9900867938995361,
      0.9986006021499634,
      0.9995825886726379,
      0.9997376799583435,
      0.9998399615287781,
      0.9996699094772339,
      0.9995887875556946,
      0.9996970891952515,
      0.999817430973053,
      0.9998958110809326,
      0.9997530579566956,
      0.9987390637397766,
      0.9895625710487366,
      0.9555296897888184,
      0.8813931941986084,
      0.8603618144989014,
      0.8763352632522583,
      0.7947269678115845,
      0.8305462598800659,
      0.7509756088256836,
      0.7700252532958984,
      0.8662568926811218,
      0.927203357219696,
      0.9735788702964783,
      0.9960699081420898,
      0.9987797141075134,
      0.9998399019241333,
      0.9998621940612793,
      0.999846339225769,
      0.9996513724327087,
      0.9994670748710632,
      0.9994713068008423,
      0.9993385672569275,
      0.9996212720870972,
      0.9993008971214294,
      0.9970620274543762,
      0.9904642701148987,
      0.9639238715171814,
      0.9622056484222412,
      0.916145384311676,
      0.9510267972946167,
      0.9181022644042969,
      0.9479479789733887,
      0.9911683797836304,
      0.99007248878479,
      0.9987135529518127,
      0.9982579350471497,
      0.9992148280143738,
      0.9998407959938049,
      0.9998714923858643,
      0.9998519420623779,
      0.9998070001602173,
      0.9999046921730042,
      0.9999130964279175,
      0.9999629855155945,
      0.9999330639839172,
      0.9999356269836426,
      0.9998660087585449,
      0.9998453259468079,
      0.9996721744537354,
      0.9997111558914185,
      0.999850869178772,
      0.9999274611473083,
      0.9999486804008484,
      0.9999486207962036,
      0.999954879283905,
      0.9999234080314636,
      0.9999198317527771,
      0.9995391368865967,
      0.9986558556556702,
      0.9922657012939453,
      0.9729909896850586,
      0.9584956169128418,
      0.9243819713592529,
      0.9008139371871948,
      0.8236876726150513,
      0.8569720983505249,
      0.9186477661132812,
      0.9219998121261597,
      0.9483799934387207,
      0.9885512590408325,
      0.9972631931304932,
      0.9995983839035034,
      0.9998680949211121,
      0.9999420642852783,
      0.9999598860740662,
      0.9999577403068542,
      0.999958336353302,
      0.9999433755874634,
      0.999904215335846,
      0.9998630285263062,
      0.9997715353965759,
      0.999709963798523,
      0.9996614456176758,
      0.9996882081031799,
      0.9999041557312012,
      0.9999159574508667,
      0.9999300837516785,
      0.9998967051506042,
      0.9995886087417603,
      0.9996080994606018,
      0.997402548789978,
      0.9986283779144287,
      0.9996614456176758,
      0.9998201131820679,
      0.9999304413795471,
      0.9999114274978638,
      0.9999534487724304,
      0.9999364614486694,
      0.9999192953109741,
      0.9999104142189026,
      0.9999364614486694,
      0.9999460577964783,
      0.9999309182167053,
      0.9999346137046814,
      0.9998847246170044,
      0.9999147653579712,
      0.9999568462371826,
      0.9999721646308899,
      0.9999620318412781,
      0.9999690055847168,
      0.9999385476112366,
      0.9999373555183411,
      0.999850869178772,
      0.9995684623718262,
      0.9973170161247253,
      0.9771043062210083,
      0.9636476635932922,
      0.9052795767784119,
      0.835669219493866,
      0.901863157749176,
      0.9438631534576416,
      0.9862256050109863,
      0.9978317618370056,
      0.9994674921035767,
      0.9997302293777466,
      0.9998636245727539,
      0.9998605847358704,
      0.9999095797538757,
      0.9998259544372559,
      0.9999322295188904,
      0.9999600648880005,
      0.9999527931213379,
      0.9999634623527527,
      0.9999554753303528,
      0.9999674558639526,
      0.999896764755249
    ],
    [
      0.37221986055374146,
      0.4213178753852844,
      0.437400221824646,
      0.44217437505722046,
      0.45582982897758484,
      0.49938130378723145,
      0.5022402405738831,
      0.4806918501853943,
      0.5054113268852234,
      0.5081250667572021,
      0.48557043075561523,
      0.45990586280822754,
      0.466262549161911,
      0.4391247630119324,
      0.3994523882865906,
      0.39952322840690613,
      0.38832947611808777,
      0.3390800356864929,
      0.3238217234611511,
      0.3537310063838959,
      0.36939793825149536,
      0.36117544770240784,
      0.34329256415367126,
      0.35806503891944885,
      0.3619180917739868,
      0.391763836145401,
      0.41586458683013916,
      0.4269567131996155,
      0.4576980471611023,
      0.5114643573760986,
      0.5116385221481323,
      0.4904523491859436,
      0.5035472512245178,
      0.5283018350601196,
      0.4966888129711151,
      0.45890024304389954,
      0.4542774558067322,
      0.46236252784729004,
      0.4185381531715393,
      0.3903662860393524,
      0.4054628908634186,
      0.42282915115356445,
      0.36669811606407166,
      0.3559020161628723,
      0.3755389153957367,
      0.37555989623069763,
      0.35682180523872375,
      0.37676993012428284,
      0.45219165086746216,
      0.430411696434021,
      0.42851099371910095,
      0.5017620325088501,
      0.5606284141540527,
      0.5314752459526062,
      0.5371032953262329,
      0.6105045676231384,
      0.6222656965255737,
      0.5815372467041016,
      0.6048380732536316,
      0.66948002576828,
      0.6331257224082947,
      0.5964221954345703,
      0.6588999629020691,
      0.7037382125854492,
      0.6467835903167725,
      0.6257668733596802,
      0.7070106267929077,
      0.7025830745697021,
      0.656905472278595,
      0.6688823103904724,
      0.689846396446228,
      0.6823558807373047,
      0.668764054775238,
      0.6714984178543091,
      0.655762791633606,
      0.6285140514373779,
      0.6527390480041504,
      0.6833616495132446,
      0.6716916561126709,
      0.6679391860961914,
      0.6678549647331238,
      0.9995494484901428,
      0.9998522996902466,
      0.999845027923584,
      0.9999281167984009,
      0.9998810887336731,
      0.9997676014900208,
      0.9991719722747803,
      0.9972078204154968,
      0.9932745695114136,
      0.951167106628418,
      0.9248145818710327,
      0.9749317765235901,
      0.9611916542053223,
      0.9120581150054932,
      0.8699914813041687,
      0.9168117046356201,
      0.957763671875,
      0.994047224521637,
      0.9985868334770203,
      0.9997670650482178,
      0.9999130964279175,
      0.9999318718910217,
      0.9999344348907471,
      0.9998671412467957,
      0.9998365044593811,
      0.9997403025627136,
      0.9998114705085754,
      0.9998556971549988,
      0.9997904896736145,
      0.9998200535774231,
      0.9999341368675232,
      0.999923050403595,
      0.9999369978904724,
      0.9999108910560608,
      0.9998470544815063,
      0.9993327260017395,
      0.9954850077629089,
      0.9667629599571228,
      0.8841742277145386,
      0.8289690613746643,
      0.8559011220932007,
      0.7811189889907837,
      0.8000798225402832,
      0.880657434463501,
      0.9056693315505981,
      0.9750156998634338,
      0.9922558069229126,
      0.9989001154899597,
      0.9996451139450073,
      0.999774694442749,
      0.9998577833175659,
      0.9997127652168274,
      0.9996269345283508,
      0.9997223019599915,
      0.9998393654823303,
      0.9999081492424011,
      0.9997758269309998,
      0.9988351464271545,
      0.9903944134712219,
      0.9548521637916565,
      0.8796741962432861,
      0.861985981464386,
      0.8754031658172607,
      0.7947801351547241,
      0.8289803266525269,
      0.7505328059196472,
      0.7681882977485657,
      0.8647748827934265,
      0.9278249740600586,
      0.9747650027275085,
      0.9964497685432434,
      0.9991176724433899,
      0.9998788833618164,
      0.99989914894104,
      0.9998810291290283,
      0.999727725982666,
      0.9996634721755981,
      0.9996562004089355,
      0.9995661973953247,
      0.9997357726097107,
      0.999526858329773,
      0.9978903532028198,
      0.9911579489707947,
      0.9634753465652466,
      0.9606454372406006,
      0.9133117198944092,
      0.9502770304679871,
      0.9155062437057495,
      0.9434091448783875,
      0.9893977642059326,
      0.9888637065887451,
      0.9985975027084351,
      0.9982089996337891,
      0.9992581009864807,
      0.9998592138290405,
      0.9998809099197388,
      0.9998772740364075,
      0.9998364448547363,
      0.9999171495437622,
      0.9999251961708069,
      0.9999665021896362,
      0.999938428401947,
      0.9999405145645142,
      0.9998741745948792,
      0.9998572468757629,
      0.9997043609619141,
      0.9997330904006958,
      0.9998619556427002,
      0.9999327063560486,
      0.9999524354934692,
      0.9999560713768005,
      0.9999618530273438,
      0.9999370574951172,
      0.9999324083328247,
      0.9996291995048523,
      0.9988054037094116,
      0.9929271936416626,
      0.9734743237495422,
      0.9598754644393921,
      0.9259072542190552,
      0.8986231088638306,
      0.8178620338439941,
      0.8509185910224915,
      0.9150920510292053,
      0.9213898181915283,
      0.9473499059677124,
      0.9880911111831665,
      0.9973630309104919,
      0.9996159076690674,
      0.999882161617279,
      0.9999496340751648,
      0.9999638795852661,
      0.999961793422699,
      0.9999620914459229,
      0.9999467134475708,
      0.9999097585678101,
      0.9998691082000732,
      0.999782145023346,
      0.9997283816337585,
      0.9996861815452576,
      0.9997119307518005,
      0.9999135732650757,
      0.9999213814735413,
      0.9999387860298157,
      0.999911904335022,
      0.9996620416641235,
      0.9996728301048279,
      0.997799277305603,
      0.9988962411880493,
      0.9997227787971497,
      0.99985671043396,
      0.999941349029541,
      0.9999228119850159,
      0.9999573826789856,
      0.9999402761459351,
      0.9999236464500427,
      0.9999158382415771,
      0.9999387264251709,
      0.9999481439590454,
      0.9999345541000366,
      0.9999374151229858,
      0.9998897910118103,
      0.9999173879623413,
      0.9999585151672363,
      0.9999735355377197,
      0.9999651312828064,
      0.999972403049469,
      0.9999467730522156,
      0.9999434947967529,
      0.9998652935028076,
      0.9995819926261902,
      0.9971906542778015,
      0.9753732681274414,
      0.9616378545761108,
      0.8962719440460205,
      0.8332594633102417,
      0.8991858959197998,
      0.9408910870552063,
      0.9847679138183594,
      0.9977871775627136,
      0.9994900226593018,
      0.9997410774230957,
      0.9998819828033447,
      0.9998815059661865,
      0.9999223351478577,
      0.999859094619751,
      0.9999447464942932,
      0.9999656677246094,
      0.9999582767486572,
      0.9999658465385437,
      0.9999585747718811,
      0.9999696016311646,
      0.9999040365219116
    ],
    [
      0.4183614253997803,
      0.44586068391799927,
      0.4647843837738037,
      0.4825563132762909,
      0.494379460811615,
      0.5561298727989197,
      0.5537506937980652,
      0.5118662118911743,
      0.5496331453323364,
      0.5614162683486938,
      0.5235564112663269,
      0.5013851523399353,
      0.5159531831741333,
      0.4859156608581543,
      0.4406534731388092,
      0.41765719652175903,
      0.41885077953338623,
      0.3841945230960846,
      0.34817707538604736,
      0.36273735761642456,
      0.3902391195297241,
      0.37448036670684814,
      0.3634897470474243,
      0.3845393657684326,
      0.3855844736099243,
      0.39496296644210815,
      0.42407721281051636,
      0.44612276554107666,
      0.47063955664634705,
      0.5151615142822266,
      0.5305075645446777,
      0.5246080756187439,
      0.5293076634407043,
      0.5645243525505066,
      0.5427803993225098,
      0.5062425136566162,
      0.5130404233932495,
      0.5229745507240295,
      0.481046587228775,
      0.4499906599521637,
      0.46462565660476685,
      0.4786073863506317,
      0.4347955286502838,
      0.41057413816452026,
      0.41725289821624756,
      0.4311950206756592,
      0.4010883867740631,
      0.4287365674972534,
      0.5070843696594238,
      0.4852326512336731,
      0.4822949767112732,
      0.5490697622299194,
      0.6065512299537659,
      0.5676865577697754,
      0.5720155239105225,
      0.6417319774627686,
      0.647079348564148,
      0.6032279133796692,
      0.6271747350692749,
      0.697303831577301,
      0.6594773530960083,
      0.6233869791030884,
      0.6892339587211609,
      0.7353352904319763,
      0.6784615516662598,
      0.6593945026397705,
      0.7462189197540283,
      0.7495656609535217,
      0.6962604522705078,
      0.7165213227272034,
      0.7615537047386169,
      0.7445769309997559,
      0.7241753935813904,
      0.7535901665687561,
      0.7514287829399109,
      0.7157143354415894,
      0.7189285755157471,
      0.7623116374015808,
      0.7538309097290039,
      0.7437999248504639,
      0.7446920871734619,
      0.999610424041748,
      0.9998764395713806,
      0.9998700618743896,
      0.9999394416809082,
      0.9998937845230103,
      0.9997854232788086,
      0.9992008209228516,
      0.9973708391189575,
      0.9937264919281006,
      0.9522664546966553,
      0.9240552186965942,
      0.9769870042800903,
      0.963401198387146,
      0.9144907593727112,
      0.8654358386993408,
      0.9150974750518799,
      0.9593294858932495,
      0.9949402809143066,
      0.9987481236457825,
      0.9997943043708801,
      0.9999238848686218,
      0.9999388456344604,
      0.9999417662620544,
      0.9998854398727417,
      0.9998537302017212,
      0.9997538328170776,
      0.9998167157173157,
      0.9998559951782227,
      0.9998040795326233,
      0.9998345375061035,
      0.9999403953552246,
      0.9999303221702576,
      0.9999445080757141,
      0.9999234080314636,
      0.9998791217803955,
      0.9994815587997437,
      0.9964662790298462,
      0.9714937210083008,
      0.8933202028274536,
      0.8329283595085144,
      0.8573107719421387,
      0.7829009294509888,
      0.8003674149513245,
      0.8885696530342102,
      0.913759708404541,
      0.9796059727668762,
      0.9943461418151855,
      0.9991688132286072,
      0.9997064471244812,
      0.9998115301132202,
      0.9998759031295776,
      0.9997514486312866,
      0.9996623992919922,
      0.9997494220733643,
      0.9998635053634644,
      0.999922513961792,
      0.9998120665550232,
      0.9990006685256958,
      0.9916491508483887,
      0.9591297507286072,
      0.8774598836898804,
      0.8615323305130005,
      0.8776211738586426,
      0.7980862855911255,
      0.8309123516082764,
      0.752085268497467,
      0.7679100036621094,
      0.8688092231750488,
      0.9325533509254456,
      0.9781863689422607,
      0.997065007686615,
      0.9993691444396973,
      0.999904990196228,
      0.9999210238456726,
      0.9999038577079773,
      0.9997682571411133,
      0.9997426271438599,
      0.9997379183769226,
      0.9996827244758606,
      0.9998003244400024,
      0.99966961145401,
      0.998621940612793,
      0.9925483465194702,
      0.9666982293128967,
      0.9619522094726562,
      0.9152147173881531,
      0.9532859325408936,
      0.9177164435386658,
      0.9433407783508301,
      0.9885377883911133,
      0.9891472458839417,
      0.9986278414726257,
      0.9982942342758179,
      0.9993070960044861,
      0.9998782277107239,
      0.9998950362205505,
      0.999897301197052,
      0.999860405921936,
      0.9999285340309143,
      0.9999356865882874,
      0.999969482421875,
      0.9999428987503052,
      0.9999445676803589,
      0.9998810887336731,
      0.9998688101768494,
      0.9997366070747375,
      0.9997543692588806,
      0.9998720288276672,
      0.9999374151229858,
      0.9999560117721558,
      0.999962329864502,
      0.9999681115150452,
      0.9999485611915588,
      0.9999433755874634,
      0.9997038841247559,
      0.9989650845527649,
      0.9937196969985962,
      0.9755634069442749,
      0.9620727300643921,
      0.9291313886642456,
      0.8971372842788696,
      0.8151103854179382,
      0.84839928150177,
      0.9154579043388367,
      0.9196447134017944,
      0.9496449828147888,
      0.9885647892951965,
      0.9975215196609497,
      0.9996443390846252,
      0.9998962879180908,
      0.999956488609314,
      0.999966561794281,
      0.9999653697013855,
      0.9999651908874512,
      0.9999496340751648,
      0.9999141693115234,
      0.9998740553855896,
      0.9997907280921936,
      0.9997448325157166,
      0.9997059106826782,
      0.9997303485870361,
      0.9999213814735413,
      0.9999260306358337,
      0.9999458193778992,
      0.999921977519989,
      0.9997205138206482,
      0.9997215270996094,
      0.9981368184089661,
      0.9991329908370972,
      0.9997716546058655,
      0.9998887181282043,
      0.9999507069587708,
      0.9999334812164307,
      0.9999611973762512,
      0.9999434351921082,
      0.9999275207519531,
      0.9999199509620667,
      0.9999409914016724,
      0.9999500513076782,
      0.9999378323554993,
      0.9999398589134216,
      0.9998948574066162,
      0.9999204874038696,
      0.9999604821205139,
      0.9999754428863525,
      0.9999687075614929,
      0.9999755620956421,
      0.999954104423523,
      0.9999508261680603,
      0.9998822212219238,
      0.9996065497398376,
      0.9973591566085815,
      0.9757558107376099,
      0.9616604447364807,
      0.8951396942138672,
      0.8353627920150757,
      0.9027501344680786,
      0.9414842128753662,
      0.9845322966575623,
      0.9979249238967896,
      0.9995511770248413,
      0.999768853187561,
      0.9999008774757385,
      0.999899685382843,
      0.9999330043792725,
      0.9998788237571716,
      0.9999530911445618,
      0.999970555305481,
      0.999963641166687,
      0.999968409538269,
      0.999961793422699,
      0.9999713897705078,
      0.9999102354049683
    ],
    [
      0.45368799567222595,
      0.47765490412712097,
      0.4981080889701843,
      0.5209513902664185,
      0.5359290242195129,
      0.5987580418586731,
      0.5969638824462891,
      0.5453186631202698,
      0.5931539535522461,
      0.6124098896980286,
      0.5662890672683716,
      0.5381063222885132,
      0.5701233744621277,
      0.540615439414978,
      0.47456640005111694,
      0.47264859080314636,
      0.4677620530128479,
      0.4389406740665436,
      0.38145992159843445,
      0.40496984124183655,
      0.42987146973609924,
      0.41439753770828247,
      0.4092460870742798,
      0.44661349058151245,
      0.43514284491539,
      0.43099138140678406,
      0.46436595916748047,
      0.48076027631759644,
      0.49515676498413086,
      0.5416595339775085,
      0.5621545314788818,
      0.5620564222335815,
      0.5643190741539001,
      0.5994274020195007,
      0.590742826461792,
      0.5510696768760681,
      0.5636581778526306,
      0.5770143270492554,
      0.5390006899833679,
      0.5028557777404785,
      0.5167081952095032,
      0.5119794607162476,
      0.486983984708786,
      0.462069571018219,
      0.4346840977668762,
      0.45775526762008667,
      0.4427562355995178,
      0.4800181984901428,
      0.5643376708030701,
      0.5326776504516602,
      0.5246825218200684,
      0.587719738483429,
      0.6427733898162842,
      0.5971193313598633,
      0.5972093343734741,
      0.662659227848053,
      0.6687036752700806,
      0.6220759749412537,
      0.6421738862991333,
      0.7125890254974365,
      0.6752283573150635,
      0.6411458253860474,
      0.7006059885025024,
      0.7541654109954834,
      0.6981901526451111,
      0.6839808225631714,
      0.7685092091560364,
      0.7842137217521667,
      0.7274750471115112,
      0.7502570748329163,
      0.8117653131484985,
      0.7910564541816711,
      0.7690513730049133,
      0.8031324148178101,
      0.8174914717674255,
      0.7863678336143494,
      0.781832218170166,
      0.8171603083610535,
      0.8166213035583496,
      0.8060055375099182,
      0.7949812412261963,
      0.9996638298034668,
      0.9998964667320251,
      0.9998921751976013,
      0.9999505281448364,
      0.9999125599861145,
      0.999817967414856,
      0.999284565448761,
      0.9976740479469299,
      0.9944440722465515,
      0.9528712034225464,
      0.9271854162216187,
      0.9800002574920654,
      0.9675149321556091,
      0.9206151962280273,
      0.8690194487571716,
      0.9175036549568176,
      0.9586185812950134,
      0.9956972599029541,
      0.9989160299301147,
      0.999822735786438,
      0.9999351501464844,
      0.9999464154243469,
      0.9999478459358215,
      0.9999011158943176,
      0.9998674392700195,
      0.9997633695602417,
      0.9998196959495544,
      0.9998586773872375,
      0.9998126029968262,
      0.9998436570167542,
      0.9999452233314514,
      0.9999350905418396,
      0.9999496936798096,
      0.9999328851699829,
      0.9999046921730042,
      0.9996039867401123,
      0.9971992373466492,
      0.9756525158882141,
      0.903052806854248,
      0.8425682783126831,
      0.8639907240867615,
      0.7929573059082031,
      0.810980498790741,
      0.9002937078475952,
      0.9246017336845398,
      0.9841783046722412,
      0.995701253414154,
      0.9993413090705872,
      0.999753475189209,
      0.9998316168785095,
      0.9998900294303894,
      0.9997798204421997,
      0.9996861219406128,
      0.9997658729553223,
      0.9998803734779358,
      0.9999334216117859,
      0.9998433589935303,
      0.9991496205329895,
      0.9929413795471191,
      0.9617215991020203,
      0.8818141222000122,
      0.8713037967681885,
      0.8828016519546509,
      0.8057831525802612,
      0.8378279805183411,
      0.7575396299362183,
      0.7748545408248901,
      0.8778585195541382,
      0.9384273290634155,
      0.9818122982978821,
      0.9976654052734375,
      0.9995612502098083,
      0.9999259114265442,
      0.999936580657959,
      0.9999187588691711,
      0.9997901916503906,
      0.999783992767334,
      0.9997851848602295,
      0.999759316444397,
      0.9998476505279541,
      0.99977707862854,
      0.9991681575775146,
      0.994422972202301,
      0.9710545539855957,
      0.9644862413406372,
      0.92104172706604,
      0.9538751244544983,
      0.9227278232574463,
      0.9470775127410889,
      0.9898203015327454,
      0.9907578229904175,
      0.9988030791282654,
      0.9985135793685913,
      0.9993756413459778,
      0.9998960494995117,
      0.9999109506607056,
      0.9999117851257324,
      0.9998788833618164,
      0.9999380111694336,
      0.9999426007270813,
      0.9999715089797974,
      0.999945342540741,
      0.9999465942382812,
      0.9998845458030701,
      0.9998744130134583,
      0.9997544288635254,
      0.9997661709785461,
      0.9998781681060791,
      0.9999402761459351,
      0.9999573826789856,
      0.9999653100967407,
      0.9999715089797974,
      0.999957263469696,
      0.9999536871910095,
      0.9997807145118713,
      0.9991925358772278,
      0.9951461553573608,
      0.9804477691650391,
      0.967452883720398,
      0.9373463988304138,
      0.9017074108123779,
      0.8164089918136597,
      0.8507378101348877,
      0.9173877239227295,
      0.9265767335891724,
      0.9549265503883362,
      0.9909253716468811,
      0.9980026483535767,
      0.9997098445892334,
      0.9999120831489563,
      0.999961793422699,
      0.9999690651893616,
      0.9999681115150452,
      0.9999679327011108,
      0.9999521374702454,
      0.9999176263809204,
      0.999877393245697,
      0.9997972249984741,
      0.9997547268867493,
      0.9997175931930542,
      0.9997414350509644,
      0.9999268651008606,
      0.9999292492866516,
      0.9999514222145081,
      0.9999314546585083,
      0.999779224395752,
      0.9997836351394653,
      0.998678982257843,
      0.999417245388031,
      0.9998275637626648,
      0.9999139308929443,
      0.9999579787254333,
      0.9999400973320007,
      0.9999634027481079,
      0.9999454617500305,
      0.9999296069145203,
      0.9999227523803711,
      0.999942421913147,
      0.9999515414237976,
      0.9999401569366455,
      0.9999414682388306,
      0.9998981952667236,
      0.9999226927757263,
      0.9999620318412781,
      0.9999772310256958,
      0.9999714493751526,
      0.9999779462814331,
      0.9999592304229736,
      0.9999569654464722,
      0.99989914894104,
      0.9996542930603027,
      0.997709333896637,
      0.9784109592437744,
      0.9639854431152344,
      0.9005860090255737,
      0.8433831930160522,
      0.9070895910263062,
      0.9427322745323181,
      0.9860250353813171,
      0.9982776045799255,
      0.9996304512023926,
      0.9998032450675964,
      0.9999139308929443,
      0.9999120831489563,
      0.9999409317970276,
      0.9998947381973267,
      0.9999593496322632,
      0.9999740719795227,
      0.999967634677887,
      0.9999702572822571,
      0.9999641180038452,
      0.9999727606773376,
      0.9999141097068787
    ],
    [
      0.49567949771881104,
      0.5268291234970093,
      0.5629895925521851,
      0.5662677884101868,
      0.5866183042526245,
      0.6456104516983032,
      0.6360613703727722,
      0.5787746906280518,
      0.6247551441192627,
      0.651608943939209,
      0.6045304536819458,
      0.5686343312263489,
      0.6118064522743225,
      0.6002545952796936,
      0.5113114714622498,
      0.5083234310150146,
      0.5310234427452087,
      0.4882971942424774,
      0.4247978627681732,
      0.44895702600479126,
      0.4872101843357086,
      0.46841686964035034,
      0.4669297933578491,
      0.5018703937530518,
      0.4955798089504242,
      0.47692564129829407,
      0.5198704600334167,
      0.5376313328742981,
      0.5338376760482788,
      0.5699185729026794,
      0.6004884243011475,
      0.6008287072181702,
      0.5976778268814087,
      0.6254875659942627,
      0.6327835321426392,
      0.589380145072937,
      0.5994811058044434,
      0.6122623085975647,
      0.5851022005081177,
      0.5447572469711304,
      0.5549720525741577,
      0.5396763682365417,
      0.5356624126434326,
      0.4982747733592987,
      0.4570499658584595,
      0.48414045572280884,
      0.47969746589660645,
      0.5139542818069458,
      0.6026251316070557,
      0.5739221572875977,
      0.5591987371444702,
      0.6146867871284485,
      0.6672129034996033,
      0.6199253797531128,
      0.6151742935180664,
      0.6809945106506348,
      0.6888995170593262,
      0.6363643407821655,
      0.6561735272407532,
      0.728243350982666,
      0.6918927431106567,
      0.6570561528205872,
      0.7125334739685059,
      0.7694208025932312,
      0.7177245616912842,
      0.7017050981521606,
      0.7833298444747925,
      0.8043983578681946,
      0.7531250715255737,
      0.7725883722305298,
      0.8414397239685059,
      0.826935350894928,
      0.799004077911377,
      0.8371152877807617,
      0.863585889339447,
      0.8385107517242432,
      0.8317070007324219,
      0.8618921637535095,
      0.8648593425750732,
      0.8520047664642334,
      0.8347599506378174,
      0.999697208404541,
      0.9999092817306519,
      0.9999075531959534,
      0.9999586343765259,
      0.9999270439147949,
      0.9998540878295898,
      0.9994171857833862,
      0.9981013536453247,
      0.9955005049705505,
      0.9559402465820312,
      0.9310718774795532,
      0.9824704527854919,
      0.9703730344772339,
      0.9248251914978027,
      0.8743232488632202,
      0.9213610291481018,
      0.9617434740066528,
      0.9963539838790894,
      0.999056875705719,
      0.9998462200164795,
      0.9999438524246216,
      0.9999511241912842,
      0.9999515414237976,
      0.9999112486839294,
      0.9998764395713806,
      0.9997697472572327,
      0.9998216032981873,
      0.9998611807823181,
      0.9998189806938171,
      0.9998495578765869,
      0.9999484419822693,
      0.9999378323554993,
      0.9999526739120483,
      0.9999386072158813,
      0.9999167323112488,
      0.9996801018714905,
      0.9976435303688049,
      0.9800499677658081,
      0.913069486618042,
      0.8495347499847412,
      0.8710252046585083,
      0.8025051355361938,
      0.8201030492782593,
      0.9087097644805908,
      0.9326408505439758,
      0.9868670701980591,
      0.9963725209236145,
      0.9994319677352905,
      0.9997861981391907,
      0.9998481869697571,
      0.9998975396156311,
      0.9997949600219727,
      0.9997000694274902,
      0.9997769594192505,
      0.999890923500061,
      0.9999405145645142,
      0.9998643398284912,
      0.9992862343788147,
      0.9936907291412354,
      0.9615257978439331,
      0.8866770267486572,
      0.8764148950576782,
      0.8881960511207581,
      0.8129914999008179,
      0.8461869955062866,
      0.7660545110702515,
      0.7815245985984802,
      0.8867008686065674,
      0.9446347951889038,
      0.984824538230896,
      0.9981294274330139,
      0.9996771812438965,
      0.9999390244483948,
      0.9999460577964783,
      0.9999274015426636,
      0.9998008608818054,
      0.9998034834861755,
      0.9998081922531128,
      0.9998028874397278,
      0.9998737573623657,
      0.9998285174369812,
      0.9994729161262512,
      0.9961439967155457,
      0.9765012264251709,
      0.9692872166633606,
      0.9253785014152527,
      0.9575623869895935,
      0.9238110780715942,
      0.9538741111755371,
      0.9929049611091614,
      0.9930763244628906,
      0.9990333318710327,
      0.9987562298774719,
      0.9994404315948486,
      0.9999110698699951,
      0.9999215006828308,
      0.9999211430549622,
      0.9998895525932312,
      0.9999443292617798,
      0.9999467134475708,
      0.9999726414680481,
      0.9999465942382812,
      0.9999478459358215,
      0.9998862147331238,
      0.999878466129303,
      0.9997655153274536,
      0.9997720718383789,
      0.9998815059661865,
      0.9999419450759888,
      0.999958336353302,
      0.9999666810035706,
      0.9999734163284302,
      0.999962329864502,
      0.9999593496322632,
      0.999817967414856,
      0.9993521571159363,
      0.9961633682250977,
      0.9837237596511841,
      0.970768928527832,
      0.9430441856384277,
      0.9077895879745483,
      0.8240410089492798,
      0.8568241596221924,
      0.9214617013931274,
      0.9316611289978027,
      0.9587759971618652,
      0.993075966835022,
      0.9984140992164612,
      0.9997605085372925,
      0.999922513961792,
      0.9999655485153198,
      0.9999710321426392,
      0.9999704957008362,
      0.9999697804450989,
      0.9999536871910095,
      0.9999200105667114,
      0.9998794198036194,
      0.9998010396957397,
      0.9997611045837402,
      0.9997243881225586,
      0.9997484087944031,
      0.9999306797981262,
      0.9999315738677979,
      0.9999554753303528,
      0.9999378323554993,
      0.9998186826705933,
      0.9998225569725037,
      0.9990060329437256,
      0.9995685815811157,
      0.9998549818992615,
      0.999924898147583,
      0.9999619722366333,
      0.9999439120292664,
      0.9999649524688721,
      0.9999464750289917,
      0.999930739402771,
      0.9999244809150696,
      0.9999436140060425,
      0.9999526739120483,
      0.9999418258666992,
      0.9999423027038574,
      0.9999000430107117,
      0.9999240636825562,
      0.999963104724884,
      0.9999784827232361,
      0.9999734163284302,
      0.9999797344207764,
      0.999963104724884,
      0.9999610185623169,
      0.9999114274978638,
      0.9996970891952515,
      0.9980677962303162,
      0.9817483425140381,
      0.9675845503807068,
      0.904252827167511,
      0.8467118740081787,
      0.9132546186447144,
      0.9489133358001709,
      0.9888440370559692,
      0.9987355470657349,
      0.9997013807296753,
      0.9998356699943542,
      0.9999247789382935,
      0.999920666217804,
      0.9999465346336365,
      0.9999043345451355,
      0.9999623894691467,
      0.9999764561653137,
      0.9999704360961914,
      0.9999715685844421,
      0.9999658465385437,
      0.9999736547470093,
      0.9999166131019592
    ],
    [
      0.5498344898223877,
      0.593644917011261,
      0.6476535201072693,
      0.6193062663078308,
      0.6300726532936096,
      0.6918355226516724,
      0.6772724390029907,
      0.620083212852478,
      0.6591478586196899,
      0.700542151927948,
      0.6447768211364746,
      0.6105181574821472,
      0.6588883399963379,
      0.6579908132553101,
      0.5718646049499512,
      0.5594770908355713,
      0.6085104942321777,
      0.5610135793685913,
      0.48787638545036316,
      0.5208474397659302,
      0.5327778458595276,
      0.5265094637870789,
      0.5335078835487366,
      0.5172498226165771,
      0.5229619741439819,
      0.5123897194862366,
      0.5747976303100586,
      0.5983377695083618,
      0.5747280716896057,
      0.6041858196258545,
      0.6439875364303589,
      0.6453427076339722,
      0.6352252960205078,
      0.6611642837524414,
      0.6762905716896057,
      0.6434725522994995,
      0.6416196227073669,
      0.6577401757240295,
      0.6375567317008972,
      0.5940650701522827,
      0.5982334017753601,
      0.5821653604507446,
      0.576876163482666,
      0.5312138795852661,
      0.47460466623306274,
      0.505646288394928,
      0.5191709995269775,
      0.5551080703735352,
      0.6315714120864868,
      0.6131747961044312,
      0.5922181606292725,
      0.641472339630127,
      0.6877832412719727,
      0.6441616415977478,
      0.6382289528846741,
      0.7015039920806885,
      0.705872654914856,
      0.6532832980155945,
      0.6744106411933899,
      0.7423423528671265,
      0.7063190937042236,
      0.6749868392944336,
      0.7272357940673828,
      0.7814580798149109,
      0.7325965166091919,
      0.7209532856941223,
      0.7944397926330566,
      0.8195070028305054,
      0.7710007429122925,
      0.7898417711257935,
      0.8695027828216553,
      0.8671847581863403,
      0.8297691941261292,
      0.8792927265167236,
      0.9140555262565613,
      0.8948025703430176,
      0.8893587589263916,
      0.915824294090271,
      0.9191365242004395,
      0.8999247550964355,
      0.8800512552261353,
      0.9997256398200989,
      0.9999200105667114,
      0.9999212622642517,
      0.9999662041664124,
      0.9999415278434753,
      0.9998911023139954,
      0.9995405673980713,
      0.9985488653182983,
      0.9962528347969055,
      0.9626789689064026,
      0.9380745887756348,
      0.9848127365112305,
      0.9741305708885193,
      0.93036288022995,
      0.8844767808914185,
      0.9265792369842529,
      0.9656826257705688,
      0.9969959855079651,
      0.9992181658744812,
      0.9998750686645508,
      0.9999527931213379,
      0.9999569654464722,
      0.9999558329582214,
      0.999921441078186,
      0.9998835921287537,
      0.9997751712799072,
      0.999822735786438,
      0.9998621940612793,
      0.9998243451118469,
      0.9998534321784973,
      0.9999503493309021,
      0.9999392628669739,
      0.999954342842102,
      0.9999432563781738,
      0.9999296069145203,
      0.9997526407241821,
      0.9981595873832703,
      0.984855055809021,
      0.92412269115448,
      0.8629895448684692,
      0.8785853385925293,
      0.814603328704834,
      0.8308922648429871,
      0.9161408543586731,
      0.9417628645896912,
      0.9898850321769714,
      0.9970390796661377,
      0.999518632888794,
      0.9998152256011963,
      0.9998604655265808,
      0.9999037981033325,
      0.999809980392456,
      0.999714195728302,
      0.9997883439064026,
      0.9999024868011475,
      0.9999477863311768,
      0.9998858571052551,
      0.9994233846664429,
      0.9946108460426331,
      0.9628593921661377,
      0.8915311098098755,
      0.880873441696167,
      0.894955039024353,
      0.8249312043190002,
      0.8601351380348206,
      0.7805445194244385,
      0.7941912412643433,
      0.8955774307250977,
      0.9518143534660339,
      0.9879902601242065,
      0.998565673828125,
      0.9997674822807312,
      0.9999489188194275,
      0.9999536275863647,
      0.9999342560768127,
      0.9998082518577576,
      0.9998167157173157,
      0.9998250007629395,
      0.9998360872268677,
      0.9998942017555237,
      0.9998646378517151,
      0.9996439814567566,
      0.9978211522102356,
      0.9826943278312683,
      0.9749878644943237,
      0.934371829032898,
      0.9669326543807983,
      0.9309852123260498,
      0.9590067863464355,
      0.9952641725540161,
      0.9953558444976807,
      0.9992578625679016,
      0.9990420937538147,
      0.99952632188797,
      0.9999253153800964,
      0.9999361038208008,
      0.9999301433563232,
      0.999900758266449,
      0.9999504089355469,
      0.999950647354126,
      0.9999737739562988,
      0.9999478459358215,
      0.9999491572380066,
      0.9998881220817566,
      0.999882698059082,
      0.9997768402099609,
      0.9997785091400146,
      0.9998852610588074,
      0.9999433755874634,
      0.9999588131904602,
      0.9999679923057556,
      0.9999747276306152,
      0.9999673962593079,
      0.9999660849571228,
      0.999859631061554,
      0.999562680721283,
      0.9976316094398499,
      0.9883981943130493,
      0.977957546710968,
      0.9525272846221924,
      0.9160903096199036,
      0.8375068306922913,
      0.8673954010009766,
      0.9280862212181091,
      0.9386685490608215,
      0.9630945324897766,
      0.9957221150398254,
      0.9989719390869141,
      0.9998211860656738,
      0.9999336004257202,
      0.9999690055847168,
      0.9999727606773376,
      0.9999722838401794,
      0.9999715685844421,
      0.9999550580978394,
      0.9999213218688965,
      0.9998798370361328,
      0.9998031258583069,
      0.9997671246528625,
      0.9997310638427734,
      0.9997572302818298,
      0.999935507774353,
      0.9999342560768127,
      0.9999589920043945,
      0.9999438524246216,
      0.9998579025268555,
      0.9998667240142822,
      0.9993743896484375,
      0.9997137188911438,
      0.9998895525932312,
      0.9999361038208008,
      0.999966025352478,
      0.9999465346336365,
      0.9999663233757019,
      0.9999479055404663,
      0.9999318718910217,
      0.9999261498451233,
      0.9999448657035828,
      0.9999536275863647,
      0.9999430775642395,
      0.99994295835495,
      0.9999021887779236,
      0.9999252557754517,
      0.99996417760849,
      0.9999796748161316,
      0.9999748468399048,
      0.9999814033508301,
      0.9999662637710571,
      0.9999647736549377,
      0.9999237060546875,
      0.9997501373291016,
      0.9984893202781677,
      0.9858436584472656,
      0.9707359075546265,
      0.9115157723426819,
      0.8524552583694458,
      0.9164656400680542,
      0.9554554224014282,
      0.9916313290596008,
      0.9990813732147217,
      0.9997605085372925,
      0.9998684525489807,
      0.9999329447746277,
      0.999926745891571,
      0.9999485015869141,
      0.9999104738235474,
      0.9999666213989258,
      0.9999786019325256,
      0.9999728202819824,
      0.9999730587005615,
      0.999967634677887,
      0.9999746084213257,
      0.9999188780784607
    ],
    [
      0.5902039408683777,
      0.6450752019882202,
      0.6935809850692749,
      0.6527683734893799,
      0.6539846658706665,
      0.7173082232475281,
      0.7035471200942993,
      0.6476472616195679,
      0.6776701211929321,
      0.7255604863166809,
      0.6724237203598022,
      0.6390411257743835,
      0.6849811673164368,
      0.6866137385368347,
      0.6030267477035522,
      0.5941207408905029,
      0.6477454304695129,
      0.5981923341751099,
      0.5205910205841064,
      0.5523018836975098,
      0.5640536546707153,
      0.5585063099861145,
      0.5653165578842163,
      0.5363220572471619,
      0.5437376499176025,
      0.5371463298797607,
      0.6063535213470459,
      0.6328452825546265,
      0.6082262992858887,
      0.6303930282592773,
      0.678600013256073,
      0.6781861782073975,
      0.6645693778991699,
      0.6878051161766052,
      0.7050375938415527,
      0.6783016324043274,
      0.6683047413825989,
      0.6865621209144592,
      0.671083390712738,
      0.6295493841171265,
      0.6302568912506104,
      0.6189718246459961,
      0.6130534410476685,
      0.570913553237915,
      0.5145676136016846,
      0.5349764823913574,
      0.5610488653182983,
      0.5865733027458191,
      0.6662160158157349,
      0.6492137908935547,
      0.6215384006500244,
      0.6610655784606934,
      0.708156168460846,
      0.6661722660064697,
      0.6578554511070251,
      0.7161696553230286,
      0.7226935625076294,
      0.6723448038101196,
      0.6883021593093872,
      0.7544028162956238,
      0.7268866896629333,
      0.6909114122390747,
      0.7390099763870239,
      0.7956836223602295,
      0.746846079826355,
      0.7338230013847351,
      0.8059951066970825,
      0.8325251340866089,
      0.7864557504653931,
      0.8041433095932007,
      0.889436662197113,
      0.8887776136398315,
      0.8522816896438599,
      0.9081882834434509,
      0.9387162923812866,
      0.9258403182029724,
      0.9188064932823181,
      0.9432727694511414,
      0.9440573453903198,
      0.9266915321350098,
      0.9016739130020142,
      0.9997380375862122,
      0.9999250769615173,
      0.9999287128448486,
      0.9999704360961914,
      0.9999503493309021,
      0.999913215637207,
      0.9996507167816162,
      0.9988362193107605,
      0.9969263672828674,
      0.9672214984893799,
      0.9403824806213379,
      0.9862760305404663,
      0.9767166376113892,
      0.9321936368942261,
      0.8911670446395874,
      0.9303302764892578,
      0.9687259793281555,
      0.9974673390388489,
      0.9993447661399841,
      0.9998939037322998,
      0.9999589920043945,
      0.9999601244926453,
      0.9999571442604065,
      0.999923825263977,
      0.9998847246170044,
      0.9997739791870117,
      0.9998213052749634,
      0.9998615384101868,
      0.9998251795768738,
      0.9998534321784973,
      0.9999510645866394,
      0.9999396800994873,
      0.9999549984931946,
      0.9999464154243469,
      0.9999390840530396,
      0.9998034834861755,
      0.9985137581825256,
      0.9876446723937988,
      0.9320744276046753,
      0.8727198839187622,
      0.8857428431510925,
      0.8245397806167603,
      0.8403546810150146,
      0.9213509559631348,
      0.9479445219039917,
      0.9918994903564453,
      0.9975467920303345,
      0.99959397315979,
      0.999839723110199,
      0.999870777130127,
      0.9999077320098877,
      0.9998170733451843,
      0.99972003698349,
      0.9997943639755249,
      0.9999098777770996,
      0.9999527931213379,
      0.9999020099639893,
      0.9995441436767578,
      0.995579719543457,
      0.9647478461265564,
      0.8948677778244019,
      0.8867568373680115,
      0.9009120464324951,
      0.8353796601295471,
      0.8717796206474304,
      0.7946872711181641,
      0.806567907333374,
      0.9034796953201294,
      0.9576432704925537,
      0.9908555746078491,
      0.9988638758659363,
      0.9998214244842529,
      0.9999556541442871,
      0.9999585151672363,
      0.9999378323554993,
      0.9998111128807068,
      0.9998233914375305,
      0.9998340606689453,
      0.9998573660850525,
      0.9999058842658997,
      0.9998847842216492,
      0.9997321963310242,
      0.9985867142677307,
      0.9862128496170044,
      0.9790745377540588,
      0.9406445026397705,
      0.9724200963973999,
      0.93730628490448,
      0.9626883268356323,
      0.9964011311531067,
      0.9965136051177979,
      0.9993870854377747,
      0.9992316365242004,
      0.9995942115783691,
      0.9999331831932068,
      0.9999464750289917,
      0.9999375343322754,
      0.9999077916145325,
      0.9999539852142334,
      0.9999530911445618,
      0.9999744296073914,
      0.9999485015869141,
      0.9999496340751648,
      0.9998881220817566,
      0.9998830556869507,
      0.9997817277908325,
      0.9997808337211609,
      0.9998859167098999,
      0.9999438524246216,
      0.9999589323997498,
      0.9999685287475586,
      0.9999755620956421,
      0.9999704957008362,
      0.9999700784683228,
      0.9998882412910461,
      0.9996980428695679,
      0.9984766840934753,
      0.9916947484016418,
      0.9843878746032715,
      0.9601477384567261,
      0.9224233627319336,
      0.8510288000106812,
      0.8803613185882568,
      0.9372797012329102,
      0.9459269046783447,
      0.9679944515228271,
      0.9969795942306519,
      0.999253511428833,
      0.9998562932014465,
      0.9999397397041321,
      0.9999709129333496,
      0.9999736547470093,
      0.9999735951423645,
      0.9999724626541138,
      0.9999556541442871,
      0.9999220371246338,
      0.9998792409896851,
      0.9998027682304382,
      0.9997673034667969,
      0.9997307658195496,
      0.9997587203979492,
      0.9999371767044067,
      0.9999348521232605,
      0.9999610185623169,
      0.9999468922615051,
      0.9998766779899597,
      0.9998922348022461,
      0.9995401501655579,
      0.9997785091400146,
      0.9999089241027832,
      0.9999420642852783,
      0.9999668002128601,
      0.9999473690986633,
      0.9999666810035706,
      0.9999479651451111,
      0.999932050704956,
      0.9999268054962158,
      0.9999452233314514,
      0.9999542236328125,
      0.9999439120292664,
      0.9999433159828186,
      0.9999032616615295,
      0.9999259114265442,
      0.999964714050293,
      0.9999803900718689,
      0.9999756217002869,
      0.9999821186065674,
      0.9999680519104004,
      0.9999666213989258,
      0.9999303221702576,
      0.9997859001159668,
      0.9987735152244568,
      0.9889004230499268,
      0.9745417237281799,
      0.9170039892196655,
      0.8625723719596863,
      0.9196790456771851,
      0.9564706087112427,
      0.9932540655136108,
      0.999279797077179,
      0.9997989535331726,
      0.9998881816864014,
      0.9999357461929321,
      0.9999297261238098,
      0.9999509453773499,
      0.999914288520813,
      0.9999687075614929,
      0.9999796748161316,
      0.999974250793457,
      0.9999738335609436,
      0.9999688267707825,
      0.9999752044677734,
      0.9999200105667114
    ],
    [
      0.6151859760284424,
      0.6712568402290344,
      0.7182670831680298,
      0.6722011566162109,
      0.668798565864563,
      0.7326030731201172,
      0.7222384214401245,
      0.6684969663619995,
      0.6927162408828735,
      0.744673490524292,
      0.6926697492599487,
      0.6586077213287354,
      0.7030851244926453,
      0.7097415924072266,
      0.6281262636184692,
      0.619877815246582,
      0.6732314229011536,
      0.626511812210083,
      0.5495984554290771,
      0.5790036916732788,
      0.589954137802124,
      0.5867926478385925,
      0.5833983421325684,
      0.5476469397544861,
      0.5614924430847168,
      0.556672215461731,
      0.6303846836090088,
      0.6587420105934143,
      0.6309130787849426,
      0.6555012464523315,
      0.7083846926689148,
      0.703518271446228,
      0.6867036819458008,
      0.711081326007843,
      0.7299454808235168,
      0.7026268243789673,
      0.6892048120498657,
      0.710247278213501,
      0.6941781640052795,
      0.6537421345710754,
      0.6547796726226807,
      0.645956814289093,
      0.6346684694290161,
      0.594770073890686,
      0.5339018106460571,
      0.5457187294960022,
      0.5888243913650513,
      0.6107502579689026,
      0.6834922432899475,
      0.6698898077011108,
      0.6411324143409729,
      0.6773008704185486,
      0.722751259803772,
      0.683845579624176,
      0.6733705997467041,
      0.7281309366226196,
      0.7347257137298584,
      0.6875403523445129,
      0.7004365921020508,
      0.7648371458053589,
      0.7371724843978882,
      0.7028869986534119,
      0.7480703592300415,
      0.7993170022964478,
      0.7556772828102112,
      0.7434203028678894,
      0.8150851130485535,
      0.8405442833900452,
      0.7957114577293396,
      0.8162900805473328,
      0.9008269906044006,
      0.9012991189956665,
      0.8680102825164795,
      0.9265986680984497,
      0.9530854225158691,
      0.9462384581565857,
      0.9413171410560608,
      0.9595052003860474,
      0.9597222805023193,
      0.9476932287216187,
      0.9165120720863342,
      0.9997481107711792,
      0.9999289512634277,
      0.9999350309371948,
      0.9999740719795227,
      0.9999567866325378,
      0.9999278783798218,
      0.9997128248214722,
      0.9990068078041077,
      0.997282862663269,
      0.9704141020774841,
      0.943856418132782,
      0.987041711807251,
      0.9780840873718262,
      0.9340372085571289,
      0.8960775136947632,
      0.9326103329658508,
      0.9707736968994141,
      0.9977325201034546,
      0.9994204044342041,
      0.9999063014984131,
      0.9999638199806213,
      0.9999632835388184,
      0.9999607801437378,
      0.9999261498451233,
      0.9998920559883118,
      0.9997737407684326,
      0.9998179078102112,
      0.9998599290847778,
      0.9998255372047424,
      0.9998531341552734,
      0.9999513626098633,
      0.9999397993087769,
      0.9999553561210632,
      0.9999481439590454,
      0.999945878982544,
      0.9998418688774109,
      0.9988505244255066,
      0.9901168346405029,
      0.9397842288017273,
      0.8817114233970642,
      0.8912091255187988,
      0.8316957950592041,
      0.8467208743095398,
      0.924689531326294,
      0.9517688155174255,
      0.9934647679328918,
      0.9979947805404663,
      0.9996458292007446,
      0.9998548626899719,
      0.9998766183853149,
      0.9999105334281921,
      0.9998230338096619,
      0.9997255206108093,
      0.9997991919517517,
      0.9999146461486816,
      0.9999560117721558,
      0.999911904335022,
      0.9996033310890198,
      0.9958668351173401,
      0.9657191038131714,
      0.8977615237236023,
      0.8907180428504944,
      0.9057393670082092,
      0.8449982404708862,
      0.881456732749939,
      0.8073025941848755,
      0.8188601136207581,
      0.9116857051849365,
      0.9632181525230408,
      0.9932130575180054,
      0.9991143941879272,
      0.9998577833175659,
      0.9999603629112244,
      0.9999617338180542,
      0.9999396800994873,
      0.9998121857643127,
      0.9998266100883484,
      0.9998388886451721,
      0.9998708367347717,
      0.9999135732650757,
      0.9998987317085266,
      0.9997894167900085,
      0.9989596009254456,
      0.9899596571922302,
      0.9839646220207214,
      0.9467765688896179,
      0.9766741394996643,
      0.9434446096420288,
      0.9674800634384155,
      0.997236430644989,
      0.9972848296165466,
      0.9994800090789795,
      0.9993492960929871,
      0.999647855758667,
      0.9999402761459351,
      0.9999533891677856,
      0.9999426007270813,
      0.9999133348464966,
      0.9999567270278931,
      0.9999550580978394,
      0.9999750256538391,
      0.9999490976333618,
      0.9999497532844543,
      0.9998873472213745,
      0.9998817443847656,
      0.9997796416282654,
      0.9997804164886475,
      0.999886155128479,
      0.9999439120292664,
      0.9999591112136841,
      0.9999688863754272,
      0.9999761581420898,
      0.9999726414680481,
      0.9999732375144958,
      0.9999068379402161,
      0.9997736215591431,
      0.998897910118103,
      0.9937773942947388,
      0.988582968711853,
      0.9655871987342834,
      0.9298433065414429,
      0.8630927205085754,
      0.8930948972702026,
      0.9449353218078613,
      0.94919753074646,
      0.9734901785850525,
      0.997550368309021,
      0.9994087815284729,
      0.9998778700828552,
      0.9999440312385559,
      0.9999721050262451,
      0.9999743103981018,
      0.9999744892120361,
      0.9999732375144958,
      0.9999563097953796,
      0.999922513961792,
      0.9998786449432373,
      0.9998020529747009,
      0.9997676610946655,
      0.9997305274009705,
      0.9997603893280029,
      0.9999386668205261,
      0.9999358057975769,
      0.9999624490737915,
      0.9999488592147827,
      0.9998874664306641,
      0.9999070763587952,
      0.9996404647827148,
      0.9998171329498291,
      0.999921977519989,
      0.9999467730522156,
      0.9999684691429138,
      0.9999485611915588,
      0.999967098236084,
      0.999948263168335,
      0.9999323487281799,
      0.9999275803565979,
      0.9999459385871887,
      0.999954879283905,
      0.9999446868896484,
      0.9999440312385559,
      0.9999045729637146,
      0.9999268054962158,
      0.9999653697013855,
      0.9999800324440002,
      0.9999760985374451,
      0.9999827742576599,
      0.9999693036079407,
      0.9999677538871765,
      0.999930739402771,
      0.9998149871826172,
      0.9989443421363831,
      0.9907563328742981,
      0.9772568345069885,
      0.9213775396347046,
      0.8737356066703796,
      0.9253261685371399,
      0.9597024917602539,
      0.9944535493850708,
      0.9994189739227295,
      0.9998248219490051,
      0.9999017119407654,
      0.9999374747276306,
      0.9999281167984009,
      0.9999525547027588,
      0.9999175071716309,
      0.9999696612358093,
      0.9999803304672241,
      0.9999753832817078,
      0.9999743700027466,
      0.9999696612358093,
      0.9999758005142212,
      0.9999212026596069
    ],
    [
      0.6337430477142334,
      0.6902615427970886,
      0.7374070882797241,
      0.6906622052192688,
      0.6845963001251221,
      0.7479100227355957,
      0.7399814128875732,
      0.6871350407600403,
      0.7103230357170105,
      0.7634772062301636,
      0.7151548862457275,
      0.6809401512145996,
      0.7261312007904053,
      0.7359464168548584,
      0.6637943983078003,
      0.6527469158172607,
      0.7038305997848511,
      0.6622786521911621,
      0.5873104929924011,
      0.6123712062835693,
      0.6260592937469482,
      0.6351498961448669,
      0.618508517742157,
      0.5626326203346252,
      0.5902579426765442,
      0.5862094759941101,
      0.6625292301177979,
      0.6837906837463379,
      0.6581516861915588,
      0.6876036524772644,
      0.7357813119888306,
      0.7275782227516174,
      0.7076274752616882,
      0.7341274619102478,
      0.7543863654136658,
      0.7225200533866882,
      0.7091649770736694,
      0.7321053147315979,
      0.713014543056488,
      0.6738297939300537,
      0.6747475266456604,
      0.6669812202453613,
      0.6517528891563416,
      0.6170215606689453,
      0.5575541853904724,
      0.5568845868110657,
      0.6099528074264526,
      0.6292524337768555,
      0.6968159675598145,
      0.6868330240249634,
      0.6586312651634216,
      0.6904431581497192,
      0.7349363565444946,
      0.6999614834785461,
      0.6871293783187866,
      0.7371398210525513,
      0.7464360594749451,
      0.7006171345710754,
      0.7117477059364319,
      0.7731126546859741,
      0.7477996349334717,
      0.715094804763794,
      0.7555115222930908,
      0.8079820871353149,
      0.7649795413017273,
      0.7532331943511963,
      0.8216642737388611,
      0.8471982479095459,
      0.8053243160247803,
      0.8252352476119995,
      0.907691240310669,
      0.9106037616729736,
      0.8803846836090088,
      0.9353333711624146,
      0.9618861675262451,
      0.9593684673309326,
      0.954339325428009,
      0.9678609371185303,
      0.9679983854293823,
      0.9601565599441528,
      0.9299874305725098,
      0.999755322933197,
      0.9999314546585083,
      0.9999385476112366,
      0.9999761581420898,
      0.9999608397483826,
      0.9999386072158813,
      0.9997659921646118,
      0.9991437792778015,
      0.9975305795669556,
      0.9717098474502563,
      0.9455813765525818,
      0.9873799681663513,
      0.9787618517875671,
      0.9331252574920654,
      0.8994907140731812,
      0.934076189994812,
      0.9718855023384094,
      0.9976299405097961,
      0.9994699358940125,
      0.9999147653579712,
      0.9999672770500183,
      0.9999653100967407,
      0.9999623894691467,
      0.9999298453330994,
      0.9998939037322998,
      0.9997755289077759,
      0.9998171329498291,
      0.9998594522476196,
      0.9998265504837036,
      0.9998531341552734,
      0.9999514222145081,
      0.9999395608901978,
      0.999955415725708,
      0.9999495148658752,
      0.9999502301216125,
      0.9998624324798584,
      0.9989822506904602,
      0.9914785027503967,
      0.9445428848266602,
      0.8892862796783447,
      0.8960435390472412,
      0.8376938104629517,
      0.8518828749656677,
      0.9276084303855896,
      0.9548827409744263,
      0.9941847920417786,
      0.9982317090034485,
      0.9996801018714905,
      0.9998663663864136,
      0.999882161617279,
      0.9999130964279175,
      0.9998264312744141,
      0.999728262424469,
      0.9998020529747009,
      0.9999185800552368,
      0.9999585151672363,
      0.9999189376831055,
      0.9996455311775208,
      0.9960832595825195,
      0.9664890170097351,
      0.8988325595855713,
      0.892865002155304,
      0.9097285270690918,
      0.852651834487915,
      0.8892761468887329,
      0.817952036857605,
      0.8315622210502625,
      0.9180546402931213,
      0.9670477509498596,
      0.9946834444999695,
      0.9992640018463135,
      0.9998793005943298,
      0.9999629855155945,
      0.999963641166687,
      0.9999406933784485,
      0.9998114705085754,
      0.9998272061347961,
      0.9998406767845154,
      0.9998783469200134,
      0.9999178051948547,
      0.9999067187309265,
      0.9998247623443604,
      0.9991871118545532,
      0.9934911131858826,
      0.9876066446304321,
      0.9512559771537781,
      0.9792660474777222,
      0.9490485787391663,
      0.9710649847984314,
      0.9978808164596558,
      0.9979437589645386,
      0.99957674741745,
      0.9994615316390991,
      0.9997074604034424,
      0.9999462962150574,
      0.9999585151672363,
      0.9999454617500305,
      0.9999157786369324,
      0.9999580979347229,
      0.9999558925628662,
      0.9999752044677734,
      0.9999493360519409,
      0.9999496936798096,
      0.999886691570282,
      0.9998810887336731,
      0.9997808933258057,
      0.9997811317443848,
      0.999886155128479,
      0.9999437928199768,
      0.999958872795105,
      0.9999691843986511,
      0.999976396560669,
      0.9999737739562988,
      0.9999756813049316,
      0.9999204874038696,
      0.9998265504837036,
      0.9991353750228882,
      0.9936578273773193,
      0.9920047521591187,
      0.9711171388626099,
      0.9363096356391907,
      0.8744003772735596,
      0.9054502844810486,
      0.9516308903694153,
      0.9565587639808655,
      0.980408251285553,
      0.9982519745826721,
      0.9995895028114319,
      0.9999047517776489,
      0.9999499917030334,
      0.9999733567237854,
      0.9999749660491943,
      0.9999752640724182,
      0.9999735355377197,
      0.9999566078186035,
      0.9999226927757263,
      0.9998774528503418,
      0.9998009204864502,
      0.9997668266296387,
      0.9997287392616272,
      0.9997615814208984,
      0.9999399185180664,
      0.9999362826347351,
      0.9999637603759766,
      0.9999509453773499,
      0.999904215335846,
      0.9999246001243591,
      0.9997479319572449,
      0.9998577833175659,
      0.9999340772628784,
      0.9999507069587708,
      0.9999698400497437,
      0.9999487996101379,
      0.9999672770500183,
      0.999948263168335,
      0.9999323487281799,
      0.9999280571937561,
      0.9999464154243469,
      0.999955415725708,
      0.9999455809593201,
      0.9999443888664246,
      0.9999054670333862,
      0.9999277591705322,
      0.9999659061431885,
      0.9999803900718689,
      0.9999766945838928,
      0.9999831914901733,
      0.9999698996543884,
      0.9999691843986511,
      0.999937891960144,
      0.9998555183410645,
      0.9991833567619324,
      0.9933727979660034,
      0.9820000529289246,
      0.9320923089981079,
      0.8880398273468018,
      0.9340623617172241,
      0.966666042804718,
      0.9958887696266174,
      0.9995557069778442,
      0.9998552799224854,
      0.9999168515205383,
      0.9999398589134216,
      0.9999303221702576,
      0.9999534487724304,
      0.9999182224273682,
      0.999970018863678,
      0.9999808073043823,
      0.9999762773513794,
      0.9999748468399048,
      0.9999704957008362,
      0.9999761581420898,
      0.9999216198921204
    ],
    [
      0.6553584933280945,
      0.7083218097686768,
      0.7543489933013916,
      0.7078415155410767,
      0.6987147331237793,
      0.7624242901802063,
      0.7565531730651855,
      0.7051104307174683,
      0.7277674674987793,
      0.779342532157898,
      0.7361153960227966,
      0.7017589211463928,
      0.7469058036804199,
      0.7582176923751831,
      0.6914007663726807,
      0.6865057945251465,
      0.7337949275970459,
      0.6957274675369263,
      0.6277849674224854,
      0.6541002988815308,
      0.670181393623352,
      0.6677380800247192,
      0.643488347530365,
      0.5734056234359741,
      0.6248978972434998,
      0.6257275342941284,
      0.6898481845855713,
      0.7061935663223267,
      0.6848621964454651,
      0.7158544063568115,
      0.7610055804252625,
      0.7479326725006104,
      0.7259085178375244,
      0.7547705173492432,
      0.7750506401062012,
      0.7401976585388184,
      0.7277736067771912,
      0.7516604661941528,
      0.7311821579933167,
      0.6915707588195801,
      0.6905286908149719,
      0.6819742918014526,
      0.6654841899871826,
      0.636248767375946,
      0.5931813716888428,
      0.5805655717849731,
      0.6281098127365112,
      0.6517112255096436,
      0.7092734575271606,
      0.7031738758087158,
      0.6750250458717346,
      0.7010427713394165,
      0.7467110753059387,
      0.716476321220398,
      0.6998348236083984,
      0.7456512451171875,
      0.759165346622467,
      0.714794933795929,
      0.7230579853057861,
      0.780704140663147,
      0.7612586617469788,
      0.7294763326644897,
      0.7636155486106873,
      0.8182911276817322,
      0.7810379266738892,
      0.769172728061676,
      0.8311060070991516,
      0.8588610291481018,
      0.8201491832733154,
      0.8418325185775757,
      0.9175229072570801,
      0.9216136932373047,
      0.8976075649261475,
      0.9456477761268616,
      0.9687458872795105,
      0.9685803651809692,
      0.9638441801071167,
      0.9738757014274597,
      0.9738469123840332,
      0.967441976070404,
      0.9405264258384705,
      0.9997628331184387,
      0.999933123588562,
      0.9999410510063171,
      0.999977707862854,
      0.99996417760849,
      0.999947726726532,
      0.9998180270195007,
      0.99930340051651,
      0.9979285597801208,
      0.9747098684310913,
      0.9486306309700012,
      0.9881185293197632,
      0.9792978167533875,
      0.9350177049636841,
      0.9034218192100525,
      0.9345441460609436,
      0.9733837842941284,
      0.9978679418563843,
      0.9995322823524475,
      0.9999246001243591,
      0.9999703764915466,
      0.9999663829803467,
      0.999963104724884,
      0.999931275844574,
      0.9998944401741028,
      0.999776303768158,
      0.9998168349266052,
      0.999859094619751,
      0.9998265504837036,
      0.99985271692276,
      0.9999516010284424,
      0.9999394416809082,
      0.9999550580978394,
      0.9999502301216125,
      0.9999536871910095,
      0.9998818039894104,
      0.9991430640220642,
      0.9926449060440063,
      0.9482576847076416,
      0.8948067426681519,
      0.9001820087432861,
      0.843347430229187,
      0.8571634292602539,
      0.9296784996986389,
      0.9569270014762878,
      0.9949318766593933,
      0.9985454678535461,
      0.9997169375419617,
      0.9998776316642761,
      0.9998875260353088,
      0.9999151229858398,
      0.9998295903205872,
      0.9997311234474182,
      0.9998044967651367,
      0.9999207258224487,
      0.9999604821205139,
      0.9999260306358337,
      0.9996948838233948,
      0.9963055849075317,
      0.9667998552322388,
      0.9014098644256592,
      0.8957613706588745,
      0.9133709669113159,
      0.8593542575836182,
      0.8958842754364014,
      0.8277447819709778,
      0.8422369360923767,
      0.9231303930282593,
      0.9701261520385742,
      0.9960595369338989,
      0.9993924498558044,
      0.9998958706855774,
      0.9999649524688721,
      0.9999645948410034,
      0.9999406337738037,
      0.9998090863227844,
      0.9998254776000977,
      0.9998396635055542,
      0.9998828768730164,
      0.9999201893806458,
      0.9999127984046936,
      0.9998539090156555,
      0.999355673789978,
      0.9955819845199585,
      0.9901847839355469,
      0.9554281234741211,
      0.979398787021637,
      0.95526123046875,
      0.9746266603469849,
      0.9983424544334412,
      0.9985383749008179,
      0.9996994137763977,
      0.9995741248130798,
      0.9997657537460327,
      0.9999516010284424,
      0.9999629855155945,
      0.9999485611915588,
      0.9999183416366577,
      0.9999592900276184,
      0.9999567866325378,
      0.9999752640724182,
      0.9999493360519409,
      0.9999495148658752,
      0.9998858571052551,
      0.9998801350593567,
      0.9997812509536743,
      0.9997807741165161,
      0.9998853802680969,
      0.9999436140060425,
      0.9999586939811707,
      0.9999693036079407,
      0.9999765157699585,
      0.9999749660491943,
      0.9999772906303406,
      0.9999297261238098,
      0.9998596906661987,
      0.9993064999580383,
      0.994462788105011,
      0.9912886619567871,
      0.9735907316207886,
      0.9431812167167664,
      0.8854978084564209,
      0.916475236415863,
      0.9584718346595764,
      0.9639517068862915,
      0.9849314093589783,
      0.9988178610801697,
      0.9997072219848633,
      0.9999251961708069,
      0.9999551177024841,
      0.9999743700027466,
      0.9999754428863525,
      0.999975860118866,
      0.9999739527702332,
      0.9999568462371826,
      0.9999226331710815,
      0.9998759627342224,
      0.9997990131378174,
      0.9997649788856506,
      0.9997261762619019,
      0.9997618794441223,
      0.9999406933784485,
      0.9999366402626038,
      0.999964714050293,
      0.9999525547027588,
      0.9999150633811951,
      0.9999366402626038,
      0.9998065233230591,
      0.999883234500885,
      0.9999421834945679,
      0.9999535083770752,
      0.9999708533287048,
      0.9999492764472961,
      0.9999674558639526,
      0.9999479651451111,
      0.9999319911003113,
      0.9999281764030457,
      0.9999467134475708,
      0.9999556541442871,
      0.9999457597732544,
      0.9999443888664246,
      0.9999049305915833,
      0.9999275803565979,
      0.9999659657478333,
      0.9999806880950928,
      0.9999770522117615,
      0.9999836087226868,
      0.9999704957008362,
      0.9999703764915466,
      0.9999434947967529,
      0.9998897910118103,
      0.9994210004806519,
      0.9947905540466309,
      0.9862298369407654,
      0.9415683746337891,
      0.9019166231155396,
      0.9431405067443848,
      0.9720348715782166,
      0.9968219995498657,
      0.999660849571228,
      0.9998797178268433,
      0.9999301433563232,
      0.9999406933784485,
      0.9999309182167053,
      0.9999539256095886,
      0.9999183416366577,
      0.9999702572822571,
      0.9999810457229614,
      0.9999768733978271,
      0.9999753832817078,
      0.9999710917472839,
      0.999976396560669,
      0.9999216794967651
    ],
    [
      0.6739648580551147,
      0.7199877500534058,
      0.767844021320343,
      0.722683310508728,
      0.7119749188423157,
      0.7730697989463806,
      0.7693333625793457,
      0.7197972536087036,
      0.7417008876800537,
      0.7914512157440186,
      0.7516143918037415,
      0.7202507257461548,
      0.7609708309173584,
      0.7731586694717407,
      0.711187481880188,
      0.7104291915893555,
      0.7546079158782959,
      0.7192676663398743,
      0.6661463975906372,
      0.6915764212608337,
      0.7092574238777161,
      0.6919431686401367,
      0.6645223498344421,
      0.5889056324958801,
      0.6704490184783936,
      0.6865319013595581,
      0.7167215347290039,
      0.7276611328125,
      0.7099067568778992,
      0.7421407699584961,
      0.7847065925598145,
      0.7659149169921875,
      0.745634913444519,
      0.776892364025116,
      0.7953224182128906,
      0.759162187576294,
      0.7483247518539429,
      0.7721594572067261,
      0.7514361143112183,
      0.7096492052078247,
      0.709408700466156,
      0.6990997195243835,
      0.6814165711402893,
      0.6543927192687988,
      0.6264129281044006,
      0.6020950078964233,
      0.6578789949417114,
      0.6759783625602722,
      0.7193624973297119,
      0.7196375727653503,
      0.6951263546943665,
      0.7149034738540649,
      0.7588708996772766,
      0.7327859997749329,
      0.7136191129684448,
      0.7545179724693298,
      0.7729414105415344,
      0.7319251298904419,
      0.7357670664787292,
      0.789617121219635,
      0.7760181427001953,
      0.7444106340408325,
      0.7718634009361267,
      0.8278433680534363,
      0.7956552505493164,
      0.7821868658065796,
      0.8380386233329773,
      0.8703821301460266,
      0.8329177498817444,
      0.8519406914710999,
      0.9242860674858093,
      0.9292520880699158,
      0.9084700345993042,
      0.952565610408783,
      0.9724085330963135,
      0.9730404615402222,
      0.9690861105918884,
      0.9774707555770874,
      0.9768354296684265,
      0.9713930487632751,
      0.9455373883247375,
      0.999767005443573,
      0.999934732913971,
      0.9999404549598694,
      0.9999791383743286,
      0.9999675750732422,
      0.9999556541442871,
      0.999853789806366,
      0.9994338750839233,
      0.9982060790061951,
      0.9764882922172546,
      0.9526907801628113,
      0.9891036152839661,
      0.9806894659996033,
      0.938578724861145,
      0.9089444875717163,
      0.9387219548225403,
      0.9752618074417114,
      0.9981008172035217,
      0.9995939135551453,
      0.9999344944953918,
      0.9999732375144958,
      0.9999678730964661,
      0.9999639987945557,
      0.9999327063560486,
      0.9998947381973267,
      0.9997764229774475,
      0.9998168349266052,
      0.999862790107727,
      0.9998291730880737,
      0.9998539090156555,
      0.9999521970748901,
      0.9999394416809082,
      0.9999550580978394,
      0.9999511241912842,
      0.9999569058418274,
      0.9998981952667236,
      0.9992750287055969,
      0.9935975670814514,
      0.9507113099098206,
      0.9008034467697144,
      0.9051385521888733,
      0.850635290145874,
      0.8623324632644653,
      0.931634247303009,
      0.9590610861778259,
      0.9957616329193115,
      0.9987978935241699,
      0.9997544288635254,
      0.9998899698257446,
      0.9998937249183655,
      0.9999180436134338,
      0.9998326897621155,
      0.9997341632843018,
      0.9998070001602173,
      0.999923586845398,
      0.9999623894691467,
      0.9999330043792725,
      0.9997347593307495,
      0.996181070804596,
      0.9660219550132751,
      0.9054015874862671,
      0.8998728394508362,
      0.9181235432624817,
      0.8668801784515381,
      0.9031501412391663,
      0.8377953171730042,
      0.8510385155677795,
      0.9272494912147522,
      0.973738431930542,
      0.9970337748527527,
      0.9995152354240417,
      0.9999086260795593,
      0.9999660849571228,
      0.9999653697013855,
      0.9999405741691589,
      0.9998070001602173,
      0.9998242855072021,
      0.9998378157615662,
      0.9998853206634521,
      0.9999213814735413,
      0.9999163746833801,
      0.9998664259910583,
      0.9994680285453796,
      0.9969967007637024,
      0.9922535419464111,
      0.9592912197113037,
      0.981574296951294,
      0.9600415229797363,
      0.9777624607086182,
      0.9987022280693054,
      0.9986326098442078,
      0.9997758865356445,
      0.9996786713600159,
      0.9998140335083008,
      0.9999565482139587,
      0.9999669790267944,
      0.9999513030052185,
      0.9999205470085144,
      0.9999603629112244,
      0.9999577403068542,
      0.9999755620956421,
      0.9999493956565857,
      0.9999494552612305,
      0.9998853802680969,
      0.9998795986175537,
      0.9997811317443848,
      0.999780535697937,
      0.9998850226402283,
      0.9999434947967529,
      0.9999585747718811,
      0.9999693632125854,
      0.9999772310256958,
      0.9999755024909973,
      0.9999787211418152,
      0.9999377727508545,
      0.9998897910118103,
      0.9994715452194214,
      0.9955026507377625,
      0.9926913976669312,
      0.9762468934059143,
      0.948715090751648,
      0.8963867425918579,
      0.9265247583389282,
      0.9636884331703186,
      0.9686576128005981,
      0.9863038063049316,
      0.9992266893386841,
      0.999782145023346,
      0.9999396800994873,
      0.9999588131904602,
      0.9999753832817078,
      0.9999759793281555,
      0.999976396560669,
      0.9999741315841675,
      0.9999570250511169,
      0.999922513961792,
      0.9998747706413269,
      0.9997976422309875,
      0.9997639656066895,
      0.9997246861457825,
      0.9997633695602417,
      0.9999417662620544,
      0.9999366998672485,
      0.999965488910675,
      0.9999538064002991,
      0.9999212622642517,
      0.9999450445175171,
      0.9998466372489929,
      0.9999008178710938,
      0.999948263168335,
      0.9999554753303528,
      0.9999715685844421,
      0.99994957447052,
      0.9999676942825317,
      0.9999480843544006,
      0.9999318718910217,
      0.9999281764030457,
      0.9999468326568604,
      0.9999557733535767,
      0.9999461770057678,
      0.9999443292617798,
      0.999905526638031,
      0.9999277591705322,
      0.9999663829803467,
      0.9999810457229614,
      0.9999775886535645,
      0.9999838471412659,
      0.9999709725379944,
      0.9999714493751526,
      0.999948263168335,
      0.999914288520813,
      0.9995859861373901,
      0.9959262013435364,
      0.9868752360343933,
      0.9478440284729004,
      0.9167397618293762,
      0.9512937068939209,
      0.9754394888877869,
      0.9974130988121033,
      0.9997307658195496,
      0.9998993873596191,
      0.9999403357505798,
      0.9999415278434753,
      0.9999317526817322,
      0.9999546408653259,
      0.999919056892395,
      0.9999706745147705,
      0.9999814033508301,
      0.9999774098396301,
      0.9999757409095764,
      0.9999716281890869,
      0.9999766945838928,
      0.9999218583106995
    ],
    [
      0.6931372880935669,
      0.7337291240692139,
      0.7793003916740417,
      0.7346274256706238,
      0.7244434356689453,
      0.7827752232551575,
      0.7779879570007324,
      0.731762170791626,
      0.7509570121765137,
      0.8002983331680298,
      0.7614278197288513,
      0.7331551313400269,
      0.7700057029724121,
      0.7832742929458618,
      0.7272440791130066,
      0.7239306569099426,
      0.7690160274505615,
      0.7322697639465332,
      0.6894829869270325,
      0.7115737795829773,
      0.7368626594543457,
      0.7170732021331787,
      0.6903560757637024,
      0.6237867474555969,
      0.7052914500236511,
      0.7199364900588989,
      0.7401916980743408,
      0.7462380528450012,
      0.7288215160369873,
      0.7603722810745239,
      0.7992960810661316,
      0.7798995971679688,
      0.7616173028945923,
      0.7930124402046204,
      0.8103159666061401,
      0.771842360496521,
      0.7649486064910889,
      0.788913369178772,
      0.771113395690918,
      0.72716224193573,
      0.7271367311477661,
      0.715909481048584,
      0.6929464340209961,
      0.6691105365753174,
      0.6559751629829407,
      0.6297535300254822,
      0.6855614185333252,
      0.6960680484771729,
      0.7323654294013977,
      0.739465057849884,
      0.7152115106582642,
      0.7301687002182007,
      0.7694637775421143,
      0.7480549812316895,
      0.7257629632949829,
      0.76298987865448,
      0.7855862975120544,
      0.7482893466949463,
      0.7469488978385925,
      0.7979149222373962,
      0.7913898825645447,
      0.7591614723205566,
      0.7801979184150696,
      0.8372799158096313,
      0.8106568455696106,
      0.794613778591156,
      0.8466899991035461,
      0.8842892646789551,
      0.8453675508499146,
      0.8625966310501099,
      0.9336945414543152,
      0.9388846158981323,
      0.9200834035873413,
      0.9600143432617188,
      0.9763957858085632,
      0.9763548374176025,
      0.9731823205947876,
      0.9802196621894836,
      0.9792908430099487,
      0.9743600487709045,
      0.9503819942474365,
      0.9997687339782715,
      0.9999351501464844,
      0.9999418258666992,
      0.9999800324440002,
      0.9999700784683228,
      0.999962568283081,
      0.9998858571052551,
      0.9995404481887817,
      0.9984304904937744,
      0.9781666994094849,
      0.9555455446243286,
      0.9896782040596008,
      0.9815605878829956,
      0.9416648149490356,
      0.9136252403259277,
      0.9407607316970825,
      0.9763369560241699,
      0.9982560276985168,
      0.9996508359909058,
      0.9999432563781738,
      0.9999758005142212,
      0.9999690055847168,
      0.9999645352363586,
      0.9999335408210754,
      0.9998943209648132,
      0.9997756481170654,
      0.9998152852058411,
      0.9998620748519897,
      0.9998288154602051,
      0.9998539686203003,
      0.9999524354934692,
      0.9999394416809082,
      0.9999550580978394,
      0.9999521374702454,
      0.9999600052833557,
      0.9999125003814697,
      0.9993857741355896,
      0.9942827820777893,
      0.9518895149230957,
      0.9067640900611877,
      0.9099417924880981,
      0.8594985604286194,
      0.8687090277671814,
      0.9343721270561218,
      0.96064692735672,
      0.9964775443077087,
      0.9990262985229492,
      0.9997891783714294,
      0.9999017119407654,
      0.9998994469642639,
      0.9999204277992249,
      0.9998353719711304,
      0.9997363090515137,
      0.9998082518577576,
      0.9999256134033203,
      0.9999642372131348,
      0.9999396800994873,
      0.99977707862854,
      0.9962422847747803,
      0.9663718938827515,
      0.9095261096954346,
      0.9041152000427246,
      0.923117995262146,
      0.8751671314239502,
      0.9092442989349365,
      0.8485406637191772,
      0.8598187565803528,
      0.9323834776878357,
      0.9778338670730591,
      0.9977193474769592,
      0.9996181726455688,
      0.9999196529388428,
      0.9999672174453735,
      0.9999660849571228,
      0.9999405741691589,
      0.9998059868812561,
      0.9998244643211365,
      0.9998366832733154,
      0.9998875260353088,
      0.9999222755432129,
      0.9999189972877502,
      0.9998812675476074,
      0.9995629191398621,
      0.9978495240211487,
      0.9941543340682983,
      0.9643449783325195,
      0.9837014675140381,
      0.9654386043548584,
      0.9807062149047852,
      0.9991173148155212,
      0.9991448521614075,
      0.9998348951339722,
      0.999758243560791,
      0.9998419284820557,
      0.9999596476554871,
      0.999969482421875,
      0.9999532699584961,
      0.9999223947525024,
      0.999961256980896,
      0.9999585151672363,
      0.9999756813049316,
      0.99994957447052,
      0.9999493956565857,
      0.9998841881752014,
      0.999878466129303,
      0.9997818470001221,
      0.9997803568840027,
      0.9998844861984253,
      0.9999433159828186,
      0.9999584555625916,
      0.9999696016311646,
      0.9999769926071167,
      0.9999761581420898,
      0.9999797940254211,
      0.9999427795410156,
      0.9999070763587952,
      0.9995641708374023,
      0.9960700273513794,
      0.993485689163208,
      0.9774892330169678,
      0.9529790878295898,
      0.9052098989486694,
      0.9327419996261597,
      0.9673272967338562,
      0.9715645909309387,
      0.9882259964942932,
      0.9994451403617859,
      0.9998309016227722,
      0.9999487400054932,
      0.9999615550041199,
      0.9999761581420898,
      0.9999764561653137,
      0.9999769926071167,
      0.9999745488166809,
      0.9999569058418274,
      0.9999222755432129,
      0.9998734593391418,
      0.9997965693473816,
      0.9997619986534119,
      0.9997225403785706,
      0.9997628927230835,
      0.9999425411224365,
      0.9999376535415649,
      0.9999662637710571,
      0.9999546408653259,
      0.9999268651008606,
      0.9999502897262573,
      0.9998694658279419,
      0.9999111890792847,
      0.999951958656311,
      0.9999568462371826,
      0.9999722838401794,
      0.9999499917030334,
      0.9999678730964661,
      0.999947726726532,
      0.9999313950538635,
      0.9999281167984009,
      0.9999470114707947,
      0.9999560117721558,
      0.9999463558197021,
      0.9999443292617798,
      0.9999051690101624,
      0.9999277591705322,
      0.9999664425849915,
      0.999981164932251,
      0.9999778270721436,
      0.9999841451644897,
      0.9999715685844421,
      0.9999722242355347,
      0.9999515414237976,
      0.9999279379844666,
      0.9997012615203857,
      0.9970345497131348,
      0.9905548095703125,
      0.9533616304397583,
      0.9255224466323853,
      0.9570804834365845,
      0.978945255279541,
      0.9981594085693359,
      0.9997876286506653,
      0.9999140501022339,
      0.9999477863311768,
      0.9999419450759888,
      0.9999332427978516,
      0.999955415725708,
      0.9999202489852905,
      0.9999709129333496,
      0.9999814629554749,
      0.9999779462814331,
      0.9999761581420898,
      0.9999720454216003,
      0.9999768733978271,
      0.9999217987060547
    ],
    [
      0.7097715139389038,
      0.7467743158340454,
      0.7904357314109802,
      0.7464665174484253,
      0.7383108139038086,
      0.7926530838012695,
      0.786713719367981,
      0.7435413002967834,
      0.7619377970695496,
      0.80927574634552,
      0.7711107730865479,
      0.7458730936050415,
      0.7788999080657959,
      0.7916257977485657,
      0.7392481565475464,
      0.7363880276679993,
      0.7821992635726929,
      0.7442355751991272,
      0.7047346830368042,
      0.7315192818641663,
      0.7578791379928589,
      0.741029679775238,
      0.7237961888313293,
      0.6677728891372681,
      0.7335078716278076,
      0.7426347732543945,
      0.7591683268547058,
      0.7633605003356934,
      0.7454236149787903,
      0.7762377262115479,
      0.8123298287391663,
      0.7953684329986572,
      0.7764322757720947,
      0.8068658113479614,
      0.8245834112167358,
      0.7862293124198914,
      0.7798089981079102,
      0.8050158619880676,
      0.7893118262290955,
      0.7444908618927002,
      0.7427964210510254,
      0.7332709431648254,
      0.7059276103973389,
      0.6846652626991272,
      0.6785029172897339,
      0.6610052585601807,
      0.7065221071243286,
      0.7160081267356873,
      0.7458149790763855,
      0.7573609352111816,
      0.7331183552742004,
      0.7447254657745361,
      0.780460000038147,
      0.7635951042175293,
      0.7392640709877014,
      0.772584080696106,
      0.7990155220031738,
      0.7630590796470642,
      0.758381187915802,
      0.8074429035186768,
      0.8053816556930542,
      0.771656334400177,
      0.7904075384140015,
      0.849611759185791,
      0.8230217695236206,
      0.8060868382453918,
      0.8573284149169922,
      0.8948193788528442,
      0.8582162261009216,
      0.8742258548736572,
      0.9436458349227905,
      0.9469876885414124,
      0.9281954765319824,
      0.9660258293151855,
      0.9790798425674438,
      0.9783971309661865,
      0.9753379821777344,
      0.9813541173934937,
      0.9805489182472229,
      0.9759246110916138,
      0.9512729644775391,
      0.9997714757919312,
      0.9999355673789978,
      0.9999425411224365,
      0.9999806880950928,
      0.9999721646308899,
      0.9999678730964661,
      0.9999077916145325,
      0.999657154083252,
      0.9986487627029419,
      0.9796783924102783,
      0.9587074518203735,
      0.9903574585914612,
      0.9826679229736328,
      0.9449607729911804,
      0.9178733229637146,
      0.9439578056335449,
      0.977808952331543,
      0.9984426498413086,
      0.9997150897979736,
      0.9999507069587708,
      0.9999779462814331,
      0.9999696612358093,
      0.9999646544456482,
      0.9999338388442993,
      0.999893307685852,
      0.9997740387916565,
      0.9998132586479187,
      0.9998619556427002,
      0.9998286962509155,
      0.9998542070388794,
      0.9999525547027588,
      0.9999393224716187,
      0.9999547004699707,
      0.9999526143074036,
      0.9999629855155945,
      0.9999257922172546,
      0.9995102286338806,
      0.9951431155204773,
      0.9563133716583252,
      0.9134870767593384,
      0.915489912033081,
      0.8691420555114746,
      0.8748817443847656,
      0.9395827651023865,
      0.9647319316864014,
      0.9971678256988525,
      0.9991491436958313,
      0.9998154044151306,
      0.9999108910560608,
      0.999904215335846,
      0.9999224543571472,
      0.9998363852500916,
      0.9997368454933167,
      0.9998093247413635,
      0.9999271631240845,
      0.999966025352478,
      0.9999455809593201,
      0.9998127818107605,
      0.9964132905006409,
      0.9678608775138855,
      0.9146409034729004,
      0.9101685285568237,
      0.9290231466293335,
      0.8837599754333496,
      0.9159196019172668,
      0.859828531742096,
      0.8687907457351685,
      0.9372583627700806,
      0.9819599986076355,
      0.9985222816467285,
      0.9997164607048035,
      0.9999318718910217,
      0.9999685287475586,
      0.999966561794281,
      0.999940037727356,
      0.9998044967651367,
      0.9998248815536499,
      0.9998357892036438,
      0.9998911619186401,
      0.999923050403595,
      0.9999222159385681,
      0.9998975992202759,
      0.9996467232704163,
      0.9984953999519348,
      0.9956923127174377,
      0.9669885635375977,
      0.986003577709198,
      0.9708305597305298,
      0.9829946756362915,
      0.999354362487793,
      0.9994009137153625,
      0.9998722672462463,
      0.9998111724853516,
      0.9998651146888733,
      0.9999628663063049,
      0.9999713897705078,
      0.9999548196792603,
      0.9999231696128845,
      0.9999619126319885,
      0.9999590516090393,
      0.9999759197235107,
      0.9999496340751648,
      0.9999492764472961,
      0.9998835325241089,
      0.9998772740364075,
      0.999779999256134,
      0.9997785687446594,
      0.9998834729194641,
      0.9999430179595947,
      0.9999583959579468,
      0.9999696612358093,
      0.9999772310256958,
      0.9999765157699585,
      0.9999804496765137,
      0.9999467134475708,
      0.9999204874038696,
      0.9996400475502014,
      0.9966132044792175,
      0.9942924380302429,
      0.9789192080497742,
      0.9571054577827454,
      0.9154706001281738,
      0.9379522800445557,
      0.9706404805183411,
      0.9742157459259033,
      0.9898332953453064,
      0.9995824098587036,
      0.9998592734336853,
      0.9999547600746155,
      0.9999632835388184,
      0.9999766945838928,
      0.9999767541885376,
      0.999977171421051,
      0.9999746084213257,
      0.9999569058418274,
      0.9999220371246338,
      0.9998725652694702,
      0.9997956156730652,
      0.9997605681419373,
      0.9997212290763855,
      0.9997634291648865,
      0.9999430775642395,
      0.9999377727508545,
      0.9999666810035706,
      0.9999554753303528,
      0.9999305605888367,
      0.9999539852142334,
      0.9998840689659119,
      0.999918520450592,
      0.9999546408653259,
      0.999957799911499,
      0.9999725818634033,
      0.9999503493309021,
      0.9999681115150452,
      0.9999480247497559,
      0.9999313354492188,
      0.9999281167984009,
      0.999947190284729,
      0.9999561309814453,
      0.9999465346336365,
      0.9999443888664246,
      0.9999055862426758,
      0.9999278783798218,
      0.9999666213989258,
      0.9999814629554749,
      0.9999778866767883,
      0.9999843239784241,
      0.9999717473983765,
      0.9999729990959167,
      0.9999542832374573,
      0.9999385476112366,
      0.9997638463973999,
      0.9975653886795044,
      0.9919872879981995,
      0.9572671055793762,
      0.9330675601959229,
      0.9620516300201416,
      0.9816263914108276,
      0.9985958337783813,
      0.9998250603675842,
      0.9999236464500427,
      0.9999525547027588,
      0.9999441504478455,
      0.999933660030365,
      0.9999555349349976,
      0.9999202489852905,
      0.9999711513519287,
      0.9999816417694092,
      0.9999780654907227,
      0.9999762773513794,
      0.9999722242355347,
      0.9999768733978271,
      0.9999216794967651
    ],
    [
      0.7238825559616089,
      0.7595829963684082,
      0.7993532419204712,
      0.7564977407455444,
      0.7511597275733948,
      0.8011911511421204,
      0.7928600311279297,
      0.7533915042877197,
      0.7728427648544312,
      0.8166765570640564,
      0.7796289920806885,
      0.7582980394363403,
      0.7887427806854248,
      0.7973829507827759,
      0.7502979040145874,
      0.7492796182632446,
      0.795670747756958,
      0.7537789344787598,
      0.7180429100990295,
      0.7547430992126465,
      0.7765907049179077,
      0.7603044509887695,
      0.7541621923446655,
      0.7115193009376526,
      0.7555150389671326,
      0.7647150754928589,
      0.7799710631370544,
      0.7770763635635376,
      0.7596855163574219,
      0.7907350659370422,
      0.8224769234657288,
      0.8088856935501099,
      0.7890447378158569,
      0.8174164891242981,
      0.8346829414367676,
      0.7977703213691711,
      0.7902359962463379,
      0.8151326179504395,
      0.7999957203865051,
      0.7557411789894104,
      0.753150224685669,
      0.7472497224807739,
      0.7167850732803345,
      0.6983221769332886,
      0.6957109570503235,
      0.6924704313278198,
      0.7212045192718506,
      0.7284046411514282,
      0.7576470971107483,
      0.7738686800003052,
      0.7476800680160522,
      0.7554728984832764,
      0.7912108302116394,
      0.780398964881897,
      0.7520849108695984,
      0.7818373441696167,
      0.810556173324585,
      0.7757079601287842,
      0.768410325050354,
      0.8162060976028442,
      0.8160924911499023,
      0.7829379439353943,
      0.7995862364768982,
      0.8591710329055786,
      0.833067774772644,
      0.8170220851898193,
      0.8682533502578735,
      0.9062543511390686,
      0.8713634610176086,
      0.8867462277412415,
      0.9538302421569824,
      0.9559274911880493,
      0.9378080368041992,
      0.9718766808509827,
      0.9817829132080078,
      0.9804956316947937,
      0.977510929107666,
      0.9830825328826904,
      0.9817178845405579,
      0.9772311449050903,
      0.9536470770835876,
      0.9997265934944153,
      0.9999314546585083,
      0.9999400973320007,
      0.9999808669090271,
      0.9999735355377197,
      0.9999715089797974,
      0.999920666217804,
      0.9997205138206482,
      0.9988023042678833,
      0.9808264970779419,
      0.9611347913742065,
      0.991037905216217,
      0.9838486909866333,
      0.9485770463943481,
      0.9233787059783936,
      0.9472308158874512,
      0.979250431060791,
      0.9986234307289124,
      0.9997656345367432,
      0.9999563694000244,
      0.999979555606842,
      0.999970018863678,
      0.9999639987945557,
      0.9999322295188904,
      0.9998887181282043,
      0.9997718930244446,
      0.9998109936714172,
      0.999862015247345,
      0.9998303651809692,
      0.999855637550354,
      0.99995356798172,
      0.9999403357505798,
      0.9999549984931946,
      0.9999536275863647,
      0.9999657869338989,
      0.9999367594718933,
      0.9996151924133301,
      0.9958218932151794,
      0.9605119824409485,
      0.9187360405921936,
      0.9200698137283325,
      0.8771865367889404,
      0.8822343349456787,
      0.9447994232177734,
      0.9677656292915344,
      0.9976674914360046,
      0.999295175075531,
      0.9998390078544617,
      0.9999192953109741,
      0.9999087452888489,
      0.9999244809150696,
      0.9998384118080139,
      0.9997388124465942,
      0.9998106956481934,
      0.9999280571937561,
      0.9999672770500183,
      0.9999502301216125,
      0.9998416304588318,
      0.9966866970062256,
      0.9710863828659058,
      0.9207055568695068,
      0.9147037267684937,
      0.9340377449989319,
      0.8909153342247009,
      0.9218472242355347,
      0.8693082928657532,
      0.8765095472335815,
      0.9416378736495972,
      0.9850618839263916,
      0.9989798665046692,
      0.999781608581543,
      0.9999408721923828,
      0.9999696016311646,
      0.9999671578407288,
      0.9999402165412903,
      0.9998044967651367,
      0.9998255372047424,
      0.9998345971107483,
      0.9998911023139954,
      0.9999219179153442,
      0.9999231100082397,
      0.9999088644981384,
      0.9997020363807678,
      0.9989240169525146,
      0.9971233010292053,
      0.9720783233642578,
      0.9876317381858826,
      0.9734567999839783,
      0.9846890568733215,
      0.9994725584983826,
      0.9992737770080566,
      0.9998893141746521,
      0.9998419284820557,
      0.9998803734779358,
      0.9999655485153198,
      0.9999727010726929,
      0.9999558329582214,
      0.9999241232872009,
      0.9999623894691467,
      0.999959409236908,
      0.9999760389328003,
      0.9999495148658752,
      0.9999492168426514,
      0.9998825192451477,
      0.9998759627342224,
      0.9997795224189758,
      0.9997777938842773,
      0.9998826384544373,
      0.9999430179595947,
      0.9999582767486572,
      0.999969482421875,
      0.9999771118164062,
      0.9999766945838928,
      0.9999809861183167,
      0.9999497532844543,
      0.9999298453330994,
      0.9996923208236694,
      0.9969557523727417,
      0.994735836982727,
      0.9799473881721497,
      0.9603564739227295,
      0.9212856292724609,
      0.9415943622589111,
      0.9727321863174438,
      0.97608482837677,
      0.9910653829574585,
      0.9996719360351562,
      0.9998785853385925,
      0.999958872795105,
      0.999964714050293,
      0.9999771118164062,
      0.9999769926071167,
      0.9999774694442749,
      0.9999746680259705,
      0.9999567270278931,
      0.9999213814735413,
      0.9998711347579956,
      0.9997940063476562,
      0.9997583031654358,
      0.9997193217277527,
      0.9997627139091492,
      0.999943196773529,
      0.999937891960144,
      0.9999669194221497,
      0.9999558925628662,
      0.9999333620071411,
      0.9999566078186035,
      0.9998944997787476,
      0.9999239444732666,
      0.9999566674232483,
      0.9999586343765259,
      0.9999730587005615,
      0.9999505281448364,
      0.9999682903289795,
      0.9999480247497559,
      0.9999312162399292,
      0.9999280571937561,
      0.9999472498893738,
      0.9999562501907349,
      0.9999465942382812,
      0.9999442100524902,
      0.999904990196228,
      0.9999275803565979,
      0.9999665021896362,
      0.9999816417694092,
      0.9999780654907227,
      0.9999844431877136,
      0.9999719262123108,
      0.9999731779098511,
      0.9999561905860901,
      0.9999457001686096,
      0.9998072981834412,
      0.9979250431060791,
      0.9931049942970276,
      0.9606197476387024,
      0.9390458464622498,
      0.9658761024475098,
      0.9836485385894775,
      0.9988622665405273,
      0.9998492002487183,
      0.9999305009841919,
      0.9999555349349976,
      0.9999446868896484,
      0.9999338984489441,
      0.9999556541442871,
      0.9999194741249084,
      0.9999712109565735,
      0.9999818205833435,
      0.9999784231185913,
      0.999976634979248,
      0.9999725222587585,
      0.9999769330024719,
      0.9999216794967651
    ],
    [
      0.7349730730056763,
      0.771735429763794,
      0.8082631826400757,
      0.7667731046676636,
      0.7632431983947754,
      0.810536801815033,
      0.7998623251914978,
      0.7640677690505981,
      0.7840891480445862,
      0.8230798244476318,
      0.7891044616699219,
      0.7719263434410095,
      0.798783004283905,
      0.8032838106155396,
      0.7606579661369324,
      0.7628120183944702,
      0.8055074214935303,
      0.7641584873199463,
      0.7324825525283813,
      0.7703724503517151,
      0.7878527045249939,
      0.7773282527923584,
      0.7752065658569336,
      0.7433940172195435,
      0.7754788994789124,
      0.7823277115821838,
      0.7980203032493591,
      0.7894045114517212,
      0.7745182514190674,
      0.8049599528312683,
      0.8326513767242432,
      0.8211633563041687,
      0.8003316521644592,
      0.8280654549598694,
      0.844306230545044,
      0.8088966608047485,
      0.7996323704719543,
      0.8239347338676453,
      0.8099850416183472,
      0.7659968137741089,
      0.7632753849029541,
      0.7633718252182007,
      0.7292603254318237,
      0.714658796787262,
      0.7157084941864014,
      0.7235255837440491,
      0.735896110534668,
      0.7425522208213806,
      0.7733595967292786,
      0.7900751829147339,
      0.7601233720779419,
      0.7678934335708618,
      0.8024132251739502,
      0.7964788675308228,
      0.7652155160903931,
      0.7930018305778503,
      0.8211312890052795,
      0.7868763208389282,
      0.7792771458625793,
      0.8258405923843384,
      0.8262001276016235,
      0.7932185530662537,
      0.8099642395973206,
      0.8671694397926331,
      0.8414168953895569,
      0.8271900415420532,
      0.8782780170440674,
      0.9141526818275452,
      0.8811697959899902,
      0.8959951400756836,
      0.9597561359405518,
      0.961452305316925,
      0.9440234303474426,
      0.9754911661148071,
      0.9835720062255859,
      0.9820293188095093,
      0.9789931178092957,
      0.983978271484375,
      0.9823736548423767,
      0.9779541492462158,
      0.9553256034851074,
      0.9996996521949768,
      0.9999309182167053,
      0.9999398589134216,
      0.9999815821647644,
      0.9999750256538391,
      0.9999746680259705,
      0.9999350309371948,
      0.9997832775115967,
      0.9989614486694336,
      0.9826587438583374,
      0.96403568983078,
      0.9917800426483154,
      0.9848562479019165,
      0.9519214630126953,
      0.9279027581214905,
      0.9507925510406494,
      0.9798401594161987,
      0.9987876415252686,
      0.9998071193695068,
      0.9999613761901855,
      0.9999810457229614,
      0.9999706745147705,
      0.9999638199806213,
      0.9999315142631531,
      0.9998868107795715,
      0.9997702240943909,
      0.9998099207878113,
      0.9998634457588196,
      0.9998316764831543,
      0.9998565912246704,
      0.9999539852142334,
      0.9999405741691589,
      0.9999549388885498,
      0.9999545812606812,
      0.9999682307243347,
      0.9999467134475708,
      0.9997032880783081,
      0.9967163801193237,
      0.9659176468849182,
      0.9239745140075684,
      0.9249652624130249,
      0.8833652138710022,
      0.8875151872634888,
      0.9505136609077454,
      0.9717273712158203,
      0.9982113242149353,
      0.9994726181030273,
      0.9998621344566345,
      0.9999274015426636,
      0.9999131560325623,
      0.9999262690544128,
      0.999839723110199,
      0.9997400641441345,
      0.9998120069503784,
      0.9999291896820068,
      0.9999686479568481,
      0.9999544620513916,
      0.9998656511306763,
      0.9970171451568604,
      0.9729540348052979,
      0.9251627922058105,
      0.9188869595527649,
      0.9389835596084595,
      0.8973426818847656,
      0.9276401400566101,
      0.8783456087112427,
      0.8852559328079224,
      0.9480567574501038,
      0.9879636764526367,
      0.9992735385894775,
      0.9998292326927185,
      0.9999484419822693,
      0.9999708533287048,
      0.9999676942825317,
      0.9999400973320007,
      0.9998044967651367,
      0.9998267889022827,
      0.9998348355293274,
      0.9998933672904968,
      0.999922513961792,
      0.9999251961708069,
      0.9999186396598816,
      0.9997477531433105,
      0.9991832971572876,
      0.9978184700012207,
      0.9754771590232849,
      0.9891846179962158,
      0.9762123823165894,
      0.9864093065261841,
      0.9995959401130676,
      0.9994467496871948,
      0.9999094605445862,
      0.9998671412467957,
      0.9998952150344849,
      0.9999668002128601,
      0.999973714351654,
      0.9999569654464722,
      0.9999247193336487,
      0.9999626874923706,
      0.9999600052833557,
      0.9999762177467346,
      0.9999494552612305,
      0.9999489188194275,
      0.9998814463615417,
      0.9998747706413269,
      0.9997773170471191,
      0.9997760653495789,
      0.9998816847801208,
      0.9999426007270813,
      0.9999580979347229,
      0.9999697208404541,
      0.9999774694442749,
      0.9999769330024719,
      0.9999815225601196,
      0.9999523758888245,
      0.9999378323554993,
      0.9997377395629883,
      0.9973507523536682,
      0.9953442215919495,
      0.9814931750297546,
      0.9637277722358704,
      0.9269431829452515,
      0.945833683013916,
      0.975361168384552,
      0.9777476787567139,
      0.9921409487724304,
      0.999742329120636,
      0.999895453453064,
      0.9999623894691467,
      0.9999657273292542,
      0.9999774694442749,
      0.9999772310256958,
      0.9999778866767883,
      0.9999749064445496,
      0.9999567270278931,
      0.9999212026596069,
      0.9998701810836792,
      0.9997926950454712,
      0.9997567534446716,
      0.9997174739837646,
      0.9997622966766357,
      0.9999430775642395,
      0.9999376535415649,
      0.999967098236084,
      0.9999561905860901,
      0.9999358654022217,
      0.999958872795105,
      0.9999037384986877,
      0.9999284744262695,
      0.9999583959579468,
      0.9999594688415527,
      0.9999733567237854,
      0.9999508261680603,
      0.9999685287475586,
      0.9999483227729797,
      0.9999312162399292,
      0.9999282360076904,
      0.9999476075172424,
      0.9999564290046692,
      0.9999467730522156,
      0.999944269657135,
      0.9999052882194519,
      0.9999276995658875,
      0.9999666213989258,
      0.9999818205833435,
      0.9999781847000122,
      0.999984622001648,
      0.9999720454216003,
      0.9999735951423645,
      0.9999576807022095,
      0.9999513626098633,
      0.999841034412384,
      0.9983319044113159,
      0.9940508008003235,
      0.963668167591095,
      0.9441784024238586,
      0.969639241695404,
      0.985464870929718,
      0.9990860819816589,
      0.9998709559440613,
      0.9999357461929321,
      0.9999585747718811,
      0.9999456405639648,
      0.9999341368675232,
      0.9999558329582214,
      0.999919593334198,
      0.999971330165863,
      0.9999819993972778,
      0.9999787211418152,
      0.9999766945838928,
      0.9999727010726929,
      0.9999770522117615,
      0.9999216198921204
    ],
    [
      0.7447996139526367,
      0.7832997441291809,
      0.8173335790634155,
      0.7778162360191345,
      0.7751411199569702,
      0.8193853497505188,
      0.8081938624382019,
      0.7757750153541565,
      0.7947162985801697,
      0.8300461769104004,
      0.7998604774475098,
      0.7866725921630859,
      0.8089209794998169,
      0.8107559680938721,
      0.772597074508667,
      0.7766819000244141,
      0.814460277557373,
      0.7760787606239319,
      0.7486087083816528,
      0.7859799861907959,
      0.8010106086730957,
      0.7908666133880615,
      0.7895292043685913,
      0.7661951780319214,
      0.7908096313476562,
      0.7983275055885315,
      0.8126610517501831,
      0.7993049621582031,
      0.7861824631690979,
      0.8153709769248962,
      0.840752899646759,
      0.8296644687652588,
      0.8089195489883423,
      0.8365185856819153,
      0.8525934219360352,
      0.8190754652023315,
      0.808358907699585,
      0.8314440250396729,
      0.8184183835983276,
      0.7748908400535583,
      0.7717850804328918,
      0.7735468745231628,
      0.7401578426361084,
      0.731684148311615,
      0.7427637577056885,
      0.7525318264961243,
      0.7495108842849731,
      0.759366512298584,
      0.7903527021408081,
      0.8050796985626221,
      0.774661660194397,
      0.7829241156578064,
      0.8153449892997742,
      0.8094399571418762,
      0.7782109975814819,
      0.8061307072639465,
      0.8304420709609985,
      0.7968010306358337,
      0.7899969816207886,
      0.8361927270889282,
      0.8340333700180054,
      0.8020999431610107,
      0.8197861313819885,
      0.874056875705719,
      0.8475179672241211,
      0.835899293422699,
      0.886206328868866,
      0.9195826053619385,
      0.8873197436332703,
      0.9036440253257751,
      0.9641268253326416,
      0.9648519158363342,
      0.9477976560592651,
      0.9779510498046875,
      0.9847206473350525,
      0.9830454587936401,
      0.979889452457428,
      0.9845758080482483,
      0.9828829169273376,
      0.9784159660339355,
      0.9557642340660095,
      0.9996968507766724,
      0.9999311566352844,
      0.9999400973320007,
      0.9999821186065674,
      0.9999760389328003,
      0.999976634979248,
      0.9999428391456604,
      0.9998205304145813,
      0.9990865588188171,
      0.9839786291122437,
      0.9661550521850586,
      0.9921099543571472,
      0.9857514500617981,
      0.9545310139656067,
      0.9314020872116089,
      0.95345538854599,
      0.9810131788253784,
      0.9989385008811951,
      0.9998370409011841,
      0.9999650716781616,
      0.9999821186065674,
      0.9999714493751526,
      0.9999641180038452,
      0.9999319911003113,
      0.9998865127563477,
      0.9997703433036804,
      0.9998095035552979,
      0.9998635053634644,
      0.9998323321342468,
      0.9998576641082764,
      0.9999545812606812,
      0.9999409317970276,
      0.9999551773071289,
      0.999955415725708,
      0.9999701976776123,
      0.9999544620513916,
      0.9997686147689819,
      0.9974353909492493,
      0.9712516069412231,
      0.9291274547576904,
      0.9301095008850098,
      0.8889193534851074,
      0.8925455808639526,
      0.9541621804237366,
      0.9749453067779541,
      0.998587429523468,
      0.9996073842048645,
      0.9998815655708313,
      0.9999340772628784,
      0.9999170899391174,
      0.9999282956123352,
      0.9998418688774109,
      0.9997420907020569,
      0.99981290102005,
      0.9999298453330994,
      0.9999695420265198,
      0.9999580979347229,
      0.9998847842216492,
      0.997361958026886,
      0.9745356440544128,
      0.9289869666099548,
      0.9227829575538635,
      0.9429932832717896,
      0.9026909470558167,
      0.9328048825263977,
      0.8859336376190186,
      0.8931940793991089,
      0.9547947645187378,
      0.9903709292411804,
      0.9994574785232544,
      0.9998622536659241,
      0.9999542832374573,
      0.9999718070030212,
      0.9999682307243347,
      0.9999399781227112,
      0.9998040795326233,
      0.9998267889022827,
      0.9998342990875244,
      0.9998953342437744,
      0.9999228715896606,
      0.9999274015426636,
      0.9999265670776367,
      0.9997807741165161,
      0.9993249773979187,
      0.998222291469574,
      0.9777348041534424,
      0.9896274209022522,
      0.9778833389282227,
      0.9870344996452332,
      0.9994775652885437,
      0.9995224475860596,
      0.9999194145202637,
      0.9998827576637268,
      0.9999038577079773,
      0.9999679923057556,
      0.9999743700027466,
      0.9999573826789856,
      0.9999250173568726,
      0.9999629259109497,
      0.9999602437019348,
      0.9999763369560242,
      0.9999493956565857,
      0.9999487996101379,
      0.9998806715011597,
      0.9998733997344971,
      0.9997768998146057,
      0.9997751116752625,
      0.9998812079429626,
      0.9999424815177917,
      0.9999580979347229,
      0.9999697804450989,
      0.999977707862854,
      0.9999770522117615,
      0.9999817609786987,
      0.9999541640281677,
      0.9999433755874634,
      0.9997696876525879,
      0.997663140296936,
      0.9958581924438477,
      0.9827911257743835,
      0.9663174748420715,
      0.9316630363464355,
      0.9500503540039062,
      0.9772758483886719,
      0.9792685508728027,
      0.9928771257400513,
      0.99978107213974,
      0.9999045133590698,
      0.9999642968177795,
      0.9999665021896362,
      0.9999776482582092,
      0.9999775290489197,
      0.9999780058860779,
      0.9999749064445496,
      0.999956488609314,
      0.9999207258224487,
      0.9998687505722046,
      0.9997913837432861,
      0.9997547268867493,
      0.9997154474258423,
      0.9997613430023193,
      0.9999431371688843,
      0.9999377727508545,
      0.9999675750732422,
      0.9999564290046692,
      0.9999375939369202,
      0.99996018409729,
      0.9999089241027832,
      0.9999312162399292,
      0.9999594688415527,
      0.9999596476554871,
      0.9999735951423645,
      0.9999510049819946,
      0.9999686479568481,
      0.9999480843544006,
      0.9999309778213501,
      0.9999282956123352,
      0.9999479055404663,
      0.999956488609314,
      0.9999470114707947,
      0.999944269657135,
      0.999904990196228,
      0.9999277591705322,
      0.9999666810035706,
      0.9999819397926331,
      0.9999783635139465,
      0.9999848008155823,
      0.9999723434448242,
      0.9999737739562988,
      0.9999586343765259,
      0.9999546408653259,
      0.9998561143875122,
      0.9985650777816772,
      0.9946807026863098,
      0.9665034413337708,
      0.9473086595535278,
      0.9719412326812744,
      0.9863119125366211,
      0.9991945624351501,
      0.9998788833618164,
      0.9999388456344604,
      0.9999604821205139,
      0.9999462962150574,
      0.99993497133255,
      0.9999560713768005,
      0.9999197125434875,
      0.9999713897705078,
      0.9999820590019226,
      0.99997878074646,
      0.9999768733978271,
      0.9999730587005615,
      0.9999771118164062,
      0.9999218583106995
    ],
    [
      0.7569304704666138,
      0.7968649864196777,
      0.8292819261550903,
      0.7941389083862305,
      0.7909448146820068,
      0.8320930004119873,
      0.8227874636650085,
      0.7942593693733215,
      0.80991530418396,
      0.8425127267837524,
      0.8165783882141113,
      0.8066484332084656,
      0.8233535289764404,
      0.8238567113876343,
      0.7890363931655884,
      0.7947090268135071,
      0.8253930807113647,
      0.791343092918396,
      0.7696576714515686,
      0.8012919425964355,
      0.8125017881393433,
      0.8037556409835815,
      0.8024806380271912,
      0.7879435420036316,
      0.8066132068634033,
      0.8170984983444214,
      0.828880786895752,
      0.811639666557312,
      0.8008626699447632,
      0.8266730308532715,
      0.8511971831321716,
      0.8400281071662903,
      0.8201175928115845,
      0.8467573523521423,
      0.8625714778900146,
      0.8315669298171997,
      0.8185113668441772,
      0.8387649059295654,
      0.8263802528381348,
      0.7856839895248413,
      0.7813483476638794,
      0.7841041088104248,
      0.7499004602432251,
      0.7480088472366333,
      0.7692792415618896,
      0.7719663977622986,
      0.7624001502990723,
      0.7810453772544861,
      0.8107386231422424,
      0.8169190287590027,
      0.7909372448921204,
      0.8020359873771667,
      0.8305476903915405,
      0.8235915303230286,
      0.7981972694396973,
      0.8264358639717102,
      0.842290461063385,
      0.8122711181640625,
      0.80579674243927,
      0.850081205368042,
      0.8450047969818115,
      0.814170777797699,
      0.8343055844306946,
      0.8812594413757324,
      0.8545148968696594,
      0.844028115272522,
      0.8946244120597839,
      0.9228575825691223,
      0.8924128413200378,
      0.9108443260192871,
      0.9672032594680786,
      0.9662442207336426,
      0.9500699043273926,
      0.9794909954071045,
      0.9854751825332642,
      0.9836674928665161,
      0.9804235100746155,
      0.984722375869751,
      0.983350396156311,
      0.978565514087677,
      0.955618679523468,
      0.999697208404541,
      0.9999316334724426,
      0.9999407529830933,
      0.9999827742576599,
      0.9999773502349854,
      0.9999787211418152,
      0.9999498128890991,
      0.9998487234115601,
      0.9991820454597473,
      0.9853333234786987,
      0.9677451252937317,
      0.9920867085456848,
      0.9863371849060059,
      0.9569551944732666,
      0.9348399639129639,
      0.956161379814148,
      0.9824485778808594,
      0.9990991353988647,
      0.9998638033866882,
      0.9999684691429138,
      0.9999833106994629,
      0.9999719262123108,
      0.9999644756317139,
      0.999932587146759,
      0.999886691570282,
      0.9997707009315491,
      0.9998095035552979,
      0.9998639822006226,
      0.9998330473899841,
      0.9998582005500793,
      0.9999549388885498,
      0.9999411106109619,
      0.9999551773071289,
      0.9999558925628662,
      0.9999717473983765,
      0.9999600052833557,
      0.9998160004615784,
      0.9981364011764526,
      0.977122962474823,
      0.9347195029258728,
      0.9356354475021362,
      0.8939705491065979,
      0.8976837396621704,
      0.958686113357544,
      0.9786015152931213,
      0.9988994598388672,
      0.9996698498725891,
      0.9998936653137207,
      0.9999390244483948,
      0.9999205470085144,
      0.9999297857284546,
      0.9998429417610168,
      0.9997428059577942,
      0.9998138546943665,
      0.9999307990074158,
      0.9999706745147705,
      0.9999613165855408,
      0.9999009966850281,
      0.9978032112121582,
      0.9763398170471191,
      0.9326050281524658,
      0.9262989163398743,
      0.9466586112976074,
      0.9079862833023071,
      0.9387657046318054,
      0.8949272632598877,
      0.901898980140686,
      0.9609823226928711,
      0.9924890398979187,
      0.9995520710945129,
      0.9998874068260193,
      0.9999590516090393,
      0.9999727606773376,
      0.9999686479568481,
      0.9999398589134216,
      0.9998036623001099,
      0.9998270273208618,
      0.9998340606689453,
      0.9998969435691833,
      0.9999232888221741,
      0.9999293684959412,
      0.9999328255653381,
      0.9998060464859009,
      0.9994454979896545,
      0.9984937310218811,
      0.980047881603241,
      0.9906089305877686,
      0.9796884059906006,
      0.987830638885498,
      0.9995377063751221,
      0.9996057152748108,
      0.9999287128448486,
      0.9998952746391296,
      0.9999101758003235,
      0.9999687671661377,
      0.9999756217002869,
      0.9999579191207886,
      0.9999249577522278,
      0.9999628067016602,
      0.9999604821205139,
      0.9999763369560242,
      0.9999493360519409,
      0.9999485611915588,
      0.9998799562454224,
      0.9998726844787598,
      0.999774694442749,
      0.9997734427452087,
      0.9998804926872253,
      0.9999421834945679,
      0.9999579787254333,
      0.9999697208404541,
      0.9999778866767883,
      0.999977171421051,
      0.9999819993972778,
      0.9999555945396423,
      0.9999482035636902,
      0.999796986579895,
      0.9979234933853149,
      0.9962770938873291,
      0.9840961694717407,
      0.9688766002655029,
      0.9362667202949524,
      0.9544696807861328,
      0.9791423678398132,
      0.9807302951812744,
      0.9935089945793152,
      0.9998109936714172,
      0.9999110102653503,
      0.9999657273292542,
      0.9999670386314392,
      0.9999778866767883,
      0.9999775290489197,
      0.9999781250953674,
      0.9999749660491943,
      0.9999563097953796,
      0.9999204277992249,
      0.9998677372932434,
      0.9997902512550354,
      0.9997526407241821,
      0.9997128844261169,
      0.9997586011886597,
      0.9999419450759888,
      0.9999373555183411,
      0.9999677538871765,
      0.9999566078186035,
      0.9999389052391052,
      0.9999608993530273,
      0.9999125003814697,
      0.9999333620071411,
      0.9999602437019348,
      0.9999599456787109,
      0.9999736547470093,
      0.9999512434005737,
      0.9999686479568481,
      0.9999482035636902,
      0.9999309778213501,
      0.9999284148216248,
      0.9999480247497559,
      0.9999566078186035,
      0.9999470710754395,
      0.9999443888664246,
      0.9999054074287415,
      0.9999279379844666,
      0.9999668002128601,
      0.9999821186065674,
      0.9999785423278809,
      0.9999849796295166,
      0.9999724626541138,
      0.9999739527702332,
      0.9999595880508423,
      0.999957263469696,
      0.9998693466186523,
      0.9987442493438721,
      0.9951520562171936,
      0.9692475199699402,
      0.9506024122238159,
      0.9741668701171875,
      0.987189769744873,
      0.9993079304695129,
      0.9998869895935059,
      0.9999418258666992,
      0.9999619722366333,
      0.9999468326568604,
      0.9999355673789978,
      0.9999561905860901,
      0.9999195337295532,
      0.9999713897705078,
      0.9999821186065674,
      0.9999789595603943,
      0.9999770522117615,
      0.9999732375144958,
      0.9999774098396301,
      0.9999220967292786
    ],
    [
      0.7666712999343872,
      0.807569146156311,
      0.8397250771522522,
      0.8085578680038452,
      0.8047276735305786,
      0.8437767028808594,
      0.836896538734436,
      0.8113051056861877,
      0.8234439492225647,
      0.8547239899635315,
      0.832478940486908,
      0.8237282633781433,
      0.8374632000923157,
      0.8374665975570679,
      0.8066672682762146,
      0.8097705841064453,
      0.8365594148635864,
      0.8071942925453186,
      0.788253128528595,
      0.8153591156005859,
      0.8238073587417603,
      0.8151628971099854,
      0.8127163648605347,
      0.8043599724769592,
      0.8196544647216797,
      0.8312782049179077,
      0.8408620953559875,
      0.8224303126335144,
      0.8142544031143188,
      0.8367160558700562,
      0.8607210516929626,
      0.8508737683296204,
      0.8315977454185486,
      0.8556565046310425,
      0.871297299861908,
      0.8431220054626465,
      0.8271950483322144,
      0.8452526330947876,
      0.834606409072876,
      0.7956967353820801,
      0.7888861298561096,
      0.7918780446052551,
      0.7580893039703369,
      0.7592036724090576,
      0.7854369878768921,
      0.7826371192932129,
      0.7735728025436401,
      0.7971972823143005,
      0.8249911665916443,
      0.8271461725234985,
      0.8080742359161377,
      0.8203861713409424,
      0.8434156179428101,
      0.8372186422348022,
      0.8172200322151184,
      0.8443624973297119,
      0.854640007019043,
      0.8271399736404419,
      0.8220503330230713,
      0.8623226881027222,
      0.8544037342071533,
      0.8265637755393982,
      0.8472705483436584,
      0.8879388570785522,
      0.860496997833252,
      0.8524094223976135,
      0.9003688097000122,
      0.925436794757843,
      0.8963677883148193,
      0.914942741394043,
      0.9681304097175598,
      0.9660699367523193,
      0.9510030746459961,
      0.9797500967979431,
      0.9857249855995178,
      0.9839897155761719,
      0.9805200099945068,
      0.9848568439483643,
      0.9835547208786011,
      0.9785920977592468,
      0.9553722143173218,
      0.9996976852416992,
      0.9999319911003113,
      0.9999410510063171,
      0.9999830722808838,
      0.9999779462814331,
      0.9999802112579346,
      0.9999524354934692,
      0.9998676180839539,
      0.9992415904998779,
      0.9863988161087036,
      0.9693042039871216,
      0.9925609827041626,
      0.9870995283126831,
      0.9591298699378967,
      0.9377261400222778,
      0.9583715200424194,
      0.9836284518241882,
      0.9992063641548157,
      0.999880850315094,
      0.9999707937240601,
      0.9999839663505554,
      0.9999723434448242,
      0.999964714050293,
      0.9999326467514038,
      0.999886691570282,
      0.9997708201408386,
      0.9998096227645874,
      0.999864399433136,
      0.9998338222503662,
      0.9998589754104614,
      0.9999552369117737,
      0.9999414086341858,
      0.9999551177024841,
      0.9999562501907349,
      0.9999730587005615,
      0.9999656081199646,
      0.9998675584793091,
      0.9991863369941711,
      0.9823672771453857,
      0.939484715461731,
      0.939998984336853,
      0.8990306258201599,
      0.9022355675697327,
      0.9619729518890381,
      0.9820480346679688,
      0.9991859793663025,
      0.9997283220291138,
      0.9999035596847534,
      0.99994295835495,
      0.9999231696128845,
      0.9999313354492188,
      0.9998446702957153,
      0.9997447729110718,
      0.9998151063919067,
      0.9999316930770874,
      0.9999713897705078,
      0.9999638199806213,
      0.9999115467071533,
      0.9980182647705078,
      0.9774677753448486,
      0.9354780912399292,
      0.9293254613876343,
      0.949541449546814,
      0.913114607334137,
      0.9436906576156616,
      0.9039257764816284,
      0.9098759889602661,
      0.9664218425750732,
      0.994459867477417,
      0.9996604919433594,
      0.9999111890792847,
      0.9999634027481079,
      0.999973475933075,
      0.9999690055847168,
      0.9999397397041321,
      0.999803900718689,
      0.99982750415802,
      0.999834418296814,
      0.9998987913131714,
      0.999923586845398,
      0.9999308586120605,
      0.9999380111694336,
      0.99982750415802,
      0.9995548725128174,
      0.9987484216690063,
      0.9832477569580078,
      0.991460919380188,
      0.9812821745872498,
      0.9886967539787292,
      0.9996034502983093,
      0.9996638894081116,
      0.9999350309371948,
      0.9999039173126221,
      0.999914824962616,
      0.9999692440032959,
      0.999975860118866,
      0.9999573826789856,
      0.9999244213104248,
      0.9999628067016602,
      0.9999608397483826,
      0.9999764561653137,
      0.9999493360519409,
      0.9999483823776245,
      0.9998791813850403,
      0.9998716711997986,
      0.9997739195823669,
      0.999772310256958,
      0.9998800158500671,
      0.9999420046806335,
      0.999957799911499,
      0.9999698400497437,
      0.9999779462814331,
      0.9999772906303406,
      0.9999821186065674,
      0.9999563694000244,
      0.9999514818191528,
      0.9998158812522888,
      0.9981465935707092,
      0.9966554641723633,
      0.9852525591850281,
      0.9709034562110901,
      0.9398976564407349,
      0.957913339138031,
      0.9808064103126526,
      0.9821819067001343,
      0.9941667914390564,
      0.9998325109481812,
      0.9999162554740906,
      0.9999667406082153,
      0.9999673366546631,
      0.9999781250953674,
      0.999977707862854,
      0.9999784231185913,
      0.9999750256538391,
      0.9999563097953796,
      0.999920129776001,
      0.999866783618927,
      0.999789297580719,
      0.9997511506080627,
      0.9997118711471558,
      0.9997584819793701,
      0.9999423027038574,
      0.9999375343322754,
      0.9999680519104004,
      0.9999569058418274,
      0.9999399781227112,
      0.9999617338180542,
      0.999915599822998,
      0.999934732913971,
      0.9999607801437378,
      0.9999603629112244,
      0.9999739527702332,
      0.9999513626098633,
      0.9999687671661377,
      0.9999482035636902,
      0.999930739402771,
      0.9999284148216248,
      0.9999479055404663,
      0.9999567270278931,
      0.9999474883079529,
      0.9999446272850037,
      0.9999051690101624,
      0.9999279379844666,
      0.9999669790267944,
      0.9999821186065674,
      0.9999785423278809,
      0.9999850392341614,
      0.9999726414680481,
      0.9999739527702332,
      0.9999600052833557,
      0.9999589323997498,
      0.9998789429664612,
      0.9989047646522522,
      0.9956467747688293,
      0.9716597199440002,
      0.9537225961685181,
      0.9762691259384155,
      0.9880629181861877,
      0.9993767738342285,
      0.99989253282547,
      0.999943196773529,
      0.9999629259109497,
      0.9999456405639648,
      0.9999358654022217,
      0.9999560713768005,
      0.9999194145202637,
      0.9999714493751526,
      0.9999821782112122,
      0.9999790191650391,
      0.999977171421051,
      0.999973475933075,
      0.9999774694442749,
      0.9999222755432129
    ],
    [
      0.7742078304290771,
      0.8158565759658813,
      0.8486423492431641,
      0.8190016150474548,
      0.8144538402557373,
      0.8533965349197388,
      0.8480725884437561,
      0.8241369724273682,
      0.8346740007400513,
      0.8651148080825806,
      0.8448213934898376,
      0.836186408996582,
      0.8488713502883911,
      0.8488527536392212,
      0.8199906945228577,
      0.8212431073188782,
      0.8459252715110779,
      0.8190118074417114,
      0.8009685277938843,
      0.8254175782203674,
      0.8340467810630798,
      0.8253492712974548,
      0.8213903903961182,
      0.818609893321991,
      0.8303975462913513,
      0.8422337770462036,
      0.8507937788963318,
      0.8315727710723877,
      0.8254151344299316,
      0.8453768491744995,
      0.8683860301971436,
      0.8596537113189697,
      0.842085599899292,
      0.8635255098342896,
      0.8793999552726746,
      0.8532069325447083,
      0.8355785608291626,
      0.8526747822761536,
      0.8430048227310181,
      0.8050041198730469,
      0.7958464622497559,
      0.8008406162261963,
      0.765930712223053,
      0.7675650119781494,
      0.7959505319595337,
      0.7904766798019409,
      0.7841071486473083,
      0.8090134859085083,
      0.8356821537017822,
      0.8355879783630371,
      0.8212831020355225,
      0.8335772752761841,
      0.853217601776123,
      0.847413182258606,
      0.8305408954620361,
      0.8564010262489319,
      0.8644307851791382,
      0.838394284248352,
      0.833869457244873,
      0.8716939091682434,
      0.8622326850891113,
      0.8367311954498291,
      0.8568115830421448,
      0.8942209482192993,
      0.8669451475143433,
      0.8599556684494019,
      0.9058597087860107,
      0.9293950796127319,
      0.901451587677002,
      0.9195924401283264,
      0.9700671434402466,
      0.9681281447410583,
      0.9538649320602417,
      0.980647087097168,
      0.986359715461731,
      0.9844969511032104,
      0.9808196425437927,
      0.9849686026573181,
      0.9838408827781677,
      0.9789106249809265,
      0.9564643502235413,
      0.9996994733810425,
      0.9999325275421143,
      0.9999414086341858,
      0.9999833703041077,
      0.9999783635139465,
      0.9999811053276062,
      0.9999540448188782,
      0.9998800158500671,
      0.9992687106132507,
      0.9872255921363831,
      0.9708130359649658,
      0.9921152591705322,
      0.987452507019043,
      0.9610727429389954,
      0.9409301280975342,
      0.9604716300964355,
      0.9847391843795776,
      0.999279260635376,
      0.9998934268951416,
      0.9999727010726929,
      0.9999843835830688,
      0.9999727606773376,
      0.9999649524688721,
      0.9999330043792725,
      0.9998868703842163,
      0.9997713565826416,
      0.999809741973877,
      0.9998649954795837,
      0.999834418296814,
      0.9998593330383301,
      0.9999555945396423,
      0.9999416470527649,
      0.9999552369117737,
      0.999956488609314,
      0.999973714351654,
      0.9999681711196899,
      0.9998865723609924,
      0.9993282556533813,
      0.9848541021347046,
      0.9447357654571533,
      0.9440051317214966,
      0.9039379358291626,
      0.9069268703460693,
      0.9647982120513916,
      0.9841850996017456,
      0.9993276596069336,
      0.9997599124908447,
      0.999910295009613,
      0.9999455213546753,
      0.9999253153800964,
      0.9999324083328247,
      0.9998461604118347,
      0.9997462034225464,
      0.999816358089447,
      0.9999322891235352,
      0.9999720454216003,
      0.9999659061431885,
      0.999919593334198,
      0.9981454610824585,
      0.9784729480743408,
      0.9383608102798462,
      0.9325188398361206,
      0.9523475766181946,
      0.9180080890655518,
      0.9478687047958374,
      0.910805881023407,
      0.9161008596420288,
      0.9709746241569519,
      0.9953334331512451,
      0.9997183084487915,
      0.9999226927757263,
      0.9999657273292542,
      0.9999738335609436,
      0.9999693632125854,
      0.9999396204948425,
      0.9998035430908203,
      0.9998274445533752,
      0.9998342394828796,
      0.9998996257781982,
      0.9999240040779114,
      0.9999319314956665,
      0.9999410510063171,
      0.9998409152030945,
      0.9996091723442078,
      0.9989197850227356,
      0.9847595691680908,
      0.9922361373901367,
      0.9825793504714966,
      0.9892030954360962,
      0.9996182918548584,
      0.9994714260101318,
      0.9999341368675232,
      0.9999067783355713,
      0.9999176859855652,
      0.999969482421875,
      0.9999760985374451,
      0.9999574422836304,
      0.9999243021011353,
      0.9999628067016602,
      0.9999608397483826,
      0.9999764561653137,
      0.9999494552612305,
      0.9999483227729797,
      0.9998787641525269,
      0.999871015548706,
      0.9997731447219849,
      0.9997714161872864,
      0.9998795986175537,
      0.9999420642852783,
      0.999957799911499,
      0.9999698996543884,
      0.9999781250953674,
      0.9999773502349854,
      0.9999820590019226,
      0.9999569058418274,
      0.9999539852142334,
      0.9998306632041931,
      0.9983364343643188,
      0.9969886541366577,
      0.9863128662109375,
      0.9729231595993042,
      0.9424994587898254,
      0.9613456130027771,
      0.9824097156524658,
      0.9835895299911499,
      0.9947566986083984,
      0.9998506903648376,
      0.9999209642410278,
      0.9999675154685974,
      0.999967098236084,
      0.9999779462814331,
      0.9999777674674988,
      0.9999785423278809,
      0.9999752044677734,
      0.9999563694000244,
      0.9999200105667114,
      0.9998661875724792,
      0.9997888803482056,
      0.9997499585151672,
      0.9997110366821289,
      0.9997581243515015,
      0.9999423027038574,
      0.9999376535415649,
      0.9999680519104004,
      0.9999569058418274,
      0.9999403357505798,
      0.9999622106552124,
      0.9999178051948547,
      0.9999359846115112,
      0.9999611973762512,
      0.9999605417251587,
      0.9999740123748779,
      0.9999515414237976,
      0.9999688267707825,
      0.9999483227729797,
      0.9999306201934814,
      0.9999284148216248,
      0.9999480247497559,
      0.9999568462371826,
      0.9999475479125977,
      0.9999446868896484,
      0.9999052882194519,
      0.9999279379844666,
      0.9999669790267944,
      0.9999822378158569,
      0.9999787211418152,
      0.9999850392341614,
      0.9999727010726929,
      0.9999740123748779,
      0.9999603629112244,
      0.9999604225158691,
      0.9998841285705566,
      0.9989927411079407,
      0.996040940284729,
      0.9741531014442444,
      0.9576258659362793,
      0.9780317544937134,
      0.9882793426513672,
      0.9991417527198792,
      0.9998878240585327,
      0.9999436140060425,
      0.9999632239341736,
      0.9999473094940186,
      0.9999359846115112,
      0.999955952167511,
      0.9999192357063293,
      0.9999714493751526,
      0.9999822378158569,
      0.9999791383743286,
      0.9999772906303406,
      0.999973475933075,
      0.9999775886535645,
      0.9999222755432129
    ],
    [
      0.7811805605888367,
      0.8234683871269226,
      0.8563148379325867,
      0.826900839805603,
      0.8222301602363586,
      0.8607226014137268,
      0.8559513688087463,
      0.8335398435592651,
      0.8432450294494629,
      0.8732452392578125,
      0.8530694246292114,
      0.8444626331329346,
      0.8570888042449951,
      0.856415867805481,
      0.8282136917114258,
      0.8281633853912354,
      0.8522012233734131,
      0.8253016471862793,
      0.8080734014511108,
      0.8329245448112488,
      0.8415960669517517,
      0.8327882885932922,
      0.8281819224357605,
      0.8287556171417236,
      0.836489737033844,
      0.8491060137748718,
      0.8565719127655029,
      0.8371064066886902,
      0.832495927810669,
      0.8504155874252319,
      0.872817873954773,
      0.8654006123542786,
      0.8497015237808228,
      0.8692442178726196,
      0.8846735954284668,
      0.8600883483886719,
      0.8417291045188904,
      0.8588292002677917,
      0.8493317365646362,
      0.8128722310066223,
      0.8013705015182495,
      0.8083721995353699,
      0.7728662490844727,
      0.7750758528709412,
      0.8046501874923706,
      0.7983196377754211,
      0.7926717400550842,
      0.8183949589729309,
      0.844313383102417,
      0.842812716960907,
      0.8313226699829102,
      0.8428150415420532,
      0.8604145050048828,
      0.8555166721343994,
      0.8394565582275391,
      0.8641155958175659,
      0.8713874816894531,
      0.8460218906402588,
      0.8417134881019592,
      0.8773665428161621,
      0.8673193454742432,
      0.8429992198944092,
      0.8623128533363342,
      0.8986618518829346,
      0.8720620274543762,
      0.8653638362884521,
      0.9101439714431763,
      0.9329161047935486,
      0.9058457612991333,
      0.9233955144882202,
      0.97171950340271,
      0.9702905416488647,
      0.9563612341880798,
      0.9813199043273926,
      0.9867631793022156,
      0.984933078289032,
      0.9810615181922913,
      0.9851323366165161,
      0.9841028451919556,
      0.9790680408477783,
      0.9566894769668579,
      0.9996999502182007,
      0.999933123588562,
      0.9999416470527649,
      0.9999833703041077,
      0.9999786019325256,
      0.9999817609786987,
      0.9999561905860901,
      0.9998911023139954,
      0.9993149638175964,
      0.987937331199646,
      0.972356915473938,
      0.9931215047836304,
      0.9880878925323486,
      0.9629033207893372,
      0.9439166188240051,
      0.9622923135757446,
      0.9857090711593628,
      0.9993346333503723,
      0.9999003410339355,
      0.9999738931655884,
      0.9999848008155823,
      0.999972939491272,
      0.9999651312828064,
      0.9999330639839172,
      0.9998868703842163,
      0.999771237373352,
      0.9998081922531128,
      0.9998623132705688,
      0.9998349547386169,
      0.9998602867126465,
      0.9999558329582214,
      0.9999418258666992,
      0.9999552965164185,
      0.9999563694000244,
      0.9999740719795227,
      0.999969482421875,
      0.9998974800109863,
      0.9994139075279236,
      0.9864013195037842,
      0.9486778974533081,
      0.9473094940185547,
      0.9083837270736694,
      0.911624014377594,
      0.9675352573394775,
      0.9860334396362305,
      0.9994329810142517,
      0.9997825622558594,
      0.9999142289161682,
      0.9999470114707947,
      0.9999263882637024,
      0.9999334216117859,
      0.9998478293418884,
      0.9997484087944031,
      0.9998177289962769,
      0.9999330639839172,
      0.9999725222587585,
      0.999967098236084,
      0.9999241828918457,
      0.9981850981712341,
      0.9792659878730774,
      0.9408079981803894,
      0.935366153717041,
      0.9548636078834534,
      0.9223603010177612,
      0.9507487416267395,
      0.9162106513977051,
      0.9208315014839172,
      0.9731964468955994,
      0.995704174041748,
      0.9997459650039673,
      0.9999287724494934,
      0.9999669194221497,
      0.9999740719795227,
      0.9999693632125854,
      0.9999394416809082,
      0.9998034834861755,
      0.9998269081115723,
      0.9998337626457214,
      0.9998998641967773,
      0.9999241828918457,
      0.9999328851699829,
      0.9999430179595947,
      0.9998446106910706,
      0.9996079802513123,
      0.9989796876907349,
      0.9853484034538269,
      0.99276202917099,
      0.9835589528083801,
      0.9897269010543823,
      0.9996501207351685,
      0.9995220899581909,
      0.9999372363090515,
      0.9999094605445862,
      0.9999181032180786,
      0.9999692440032959,
      0.9999756813049316,
      0.9999580383300781,
      0.9999241828918457,
      0.9999629259109497,
      0.9999611377716064,
      0.9999766945838928,
      0.9999494552612305,
      0.9999482035636902,
      0.9998782277107239,
      0.9998705387115479,
      0.9997724890708923,
      0.9997708201408386,
      0.9998793601989746,
      0.9999419450759888,
      0.9999577403068542,
      0.999970018863678,
      0.9999781847000122,
      0.9999775886535645,
      0.9999821186065674,
      0.9999561905860901,
      0.9999516010284424,
      0.9997525811195374,
      0.9983531832695007,
      0.9971287250518799,
      0.9867091178894043,
      0.9740689992904663,
      0.9452672004699707,
      0.9636766314506531,
      0.9834840297698975,
      0.9843579530715942,
      0.9951368570327759,
      0.9998608231544495,
      0.9999234676361084,
      0.9999678134918213,
      0.999967098236084,
      0.9999781250953674,
      0.9999778866767883,
      0.9999786615371704,
      0.9999752640724182,
      0.9999563694000244,
      0.9999200105667114,
      0.9998659491539001,
      0.9997886419296265,
      0.9997490644454956,
      0.9997100830078125,
      0.9997578859329224,
      0.9999421834945679,
      0.9999376535415649,
      0.9999681711196899,
      0.9999570846557617,
      0.9999407529830933,
      0.9999626874923706,
      0.9999194741249084,
      0.9999369978904724,
      0.9999614953994751,
      0.9999608397483826,
      0.9999741315841675,
      0.9999516606330872,
      0.9999688863754272,
      0.999948263168335,
      0.9999306201934814,
      0.9999285936355591,
      0.999948263168335,
      0.9999570250511169,
      0.9999479651451111,
      0.9999448657035828,
      0.9999054074287415,
      0.9999280571937561,
      0.9999670386314392,
      0.9999824166297913,
      0.9999788403511047,
      0.9999852180480957,
      0.9999727010726929,
      0.9999740719795227,
      0.9999602437019348,
      0.9999610185623169,
      0.9998889565467834,
      0.9990667104721069,
      0.9962927103042603,
      0.9756816625595093,
      0.9599025249481201,
      0.9792330265045166,
      0.9888031482696533,
      0.9992035031318665,
      0.9998916387557983,
      0.9999439120292664,
      0.9999622106552124,
      0.999946653842926,
      0.9999362230300903,
      0.9999561309814453,
      0.9999198913574219,
      0.9999715089797974,
      0.9999822974205017,
      0.9999791979789734,
      0.9999775290489197,
      0.9999735355377197,
      0.9999775886535645,
      0.9999223351478577
    ],
    [
      0.7885944843292236,
      0.8317387700080872,
      0.8639222383499146,
      0.8348983526229858,
      0.8308019042015076,
      0.8680424094200134,
      0.8636370301246643,
      0.842083215713501,
      0.8515424728393555,
      0.8808431625366211,
      0.8609973192214966,
      0.8524687886238098,
      0.8650604486465454,
      0.8641303777694702,
      0.8359946608543396,
      0.8345010280609131,
      0.8580939769744873,
      0.8316286206245422,
      0.8144671320915222,
      0.8383124470710754,
      0.8469492197036743,
      0.8388054966926575,
      0.8327227234840393,
      0.8366059064865112,
      0.8417631983757019,
      0.855249285697937,
      0.8626753091812134,
      0.8435311317443848,
      0.8402504920959473,
      0.8557933568954468,
      0.8775854110717773,
      0.8711002469062805,
      0.8565092086791992,
      0.8745373487472534,
      0.8894854784011841,
      0.8664306402206421,
      0.8475368022918701,
      0.8640916347503662,
      0.8544871807098389,
      0.8206289410591125,
      0.8075876832008362,
      0.8145480155944824,
      0.7791429758071899,
      0.7850195169448853,
      0.8153676390647888,
      0.8066524267196655,
      0.8021095991134644,
      0.8278415203094482,
      0.8525328636169434,
      0.8489370942115784,
      0.8403135538101196,
      0.8511874675750732,
      0.86711186170578,
      0.8626466989517212,
      0.847692608833313,
      0.872076690196991,
      0.8780200481414795,
      0.8536925911903381,
      0.8492287993431091,
      0.8837279081344604,
      0.8729082345962524,
      0.8496329188346863,
      0.868523120880127,
      0.9034038186073303,
      0.876975953578949,
      0.8704909086227417,
      0.9140684604644775,
      0.9362225532531738,
      0.9096275568008423,
      0.9263289570808411,
      0.9729931354522705,
      0.972059428691864,
      0.9580305814743042,
      0.9818557500839233,
      0.9872106909751892,
      0.9855137467384338,
      0.9815294146537781,
      0.9853785634040833,
      0.9845216870307922,
      0.9795070886611938,
      0.9581939578056335,
      0.9997007846832275,
      0.9999333024024963,
      0.9999415874481201,
      0.9999834895133972,
      0.9999789595603943,
      0.9999821782112122,
      0.9999562501907349,
      0.9998944997787476,
      0.9992278218269348,
      0.9881941676139832,
      0.9732397198677063,
      0.9925795793533325,
      0.9881888628005981,
      0.9640207290649414,
      0.9461283683776855,
      0.9637892246246338,
      0.986311137676239,
      0.9993647933006287,
      0.999905526638031,
      0.9999745488166809,
      0.9999850392341614,
      0.9999730587005615,
      0.9999653100967407,
      0.9999333024024963,
      0.9998866319656372,
      0.9997708797454834,
      0.9998089075088501,
      0.9998652338981628,
      0.9998348355293274,
      0.9998601078987122,
      0.9999560713768005,
      0.999941885471344,
      0.9999550580978394,
      0.9999562501907349,
      0.9999741315841675,
      0.999970555305481,
      0.9999059438705444,
      0.9994848370552063,
      0.9877315759658813,
      0.9521508812904358,
      0.9503889083862305,
      0.9123872518539429,
      0.915761411190033,
      0.9703465104103088,
      0.9875444769859314,
      0.9995169043540955,
      0.9998012781143188,
      0.9999175667762756,
      0.9999482035636902,
      0.9999275207519531,
      0.9999342560768127,
      0.9998486042022705,
      0.9997493028640747,
      0.9998185634613037,
      0.9999334812164307,
      0.9999727606773376,
      0.9999681711196899,
      0.9999285936355591,
      0.9982475638389587,
      0.9800969362258911,
      0.9434177279472351,
      0.9380224943161011,
      0.9568657875061035,
      0.9258359670639038,
      0.9533973932266235,
      0.9207558631896973,
      0.9248197078704834,
      0.9750093817710876,
      0.996025562286377,
      0.9997699856758118,
      0.9999343156814575,
      0.9999678730964661,
      0.9999740719795227,
      0.9999693036079407,
      0.9999391436576843,
      0.9998024702072144,
      0.9998265504837036,
      0.9998332262039185,
      0.9999004006385803,
      0.99992436170578,
      0.9999331831932068,
      0.9999448657035828,
      0.999852180480957,
      0.9996422529220581,
      0.9990727305412292,
      0.9862505793571472,
      0.9933030605316162,
      0.984504759311676,
      0.9902339577674866,
      0.9996758699417114,
      0.9995609521865845,
      0.9999389052391052,
      0.9999109506607056,
      0.9999184012413025,
      0.9999691843986511,
      0.9999756217002869,
      0.9999580979347229,
      0.9999240040779114,
      0.9999628663063049,
      0.9999613165855408,
      0.999976634979248,
      0.9999495148658752,
      0.999948263168335,
      0.9998780488967896,
      0.9998703598976135,
      0.999771773815155,
      0.9997702836990356,
      0.9998791217803955,
      0.9999421238899231,
      0.9999579787254333,
      0.9999700784683228,
      0.999978244304657,
      0.9999775290489197,
      0.9999822378158569,
      0.9999561309814453,
      0.9999526739120483,
      0.9997588992118835,
      0.9984295964241028,
      0.9973406791687012,
      0.9872175455093384,
      0.9746556878089905,
      0.9474761486053467,
      0.965526819229126,
      0.9842286109924316,
      0.9849812388420105,
      0.9954123497009277,
      0.9998691082000732,
      0.9999256730079651,
      0.9999682307243347,
      0.9999671578407288,
      0.9999780654907227,
      0.9999780058860779,
      0.9999787211418152,
      0.999975323677063,
      0.9999563694000244,
      0.9999200105667114,
      0.9998655915260315,
      0.999788224697113,
      0.999748170375824,
      0.9997094869613647,
      0.9997576475143433,
      0.9999423027038574,
      0.9999375939369202,
      0.9999681115150452,
      0.9999569654464722,
      0.9999424815177917,
      0.9999628663063049,
      0.9999186396598816,
      0.9999377131462097,
      0.9999616742134094,
      0.9999610781669617,
      0.9999743700027466,
      0.9999518394470215,
      0.9999690055847168,
      0.9999484419822693,
      0.9999304413795471,
      0.9999285340309143,
      0.999948263168335,
      0.9999570846557617,
      0.9999479055404663,
      0.9999447464942932,
      0.9999052882194519,
      0.9999279975891113,
      0.999967098236084,
      0.9999824166297913,
      0.9999787211418152,
      0.9999852776527405,
      0.9999726414680481,
      0.9999739527702332,
      0.9999587535858154,
      0.9999616742134094,
      0.9998930096626282,
      0.9991215467453003,
      0.9964874386787415,
      0.9769753813743591,
      0.9620398879051208,
      0.9803900122642517,
      0.9892745614051819,
      0.9992502927780151,
      0.9998950362205505,
      0.9999449253082275,
      0.9999629855155945,
      0.9999475479125977,
      0.9999364614486694,
      0.999955952167511,
      0.9999203681945801,
      0.9999713897705078,
      0.9999819993972778,
      0.9999791979789734,
      0.9999775290489197,
      0.9999735355377197,
      0.9999777674674988,
      0.9999223947525024
    ],
    [
      0.7948570847511292,
      0.8391636610031128,
      0.8709524273872375,
      0.8420588970184326,
      0.8383695483207703,
      0.8747269511222839,
      0.8715163469314575,
      0.8501170873641968,
      0.8593943119049072,
      0.8877252340316772,
      0.8682340383529663,
      0.8601500391960144,
      0.8727116584777832,
      0.8707492351531982,
      0.8428155779838562,
      0.8409113883972168,
      0.8640412092208862,
      0.8380071520805359,
      0.820097804069519,
      0.8442644476890564,
      0.851959764957428,
      0.8447641730308533,
      0.8385586738586426,
      0.843040406703949,
      0.8465166091918945,
      0.8609099984169006,
      0.8684427738189697,
      0.8487663865089417,
      0.8465319871902466,
      0.8610843420028687,
      0.8818503618240356,
      0.8763386011123657,
      0.8630387783050537,
      0.8796627521514893,
      0.8942524194717407,
      0.8729357123374939,
      0.853650689125061,
      0.8697059750556946,
      0.8596455454826355,
      0.8283361196517944,
      0.8133798241615295,
      0.8210384249687195,
      0.7849961519241333,
      0.7924558520317078,
      0.8228253126144409,
      0.8136234283447266,
      0.8117082118988037,
      0.8368331789970398,
      0.8592252731323242,
      0.8541830778121948,
      0.8486282229423523,
      0.8591228723526001,
      0.8735138177871704,
      0.869581937789917,
      0.8551872372627258,
      0.8791893720626831,
      0.8840013742446899,
      0.8602066040039062,
      0.855659544467926,
      0.8889039158821106,
      0.8774909973144531,
      0.8549121618270874,
      0.8734768033027649,
      0.9071909785270691,
      0.8808208703994751,
      0.8746777772903442,
      0.916718602180481,
      0.9384782314300537,
      0.9122432470321655,
      0.928203821182251,
      0.9731100797653198,
      0.9728963375091553,
      0.9589482545852661,
      0.9819214344024658,
      0.9873650670051575,
      0.9858927130699158,
      0.9819666743278503,
      0.9859066605567932,
      0.9847042560577393,
      0.9797775745391846,
      0.9603254199028015,
      0.9997022151947021,
      0.9999340176582336,
      0.9999420046806335,
      0.9999836683273315,
      0.9999790191650391,
      0.9999827146530151,
      0.9999579191207886,
      0.9999017119407654,
      0.9992560148239136,
      0.9886926412582397,
      0.9743555784225464,
      0.9927299618721008,
      0.9883583188056946,
      0.9649033546447754,
      0.9478460550308228,
      0.9652088284492493,
      0.9870508909225464,
      0.9993913769721985,
      0.9999110698699951,
      0.9999752044677734,
      0.99998539686203,
      0.9999734163284302,
      0.9999655485153198,
      0.999933660030365,
      0.9998866319656372,
      0.9997711181640625,
      0.9998092651367188,
      0.999865710735321,
      0.9998354315757751,
      0.9998607039451599,
      0.9999561905860901,
      0.9999420642852783,
      0.9999549984931946,
      0.9999562501907349,
      0.9999743700027466,
      0.9999719262123108,
      0.9999145269393921,
      0.9995542168617249,
      0.9889724254608154,
      0.9556071758270264,
      0.9535677433013916,
      0.9169166088104248,
      0.9202571511268616,
      0.9732077121734619,
      0.9891066551208496,
      0.9995967149734497,
      0.9998199343681335,
      0.9999212622642517,
      0.99994957447052,
      0.9999282956123352,
      0.9999347925186157,
      0.9998493790626526,
      0.9997503757476807,
      0.999819278717041,
      0.9999338388442993,
      0.9999731183052063,
      0.9999691247940063,
      0.9999324679374695,
      0.9982903003692627,
      0.9809720516204834,
      0.9458985328674316,
      0.9410586357116699,
      0.9590983390808105,
      0.9295430779457092,
      0.9559223055839539,
      0.92496657371521,
      0.9283812642097473,
      0.9767969250679016,
      0.996373176574707,
      0.9997914433479309,
      0.9999390840530396,
      0.999968945980072,
      0.9999743700027466,
      0.9999693632125854,
      0.9999388456344604,
      0.9998023509979248,
      0.9998261332511902,
      0.999832808971405,
      0.9999006390571594,
      0.9999245405197144,
      0.9999338984489441,
      0.9999462366104126,
      0.999858558177948,
      0.9996660947799683,
      0.9991193413734436,
      0.9872740507125854,
      0.9937523007392883,
      0.9853158593177795,
      0.9906738996505737,
      0.9996967315673828,
      0.9995805025100708,
      0.9999405145645142,
      0.9999118447303772,
      0.9999200105667114,
      0.9999693036079407,
      0.9999757409095764,
      0.9999579191207886,
      0.9999238848686218,
      0.9999629855155945,
      0.9999614953994751,
      0.9999767541885376,
      0.99994957447052,
      0.9999481439590454,
      0.9998778700828552,
      0.9998698234558105,
      0.9997711777687073,
      0.9997695684432983,
      0.9998788237571716,
      0.9999420642852783,
      0.9999579191207886,
      0.9999701976776123,
      0.9999783635139465,
      0.9999776482582092,
      0.9999821782112122,
      0.9999563694000244,
      0.9999536871910095,
      0.9997640252113342,
      0.9984933733940125,
      0.9975090026855469,
      0.9877009391784668,
      0.9757339358329773,
      0.9497976303100586,
      0.967205286026001,
      0.9847903847694397,
      0.9854432344436646,
      0.9955744743347168,
      0.9998741149902344,
      0.9999265074729919,
      0.9999685287475586,
      0.9999672770500183,
      0.9999781250953674,
      0.9999779462814331,
      0.9999788403511047,
      0.999975323677063,
      0.9999564290046692,
      0.9999201893806458,
      0.9998652338981628,
      0.9997879266738892,
      0.9997469782829285,
      0.9997079968452454,
      0.9997569918632507,
      0.9999422430992126,
      0.9999379515647888,
      0.9999682903289795,
      0.9999572038650513,
      0.9999430179595947,
      0.9999632239341736,
      0.9999202489852905,
      0.9999385476112366,
      0.9999618530273438,
      0.999961256980896,
      0.9999743103981018,
      0.9999520778656006,
      0.9999690651893616,
      0.9999484419822693,
      0.9999305605888367,
      0.9999287724494934,
      0.9999484419822693,
      0.999957263469696,
      0.9999480843544006,
      0.9999449253082275,
      0.9999056458473206,
      0.9999282360076904,
      0.9999672174453735,
      0.999982476234436,
      0.9999788999557495,
      0.9999852776527405,
      0.9999727010726929,
      0.9999739527702332,
      0.9999592304229736,
      0.9999620318412781,
      0.9998923540115356,
      0.9989335536956787,
      0.9965729117393494,
      0.9780479073524475,
      0.963986337184906,
      0.9811697602272034,
      0.9897052049636841,
      0.999283492565155,
      0.9998964667320251,
      0.9999451041221619,
      0.999963104724884,
      0.9999480843544006,
      0.9999368786811829,
      0.9999560713768005,
      0.9999203681945801,
      0.9999714493751526,
      0.9999821186065674,
      0.9999792575836182,
      0.9999777674674988,
      0.999973714351654,
      0.999977707862854,
      0.9999224543571472
    ],
    [
      0.800229012966156,
      0.8449190258979797,
      0.8765901327133179,
      0.8480693697929382,
      0.8448740839958191,
      0.8798729181289673,
      0.8777158260345459,
      0.8563029170036316,
      0.8655024766921997,
      0.8932963609695435,
      0.8747022151947021,
      0.8666211366653442,
      0.8786461353302002,
      0.8768808841705322,
      0.848975419998169,
      0.8470937013626099,
      0.8697294592857361,
      0.8444565534591675,
      0.8263081908226013,
      0.8503950238227844,
      0.8569249510765076,
      0.849885106086731,
      0.8440045714378357,
      0.8486990928649902,
      0.8515802621841431,
      0.8664772510528564,
      0.8747407793998718,
      0.8545812964439392,
      0.8527863621711731,
      0.866686224937439,
      0.8867380619049072,
      0.8813675045967102,
      0.8691351413726807,
      0.8852742314338684,
      0.899015486240387,
      0.8790658712387085,
      0.8598247170448303,
      0.8759019374847412,
      0.8647440075874329,
      0.8347280025482178,
      0.8191574811935425,
      0.8285815715789795,
      0.7912228107452393,
      0.7989593744277954,
      0.8285181522369385,
      0.8186657428741455,
      0.8175275921821594,
      0.8434517979621887,
      0.8644901514053345,
      0.8587012887001038,
      0.8553979396820068,
      0.8652421236038208,
      0.8789035677909851,
      0.875627875328064,
      0.8616631031036377,
      0.8850116729736328,
      0.8891899585723877,
      0.8666278123855591,
      0.8614472150802612,
      0.8936629295349121,
      0.882138192653656,
      0.8602252006530762,
      0.8782932162284851,
      0.910728394985199,
      0.8845276832580566,
      0.8787897825241089,
      0.9193018674850464,
      0.9406591057777405,
      0.9147380590438843,
      0.9299297332763672,
      0.9732444882392883,
      0.9734928607940674,
      0.9597678184509277,
      0.9817563891410828,
      0.9872828722000122,
      0.986175000667572,
      0.9821581840515137,
      0.9859124422073364,
      0.9846401214599609,
      0.9797301888465881,
      0.9614185094833374,
      0.9997026920318604,
      0.9999342560768127,
      0.9999423623085022,
      0.9999839067459106,
      0.9999792575836182,
      0.9999830722808838,
      0.9999591112136841,
      0.9999079704284668,
      0.9992889165878296,
      0.9893372654914856,
      0.9756426811218262,
      0.9930021166801453,
      0.9887625575065613,
      0.9659595489501953,
      0.9499499201774597,
      0.966720700263977,
      0.9878785610198975,
      0.9994319081306458,
      0.9999162554740906,
      0.9999757409095764,
      0.9999856352806091,
      0.9999735951423645,
      0.9999657273292542,
      0.9999340772628784,
      0.9998868107795715,
      0.9997716546058655,
      0.9998090863227844,
      0.9998661875724792,
      0.9998360276222229,
      0.9998613595962524,
      0.9999565482139587,
      0.9999422430992126,
      0.9999551177024841,
      0.9999563694000244,
      0.9999745488166809,
      0.9999729990959167,
      0.9999209046363831,
      0.9996052384376526,
      0.9899396896362305,
      0.9586119055747986,
      0.9563699960708618,
      0.921066164970398,
      0.9240778088569641,
      0.9754983186721802,
      0.9900976419448853,
      0.9996403455734253,
      0.9998328685760498,
      0.9999241828918457,
      0.9999505281448364,
      0.9999291300773621,
      0.9999352693557739,
      0.9998498558998108,
      0.9997511506080627,
      0.9998200535774231,
      0.9999342560768127,
      0.9999734163284302,
      0.9999700784683228,
      0.9999362230300903,
      0.9983755946159363,
      0.9819685220718384,
      0.9485418796539307,
      0.9439618587493896,
      0.9612081050872803,
      0.9326777458190918,
      0.9582837820053101,
      0.9287765026092529,
      0.9314829111099243,
      0.9784241914749146,
      0.9967117309570312,
      0.9998103976249695,
      0.9999433159828186,
      0.9999698996543884,
      0.9999743700027466,
      0.9999694228172302,
      0.9999388456344604,
      0.9998024702072144,
      0.9998264312744141,
      0.9998331665992737,
      0.9999013543128967,
      0.999924898147583,
      0.9999344944953918,
      0.9999481439590454,
      0.9998641610145569,
      0.9996841549873352,
      0.9991936087608337,
      0.9881522059440613,
      0.9942802786827087,
      0.9862433075904846,
      0.9911566972732544,
      0.9997187852859497,
      0.9996139407157898,
      0.99994295835495,
      0.999914288520813,
      0.9999235272407532,
      0.9999694228172302,
      0.9999754428863525,
      0.9999579191207886,
      0.9999237656593323,
      0.9999628663063049,
      0.9999616146087646,
      0.9999766945838928,
      0.9999495148658752,
      0.999948263168335,
      0.9998776912689209,
      0.9998697638511658,
      0.999770998954773,
      0.9997692704200745,
      0.9998787045478821,
      0.9999422430992126,
      0.9999580979347229,
      0.9999702572822571,
      0.9999785423278809,
      0.9999778866767883,
      0.9999822378158569,
      0.9999566078186035,
      0.9999546408653259,
      0.9997678995132446,
      0.9985623955726624,
      0.9976861476898193,
      0.9882282614707947,
      0.97691810131073,
      0.9528520703315735,
      0.9691752195358276,
      0.9856258034706116,
      0.9860762357711792,
      0.995853841304779,
      0.9998811483383179,
      0.9999284744262695,
      0.9999688863754272,
      0.999967098236084,
      0.9999781847000122,
      0.9999781250953674,
      0.9999789595603943,
      0.9999754428863525,
      0.999956488609314,
      0.9999203681945801,
      0.9998655915260315,
      0.999788224697113,
      0.9997466206550598,
      0.999707818031311,
      0.9997574687004089,
      0.9999421834945679,
      0.9999377727508545,
      0.9999682903289795,
      0.9999572038650513,
      0.9999432563781738,
      0.9999635815620422,
      0.9999213218688965,
      0.9999392628669739,
      0.9999620318412781,
      0.9999616742134094,
      0.9999745488166809,
      0.9999522566795349,
      0.9999691843986511,
      0.9999485611915588,
      0.9999305605888367,
      0.9999285936355591,
      0.9999485015869141,
      0.9999573826789856,
      0.9999483227729797,
      0.9999449253082275,
      0.9999051690101624,
      0.9999281764030457,
      0.9999673366546631,
      0.999982476234436,
      0.9999789595603943,
      0.9999853372573853,
      0.9999727606773376,
      0.9999739527702332,
      0.9999592304229736,
      0.9999626278877258,
      0.9998964071273804,
      0.9990175366401672,
      0.996799647808075,
      0.9791653156280518,
      0.9660724997520447,
      0.9822165966033936,
      0.9902267456054688,
      0.9993306398391724,
      0.9999015927314758,
      0.9999462962150574,
      0.9999634623527527,
      0.9999481439590454,
      0.9999368786811829,
      0.9999560713768005,
      0.9999202489852905,
      0.999971330165863,
      0.9999820590019226,
      0.9999792575836182,
      0.9999777674674988,
      0.999973714351654,
      0.9999777674674988,
      0.9999223947525024
    ],
    [
      0.8053644895553589,
      0.8506792783737183,
      0.8817516565322876,
      0.8533143997192383,
      0.8507769107818604,
      0.8847755789756775,
      0.883719801902771,
      0.8621836304664612,
      0.871502161026001,
      0.8989665508270264,
      0.881199061870575,
      0.8737034201622009,
      0.8853013515472412,
      0.883082389831543,
      0.8560553789138794,
      0.8542945384979248,
      0.8762931823730469,
      0.8505187630653381,
      0.8324131965637207,
      0.8562592267990112,
      0.862209677696228,
      0.8549833297729492,
      0.8501462340354919,
      0.8540000915527344,
      0.8563003540039062,
      0.8720703125,
      0.8806443810462952,
      0.8597152829170227,
      0.8592667579650879,
      0.8721086978912354,
      0.8911792039871216,
      0.8864967823028564,
      0.875862717628479,
      0.8906516432762146,
      0.9032302498817444,
      0.8843594193458557,
      0.8657599091529846,
      0.8812434673309326,
      0.8684186935424805,
      0.8400922417640686,
      0.8242701292037964,
      0.8342291712760925,
      0.796402096748352,
      0.8042434453964233,
      0.8328530788421631,
      0.8217806816101074,
      0.819940447807312,
      0.8488614559173584,
      0.8685429692268372,
      0.8617202043533325,
      0.8609296083450317,
      0.8706372976303101,
      0.8833341598510742,
      0.8811478018760681,
      0.8677634596824646,
      0.8907942771911621,
      0.8943884968757629,
      0.8732789754867554,
      0.867903470993042,
      0.8986486196517944,
      0.8870676755905151,
      0.8657180666923523,
      0.883431077003479,
      0.9140790700912476,
      0.8882286548614502,
      0.8827942609786987,
      0.9214238524436951,
      0.942113995552063,
      0.9165103435516357,
      0.9310819506645203,
      0.9722201228141785,
      0.9728380441665649,
      0.959776759147644,
      0.9811617732048035,
      0.9869412183761597,
      0.9860405921936035,
      0.9822355508804321,
      0.986183762550354,
      0.9844713807106018,
      0.9795573949813843,
      0.9623053073883057,
      0.9997029304504395,
      0.9999348521232605,
      0.9999427795410156,
      0.999984085559845,
      0.9999794363975525,
      0.9999834895133972,
      0.9999601244926453,
      0.9999102354049683,
      0.9992585182189941,
      0.9897693395614624,
      0.9766372442245483,
      0.9932135939598083,
      0.9889936447143555,
      0.9665845036506653,
      0.9514694213867188,
      0.9677120447158813,
      0.9884704947471619,
      0.9994595050811768,
      0.9999196529388428,
      0.9999763369560242,
      0.9999858736991882,
      0.9999737739562988,
      0.9999659657478333,
      0.9999345541000366,
      0.9998869895935059,
      0.9997719526290894,
      0.9998083114624023,
      0.9998638033866882,
      0.9998367428779602,
      0.9998622536659241,
      0.9999567270278931,
      0.9999425411224365,
      0.9999551773071289,
      0.9999566674232483,
      0.9999748468399048,
      0.9999737739562988,
      0.9999257922172546,
      0.999643087387085,
      0.9906497001647949,
      0.9610950946807861,
      0.9585589170455933,
      0.9243601560592651,
      0.9267832636833191,
      0.9770936965942383,
      0.9907023906707764,
      0.9996674060821533,
      0.9998425245285034,
      0.9999263882637024,
      0.9999515414237976,
      0.9999296069145203,
      0.9999358057975769,
      0.9998504519462585,
      0.9997519850730896,
      0.9998210072517395,
      0.9999346733093262,
      0.9999735951423645,
      0.9999706149101257,
      0.9999388456344604,
      0.9983940720558167,
      0.9826006293296814,
      0.9506900906562805,
      0.9461874961853027,
      0.9628685116767883,
      0.9354064464569092,
      0.9601805806159973,
      0.9321399927139282,
      0.9341775178909302,
      0.97983318567276,
      0.9969603419303894,
      0.9998247027397156,
      0.9999467134475708,
      0.999970555305481,
      0.9999746084213257,
      0.999969482421875,
      0.9999389052391052,
      0.9998027682304382,
      0.9998264908790588,
      0.9998330473899841,
      0.9999017119407654,
      0.9999249577522278,
      0.9999349117279053,
      0.9999492168426514,
      0.9998697638511658,
      0.9997119307518005,
      0.9992716312408447,
      0.9886749982833862,
      0.9947234392166138,
      0.9870007634162903,
      0.9915791153907776,
      0.9997372031211853,
      0.9996414184570312,
      0.9999443292617798,
      0.9999160170555115,
      0.9999243021011353,
      0.9999693036079407,
      0.9999756217002869,
      0.9999580383300781,
      0.999923825263977,
      0.9999629259109497,
      0.9999619126319885,
      0.9999768137931824,
      0.9999496340751648,
      0.9999483227729797,
      0.9998779296875,
      0.9998699426651001,
      0.9997711181640625,
      0.9997692704200745,
      0.9998789429664612,
      0.9999422430992126,
      0.9999580979347229,
      0.9999702572822571,
      0.9999783039093018,
      0.9999778866767883,
      0.9999824166297913,
      0.9999568462371826,
      0.9999555945396423,
      0.9997729063034058,
      0.9986302256584167,
      0.997842013835907,
      0.9888140559196472,
      0.9780353307723999,
      0.9556754231452942,
      0.9707626700401306,
      0.9863661527633667,
      0.986750066280365,
      0.9961081147193909,
      0.9998867511749268,
      0.999930202960968,
      0.9999692440032959,
      0.9999672174453735,
      0.9999783635139465,
      0.9999780058860779,
      0.9999790787696838,
      0.9999755024909973,
      0.9999567270278931,
      0.9999207854270935,
      0.9998658895492554,
      0.9997887015342712,
      0.999746561050415,
      0.9997079372406006,
      0.9997580647468567,
      0.9999426007270813,
      0.9999383091926575,
      0.9999685287475586,
      0.9999576210975647,
      0.9999436140060425,
      0.9999637603759766,
      0.999922513961792,
      0.9999398589134216,
      0.9999622702598572,
      0.9999619126319885,
      0.99997478723526,
      0.9999525547027588,
      0.9999693036079407,
      0.9999488592147827,
      0.999930739402771,
      0.9999290704727173,
      0.9999489784240723,
      0.999957799911499,
      0.9999487400054932,
      0.9999452233314514,
      0.9999057054519653,
      0.9999285936355591,
      0.9999675750732422,
      0.9999825358390808,
      0.9999790787696838,
      0.9999854564666748,
      0.999972939491272,
      0.9999741315841675,
      0.999959409236908,
      0.999963104724884,
      0.9998997449874878,
      0.9990875720977783,
      0.9970083236694336,
      0.9802823066711426,
      0.9677049517631531,
      0.983149528503418,
      0.9907283186912537,
      0.999362587928772,
      0.9999033808708191,
      0.9999469518661499,
      0.9999638795852661,
      0.9999485611915588,
      0.9999375343322754,
      0.9999564290046692,
      0.999920666217804,
      0.9999715685844421,
      0.9999821782112122,
      0.9999794363975525,
      0.9999778270721436,
      0.9999738931655884,
      0.9999778270721436,
      0.999922513961792
    ],
    [
      0.8128166198730469,
      0.8578360080718994,
      0.8877865076065063,
      0.8601477742195129,
      0.8585044145584106,
      0.8907936811447144,
      0.890602171421051,
      0.8696222305297852,
      0.8784855008125305,
      0.9047985076904297,
      0.8879799842834473,
      0.8808051347732544,
      0.8916090726852417,
      0.8889532089233398,
      0.8633108139038086,
      0.8616765141487122,
      0.8821662664413452,
      0.8563559055328369,
      0.8383244276046753,
      0.8626021146774292,
      0.8677185773849487,
      0.8613172769546509,
      0.8557567596435547,
      0.8599668741226196,
      0.8619620203971863,
      0.8782838582992554,
      0.886873722076416,
      0.8651454448699951,
      0.8647616505622864,
      0.8771738409996033,
      0.8955093622207642,
      0.8917436599731445,
      0.8827031850814819,
      0.89585280418396,
      0.9072731733322144,
      0.8900187611579895,
      0.8717068433761597,
      0.8860984444618225,
      0.8713873028755188,
      0.8456608057022095,
      0.8292183876037598,
      0.8392938375473022,
      0.7992036938667297,
      0.8078238368034363,
      0.8391546010971069,
      0.826393187046051,
      0.8256345987319946,
      0.8553489446640015,
      0.8740576505661011,
      0.8661437034606934,
      0.8672477006912231,
      0.8769913911819458,
      0.8884907960891724,
      0.8869376182556152,
      0.8744173645973206,
      0.8963868618011475,
      0.8991838693618774,
      0.8794680833816528,
      0.8738840818405151,
      0.9032363891601562,
      0.8917308449745178,
      0.8711222410202026,
      0.8882793188095093,
      0.917664110660553,
      0.8923304080963135,
      0.8871607184410095,
      0.9244366884231567,
      0.9444265365600586,
      0.9194274544715881,
      0.9333868026733398,
      0.9727296233177185,
      0.9734801054000854,
      0.9610958695411682,
      0.981306791305542,
      0.9869859218597412,
      0.9860144853591919,
      0.9822943806648254,
      0.9862038493156433,
      0.9846106171607971,
      0.9795781970024109,
      0.9627053141593933,
      0.9997051954269409,
      0.999935507774353,
      0.999943196773529,
      0.9999843835830688,
      0.9999798536300659,
      0.9999837279319763,
      0.9999610781669617,
      0.9999145269393921,
      0.9992849230766296,
      0.9902551174163818,
      0.9775828123092651,
      0.9934859871864319,
      0.9893068075180054,
      0.9673261642456055,
      0.9531019330024719,
      0.9688805341720581,
      0.9891213774681091,
      0.9995049238204956,
      0.9999236464500427,
      0.9999768733978271,
      0.999985933303833,
      0.9999741315841675,
      0.9999661445617676,
      0.9999351501464844,
      0.9998875260353088,
      0.9997731447219849,
      0.9998091459274292,
      0.999864399433136,
      0.9998375177383423,
      0.9998629093170166,
      0.9999570250511169,
      0.9999428987503052,
      0.999955415725708,
      0.9999567866325378,
      0.9999749660491943,
      0.9999744892120361,
      0.9999302625656128,
      0.9996812343597412,
      0.9914597868919373,
      0.963970422744751,
      0.9612770676612854,
      0.9284930229187012,
      0.9309354424476624,
      0.9794906377792358,
      0.9916396737098694,
      0.9997075200080872,
      0.9998529553413391,
      0.9999284148216248,
      0.9999521374702454,
      0.9999304413795471,
      0.9999363422393799,
      0.999851405620575,
      0.999753475189209,
      0.9998219013214111,
      0.99993497133255,
      0.9999739527702332,
      0.9999715089797974,
      0.999942421913147,
      0.9985373616218567,
      0.983569860458374,
      0.9532397985458374,
      0.9489956498146057,
      0.9648423790931702,
      0.9388526082038879,
      0.9621857404708862,
      0.9353906512260437,
      0.936830997467041,
      0.9812110662460327,
      0.9972197413444519,
      0.9998375773429871,
      0.9999495148658752,
      0.9999709725379944,
      0.9999746680259705,
      0.9999696016311646,
      0.9999388456344604,
      0.9998029470443726,
      0.9998269081115723,
      0.9998334646224976,
      0.9999024271965027,
      0.9999255537986755,
      0.9999354481697083,
      0.999950110912323,
      0.9998733997344971,
      0.9997266530990601,
      0.9993365406990051,
      0.9892616271972656,
      0.9951180815696716,
      0.9876841306686401,
      0.9918960332870483,
      0.9997491836547852,
      0.999671995639801,
      0.999945878982544,
      0.9999168515205383,
      0.9999247193336487,
      0.9999696016311646,
      0.9999758005142212,
      0.9999582767486572,
      0.9999243021011353,
      0.9999632835388184,
      0.9999621510505676,
      0.9999769926071167,
      0.9999497532844543,
      0.9999482035636902,
      0.9998775720596313,
      0.9998695850372314,
      0.9997699856758118,
      0.9997682571411133,
      0.9998784065246582,
      0.9999420046806335,
      0.9999581575393677,
      0.9999702572822571,
      0.9999783635139465,
      0.9999781250953674,
      0.9999825954437256,
      0.9999574422836304,
      0.9999565482139587,
      0.9997766017913818,
      0.9986796379089355,
      0.9979540109634399,
      0.9892531037330627,
      0.9789819121360779,
      0.9582616090774536,
      0.9723647236824036,
      0.9870050549507141,
      0.9872463941574097,
      0.9962772727012634,
      0.9998914003372192,
      0.9999313354492188,
      0.9999696016311646,
      0.9999672770500183,
      0.9999784827232361,
      0.9999783039093018,
      0.9999792575836182,
      0.9999756813049316,
      0.9999569654464722,
      0.9999211430549622,
      0.9998663663864136,
      0.9997892379760742,
      0.9997467994689941,
      0.9997082352638245,
      0.9997589588165283,
      0.9999428391456604,
      0.999938428401947,
      0.9999687075614929,
      0.9999578595161438,
      0.9999442100524902,
      0.9999641180038452,
      0.9999232292175293,
      0.9999405145645142,
      0.999962568283081,
      0.9999622106552124,
      0.9999750256538391,
      0.9999527931213379,
      0.9999694228172302,
      0.9999489188194275,
      0.9999306201934814,
      0.9999290108680725,
      0.9999489784240723,
      0.9999577403068542,
      0.9999487400054932,
      0.9999451637268066,
      0.9999054670333862,
      0.9999287128448486,
      0.9999675750732422,
      0.9999826550483704,
      0.9999791979789734,
      0.9999855160713196,
      0.9999729990959167,
      0.9999741315841675,
      0.9999595284461975,
      0.9999634027481079,
      0.9999019503593445,
      0.9991201758384705,
      0.9971281886100769,
      0.9812001585960388,
      0.9689560532569885,
      0.9838241338729858,
      0.9910423755645752,
      0.9993904829025269,
      0.9999057650566101,
      0.9999471306800842,
      0.9999638795852661,
      0.9999486804008484,
      0.9999381303787231,
      0.9999567866325378,
      0.9999200701713562,
      0.9999717473983765,
      0.9999825358390808,
      0.9999796152114868,
      0.9999780058860779,
      0.9999740123748779,
      0.9999778866767883,
      0.9999226927757263
    ],
    [
      0.8204770088195801,
      0.8647288084030151,
      0.894049882888794,
      0.8673464059829712,
      0.8666237592697144,
      0.8967629075050354,
      0.8972803354263306,
      0.8769987225532532,
      0.8856124877929688,
      0.910605788230896,
      0.8943647146224976,
      0.887438178062439,
      0.8984270095825195,
      0.8953225612640381,
      0.8716370463371277,
      0.8700524568557739,
      0.8880823850631714,
      0.8625558018684387,
      0.8455355763435364,
      0.8692807555198669,
      0.8739519119262695,
      0.8696343302726746,
      0.8618788719177246,
      0.8666085004806519,
      0.8680920004844666,
      0.8850367069244385,
      0.8931827545166016,
      0.8716107606887817,
      0.8721111416816711,
      0.8834127187728882,
      0.9008578062057495,
      0.897676944732666,
      0.8900184631347656,
      0.9016425609588623,
      0.9120184183120728,
      0.8957391381263733,
      0.8783402442932129,
      0.8921921253204346,
      0.8762428760528564,
      0.8528939485549927,
      0.8361194133758545,
      0.8469758033752441,
      0.8027856349945068,
      0.812537670135498,
      0.8477489352226257,
      0.8324741125106812,
      0.8340278267860413,
      0.8623895645141602,
      0.8800027370452881,
      0.8709343671798706,
      0.8734424710273743,
      0.8834861516952515,
      0.8936728239059448,
      0.8918788433074951,
      0.8807308077812195,
      0.9014211297035217,
      0.903344452381134,
      0.8852133750915527,
      0.8801116943359375,
      0.90760338306427,
      0.8956267833709717,
      0.8762518763542175,
      0.8927392959594727,
      0.9215685725212097,
      0.8968436121940613,
      0.8918391466140747,
      0.9279859066009521,
      0.9475650787353516,
      0.9231244325637817,
      0.9364008903503418,
      0.9738304018974304,
      0.9745255708694458,
      0.962944507598877,
      0.9818452596664429,
      0.9873144626617432,
      0.9863079786300659,
      0.9826872944831848,
      0.9861394166946411,
      0.9848049283027649,
      0.9800372123718262,
      0.9635957479476929,
      0.9997063279151917,
      0.9999361634254456,
      0.9999437928199768,
      0.999984622001648,
      0.9999800324440002,
      0.9999842047691345,
      0.999962568283081,
      0.9999215602874756,
      0.9993438720703125,
      0.9909708499908447,
      0.9790593385696411,
      0.9939217567443848,
      0.9897340536117554,
      0.9683769345283508,
      0.9547324776649475,
      0.9704099893569946,
      0.9899526834487915,
      0.999559760093689,
      0.9999290108680725,
      0.9999777674674988,
      0.9999862909317017,
      0.9999744892120361,
      0.9999666213989258,
      0.9999359846115112,
      0.9998881816864014,
      0.9997739791870117,
      0.9998099207878113,
      0.9998651146888733,
      0.99983811378479,
      0.9998636841773987,
      0.9999573230743408,
      0.9999433159828186,
      0.9999557137489319,
      0.999957263469696,
      0.9999752044677734,
      0.9999753832817078,
      0.9999347925186157,
      0.9997168183326721,
      0.992135763168335,
      0.9668443202972412,
      0.9640091061592102,
      0.9330151081085205,
      0.9361516237258911,
      0.9819117784500122,
      0.9928620457649231,
      0.9997425079345703,
      0.9998639822006226,
      0.9999308586120605,
      0.9999532699584961,
      0.999931812286377,
      0.9999371767044067,
      0.9998525977134705,
      0.9997551441192627,
      0.9998225569725037,
      0.9999353289604187,
      0.999974250793457,
      0.9999724626541138,
      0.9999464154243469,
      0.9986685514450073,
      0.984695315361023,
      0.9560733437538147,
      0.9519569277763367,
      0.9669968485832214,
      0.9423274993896484,
      0.964227557182312,
      0.9384031295776367,
      0.9393860101699829,
      0.9824814200401306,
      0.9974544048309326,
      0.9998511075973511,
      0.9999520778656006,
      0.9999716281890869,
      0.9999749660491943,
      0.9999698400497437,
      0.9999390244483948,
      0.999803364276886,
      0.9998278021812439,
      0.999834418296814,
      0.99990314245224,
      0.9999257326126099,
      0.9999358057975769,
      0.999951183795929,
      0.9998778104782104,
      0.9997386932373047,
      0.9993951320648193,
      0.9899823069572449,
      0.9956451654434204,
      0.9886966347694397,
      0.9923401474952698,
      0.999771237373352,
      0.9997087717056274,
      0.9999486207962036,
      0.9999200105667114,
      0.99992436170578,
      0.9999696612358093,
      0.9999759197235107,
      0.9999583959579468,
      0.9999247193336487,
      0.9999635815620422,
      0.9999625086784363,
      0.9999770522117615,
      0.9999498724937439,
      0.999948263168335,
      0.9998776316642761,
      0.9998698234558105,
      0.99977046251297,
      0.999768078327179,
      0.999878466129303,
      0.9999420642852783,
      0.9999582767486572,
      0.9999706745147705,
      0.9999791979789734,
      0.999978244304657,
      0.9999827146530151,
      0.999957799911499,
      0.9999574422836304,
      0.9997787475585938,
      0.9987471103668213,
      0.9980695247650146,
      0.9897637367248535,
      0.9804716110229492,
      0.9616386890411377,
      0.9745250940322876,
      0.9879263043403625,
      0.9881089925765991,
      0.996501624584198,
      0.9998971223831177,
      0.9999332427978516,
      0.9999698996543884,
      0.9999675154685974,
      0.9999786615371704,
      0.9999783635139465,
      0.9999793171882629,
      0.9999757409095764,
      0.9999571442604065,
      0.9999217391014099,
      0.9998667240142822,
      0.9997893571853638,
      0.9997463822364807,
      0.9997078776359558,
      0.999759316444397,
      0.9999432563781738,
      0.99993896484375,
      0.9999688863754272,
      0.9999582767486572,
      0.9999446272850037,
      0.9999644160270691,
      0.9999241828918457,
      0.999941349029541,
      0.9999628663063049,
      0.9999626874923706,
      0.9999752640724182,
      0.9999531507492065,
      0.9999697208404541,
      0.9999491572380066,
      0.999930739402771,
      0.9999291896820068,
      0.9999491572380066,
      0.9999579787254333,
      0.9999490976333618,
      0.9999455213546753,
      0.9999063611030579,
      0.9999292492866516,
      0.9999678134918213,
      0.9999828338623047,
      0.9999794363975525,
      0.9999857544898987,
      0.9999732375144958,
      0.9999741911888123,
      0.9999595880508423,
      0.9999638199806213,
      0.9999039769172668,
      0.9991878867149353,
      0.9973002672195435,
      0.9824318885803223,
      0.9706652164459229,
      0.9848377108573914,
      0.9914565086364746,
      0.9994123578071594,
      0.9999088048934937,
      0.9999483823776245,
      0.9999643564224243,
      0.9999490976333618,
      0.9999386072158813,
      0.9999569654464722,
      0.9999205470085144,
      0.9999718070030212,
      0.9999825954437256,
      0.9999797940254211,
      0.999978244304657,
      0.9999741315841675,
      0.9999780654907227,
      0.9999232888221741
    ],
    [
      0.8288335800170898,
      0.871904194355011,
      0.9000543355941772,
      0.8746064901351929,
      0.8751698732376099,
      0.9024626612663269,
      0.9034230709075928,
      0.8840293884277344,
      0.89258873462677,
      0.9160946607589722,
      0.9003264904022217,
      0.894137978553772,
      0.9055370092391968,
      0.9020177125930786,
      0.8811774253845215,
      0.8799539804458618,
      0.8950250148773193,
      0.8703696727752686,
      0.8547294735908508,
      0.8778959512710571,
      0.8814737796783447,
      0.8786086440086365,
      0.8690115213394165,
      0.8743674159049988,
      0.8743125200271606,
      0.8923807740211487,
      0.9005322456359863,
      0.878833532333374,
      0.8807691335678101,
      0.8926000595092773,
      0.9070687294006348,
      0.9048416018486023,
      0.8984277248382568,
      0.9081469774246216,
      0.9173645973205566,
      0.9018926620483398,
      0.8855862617492676,
      0.8991790413856506,
      0.8813067674636841,
      0.8611994385719299,
      0.8454813361167908,
      0.8551821112632751,
      0.8076143264770508,
      0.8192087411880493,
      0.8567558526992798,
      0.8380041122436523,
      0.8419821262359619,
      0.8698538541793823,
      0.8854266405105591,
      0.8763552308082581,
      0.8797539472579956,
      0.8895760774612427,
      0.898343563079834,
      0.8966306447982788,
      0.8870976567268372,
      0.9064010381698608,
      0.9074808359146118,
      0.8914229869842529,
      0.8864627480506897,
      0.9122923612594604,
      0.9008079767227173,
      0.8812695741653442,
      0.8975038528442383,
      0.9254342317581177,
      0.9011383056640625,
      0.8967564105987549,
      0.9311482906341553,
      0.9502227306365967,
      0.9269515872001648,
      0.9386586546897888,
      0.974185585975647,
      0.9748742580413818,
      0.9643425941467285,
      0.9823184013366699,
      0.9874308109283447,
      0.9865891337394714,
      0.9831658601760864,
      0.9866455793380737,
      0.9849502444267273,
      0.9806371927261353,
      0.9653592109680176,
      0.9997085928916931,
      0.9999374151229858,
      0.9999445676803589,
      0.999984860420227,
      0.9999802708625793,
      0.9999844431877136,
      0.9999639391899109,
      0.9999274611473083,
      0.999407947063446,
      0.9916884303092957,
      0.9806990623474121,
      0.9943298697471619,
      0.9900491833686829,
      0.9696148037910461,
      0.9572740793228149,
      0.9719755053520203,
      0.990746021270752,
      0.9995928406715393,
      0.9999328851699829,
      0.999978244304657,
      0.9999865293502808,
      0.9999747276306152,
      0.9999669790267944,
      0.9999366998672485,
      0.9998888373374939,
      0.9997754096984863,
      0.9998117685317993,
      0.999868631362915,
      0.9998396039009094,
      0.9998643398284912,
      0.9999580383300781,
      0.9999440312385559,
      0.9999560713768005,
      0.9999576210975647,
      0.9999755620956421,
      0.9999760389328003,
      0.9999391436576843,
      0.9997503161430359,
      0.9926920533180237,
      0.9695715308189392,
      0.9662640690803528,
      0.9370602369308472,
      0.9412147998809814,
      0.9838997721672058,
      0.9936360716819763,
      0.9997717142105103,
      0.999873697757721,
      0.9999329447746277,
      0.999954104423523,
      0.9999324083328247,
      0.9999375939369202,
      0.9998534917831421,
      0.9997572302818298,
      0.999823808670044,
      0.9999359250068665,
      0.9999744892120361,
      0.9999731779098511,
      0.9999491572380066,
      0.9986979961395264,
      0.9856355786323547,
      0.9589662551879883,
      0.9548777341842651,
      0.969123899936676,
      0.945594072341919,
      0.9662558436393738,
      0.9412919282913208,
      0.9416617751121521,
      0.9836958646774292,
      0.9977104663848877,
      0.999862790107727,
      0.9999547600746155,
      0.9999721050262451,
      0.9999752044677734,
      0.9999700784683228,
      0.9999393224716187,
      0.9998037815093994,
      0.9998285174369812,
      0.9998355507850647,
      0.9999043941497803,
      0.9999266266822815,
      0.9999365210533142,
      0.9999517798423767,
      0.9998821020126343,
      0.9997622966766357,
      0.9994471073150635,
      0.9905799031257629,
      0.9960395693778992,
      0.989503800868988,
      0.9927600622177124,
      0.9997862577438354,
      0.9997272491455078,
      0.9999510645866394,
      0.9999218583106995,
      0.9999258518218994,
      0.9999697804450989,
      0.9999761581420898,
      0.9999587535858154,
      0.9999251365661621,
      0.9999639391899109,
      0.9999628663063049,
      0.9999772310256958,
      0.999950110912323,
      0.9999485015869141,
      0.9998777508735657,
      0.9998700022697449,
      0.9997705817222595,
      0.9997684955596924,
      0.9998785853385925,
      0.9999423027038574,
      0.9999585747718811,
      0.9999708533287048,
      0.9999794960021973,
      0.9999786019325256,
      0.9999828934669495,
      0.9999584555625916,
      0.9999586939811707,
      0.999778687953949,
      0.9988137483596802,
      0.998284101486206,
      0.9905290007591248,
      0.9819883108139038,
      0.9639877676963806,
      0.9766292572021484,
      0.9888492822647095,
      0.9889860153198242,
      0.9967721104621887,
      0.9999027848243713,
      0.9999352097511292,
      0.9999704360961914,
      0.9999678134918213,
      0.9999790787696838,
      0.9999785423278809,
      0.9999796152114868,
      0.9999759793281555,
      0.9999575018882751,
      0.9999224543571472,
      0.9998677968978882,
      0.9997905492782593,
      0.9997474551200867,
      0.9997091293334961,
      0.9997613430023193,
      0.9999439120292664,
      0.9999394416809082,
      0.9999693036079407,
      0.9999587535858154,
      0.9999454617500305,
      0.9999650120735168,
      0.9999254941940308,
      0.9999423027038574,
      0.9999633431434631,
      0.9999632239341736,
      0.9999755620956421,
      0.9999536871910095,
      0.9999697804450989,
      0.9999493360519409,
      0.9999306201934814,
      0.9999291300773621,
      0.9999493360519409,
      0.9999580979347229,
      0.9999490976333618,
      0.9999455213546753,
      0.9999064207077026,
      0.9999295473098755,
      0.9999679923057556,
      0.9999829530715942,
      0.9999794363975525,
      0.999985933303833,
      0.9999734163284302,
      0.9999745488166809,
      0.9999596476554871,
      0.9999644160270691,
      0.9999071955680847,
      0.9992461800575256,
      0.9975042343139648,
      0.9837010502815247,
      0.9723320603370667,
      0.9857416749000549,
      0.9918922185897827,
      0.9994534254074097,
      0.9999126195907593,
      0.9999489188194275,
      0.9999646544456482,
      0.9999494552612305,
      0.9999392032623291,
      0.9999573826789856,
      0.9999209642410278,
      0.9999719858169556,
      0.9999828338623047,
      0.9999799728393555,
      0.9999783635139465,
      0.9999744892120361,
      0.9999783039093018,
      0.9999238848686218
    ],
    [
      0.8397895693778992,
      0.881178617477417,
      0.9068180322647095,
      0.8835400342941284,
      0.8844871520996094,
      0.9089833498001099,
      0.909894585609436,
      0.891909122467041,
      0.9000571966171265,
      0.9222188591957092,
      0.9066115617752075,
      0.9011663198471069,
      0.9135956764221191,
      0.9098996520042419,
      0.8936254382133484,
      0.893183171749115,
      0.9047505855560303,
      0.8825508952140808,
      0.8685861825942993,
      0.8907821178436279,
      0.8914775252342224,
      0.8898124694824219,
      0.8773530125617981,
      0.8844385743141174,
      0.8826483488082886,
      0.9011081457138062,
      0.9089361429214478,
      0.8871257305145264,
      0.8915267586708069,
      0.903937041759491,
      0.9138742685317993,
      0.9120509624481201,
      0.9075438976287842,
      0.9151321053504944,
      0.9222740530967712,
      0.907002329826355,
      0.8929952383041382,
      0.9054152369499207,
      0.8853687047958374,
      0.8695706725120544,
      0.8547553420066833,
      0.8635271191596985,
      0.8117022514343262,
      0.827560305595398,
      0.867359459400177,
      0.8462572693824768,
      0.849248468875885,
      0.877935528755188,
      0.8913567066192627,
      0.8818304538726807,
      0.8863409757614136,
      0.8953771591186523,
      0.9023358225822449,
      0.9000512957572937,
      0.8919856548309326,
      0.9097578525543213,
      0.9101855754852295,
      0.897679328918457,
      0.8931859135627747,
      0.9168930053710938,
      0.9072649478912354,
      0.8878158330917358,
      0.9029915928840637,
      0.9302175045013428,
      0.9070719480514526,
      0.9036967754364014,
      0.9349333643913269,
      0.9532986879348755,
      0.9319990277290344,
      0.9417204856872559,
      0.9747684597969055,
      0.975623369216919,
      0.9665010571479797,
      0.98298579454422,
      0.9879391193389893,
      0.9874551296234131,
      0.9839594960212708,
      0.987291693687439,
      0.9858369827270508,
      0.9819061756134033,
      0.9677232503890991,
      0.9997110366821289,
      0.999938428401947,
      0.9999457001686096,
      0.9999852776527405,
      0.9999805688858032,
      0.9999848008155823,
      0.999964714050293,
      0.9999309182167053,
      0.9994469881057739,
      0.9921967387199402,
      0.9819153547286987,
      0.9945670962333679,
      0.9901745915412903,
      0.9710816144943237,
      0.9595646858215332,
      0.9733322858810425,
      0.9913191199302673,
      0.9996306896209717,
      0.9999359846115112,
      0.9999788999557495,
      0.9999868273735046,
      0.9999752044677734,
      0.9999674558639526,
      0.9999376535415649,
      0.9998899102210999,
      0.9997775554656982,
      0.999812662601471,
      0.9998694658279419,
      0.9998410940170288,
      0.9998655319213867,
      0.9999586343765259,
      0.9999445676803589,
      0.9999566078186035,
      0.9999582767486572,
      0.999975860118866,
      0.9999769330024719,
      0.9999428391456604,
      0.999775767326355,
      0.9930530190467834,
      0.9716002941131592,
      0.9682354927062988,
      0.9400883316993713,
      0.9458523392677307,
      0.9856589436531067,
      0.9943397045135498,
      0.9998003840446472,
      0.9998800754547119,
      0.9999359846115112,
      0.9999553561210632,
      0.9999333024024963,
      0.9999383687973022,
      0.9998548626899719,
      0.9997602701187134,
      0.9998257756233215,
      0.9999367594718933,
      0.9999749064445496,
      0.9999738335609436,
      0.9999514818191528,
      0.9987518787384033,
      0.9865899682044983,
      0.9605858325958252,
      0.9573608040809631,
      0.9708811640739441,
      0.947677493095398,
      0.9675173759460449,
      0.9437075853347778,
      0.9436232447624207,
      0.9843935966491699,
      0.997786819934845,
      0.999869704246521,
      0.9999569654464722,
      0.9999728202819824,
      0.9999754428863525,
      0.9999704360961914,
      0.9999397993087769,
      0.9998041391372681,
      0.9998295307159424,
      0.9998365640640259,
      0.9999054670333862,
      0.9999275803565979,
      0.9999374151229858,
      0.9999529719352722,
      0.9998852014541626,
      0.9997745156288147,
      0.9994906783103943,
      0.9910187125205994,
      0.9963106513023376,
      0.990065336227417,
      0.9930030703544617,
      0.9997939467430115,
      0.9997372627258301,
      0.9999522566795349,
      0.9999228715896606,
      0.9999268054962158,
      0.9999685287475586,
      0.9999760985374451,
      0.9999589920043945,
      0.9999257326126099,
      0.9999642372131348,
      0.9999631643295288,
      0.9999773502349854,
      0.9999505281448364,
      0.9999487996101379,
      0.9998783469200134,
      0.9998704791069031,
      0.9997708201408386,
      0.9997687935829163,
      0.9998787045478821,
      0.9999423623085022,
      0.999958872795105,
      0.9999710321426392,
      0.9999790191650391,
      0.99997878074646,
      0.9999830722808838,
      0.9999589323997498,
      0.9999593496322632,
      0.9997761249542236,
      0.9988284111022949,
      0.9984532594680786,
      0.9911863207817078,
      0.9833326935768127,
      0.9665583968162537,
      0.9781923890113831,
      0.989473283290863,
      0.989710807800293,
      0.9969692826271057,
      0.9999068975448608,
      0.9999366998672485,
      0.9999708533287048,
      0.9999680519104004,
      0.9999794363975525,
      0.9999788403511047,
      0.9999797344207764,
      0.9999761581420898,
      0.9999576210975647,
      0.9999229907989502,
      0.999868631362915,
      0.9997915029525757,
      0.9997483491897583,
      0.9997104406356812,
      0.9997629523277283,
      0.9999443888664246,
      0.9999397993087769,
      0.9999696612358093,
      0.9999591708183289,
      0.999946117401123,
      0.9999654293060303,
      0.9999263882637024,
      0.9999431371688843,
      0.9999637603759766,
      0.9999635815620422,
      0.999975860118866,
      0.9999539852142334,
      0.9999700784683228,
      0.9999496340751648,
      0.9999306797981262,
      0.9999290108680725,
      0.9999493956565857,
      0.9999582767486572,
      0.9999493360519409,
      0.9999455213546753,
      0.9999065399169922,
      0.9999298453330994,
      0.9999681711196899,
      0.999983012676239,
      0.9999796152114868,
      0.9999859929084778,
      0.9999736547470093,
      0.9999746084213257,
      0.9999580383300781,
      0.9999646544456482,
      0.9999101758003235,
      0.9992787837982178,
      0.9976217150688171,
      0.9849115610122681,
      0.9736272096633911,
      0.9862501621246338,
      0.9920832514762878,
      0.999474048614502,
      0.9999145865440369,
      0.9999493360519409,
      0.9999647736549377,
      0.9999496340751648,
      0.999939501285553,
      0.9999576210975647,
      0.9999213814735413,
      0.9999721646308899,
      0.9999828934669495,
      0.9999802708625793,
      0.9999787211418152,
      0.9999746084213257,
      0.9999781847000122,
      0.9999241828918457
    ],
    [
      0.8554284572601318,
      0.8935382962226868,
      0.9164613485336304,
      0.8959974050521851,
      0.8975453972816467,
      0.9172442555427551,
      0.918992817401886,
      0.9038867950439453,
      0.9106218814849854,
      0.9302019476890564,
      0.9155452251434326,
      0.9115179181098938,
      0.9236620664596558,
      0.9201374053955078,
      0.908000648021698,
      0.9083423614501953,
      0.9156030416488647,
      0.8981876373291016,
      0.8843088746070862,
      0.905103325843811,
      0.9036681056022644,
      0.9041233658790588,
      0.8881596326828003,
      0.8968369960784912,
      0.8944336175918579,
      0.9133385419845581,
      0.9192891120910645,
      0.8977569341659546,
      0.9067848920822144,
      0.916999340057373,
      0.9223141670227051,
      0.9207779169082642,
      0.9183448553085327,
      0.9238263368606567,
      0.9289439916610718,
      0.9151613712310791,
      0.9040250778198242,
      0.915127158164978,
      0.8951647877693176,
      0.8849552869796753,
      0.8713749051094055,
      0.8771604895591736,
      0.8228037357330322,
      0.8454188704490662,
      0.8825703859329224,
      0.858395516872406,
      0.8601570725440979,
      0.8904162645339966,
      0.9009695053100586,
      0.8913806676864624,
      0.8965301513671875,
      0.9051212072372437,
      0.908521294593811,
      0.9060754179954529,
      0.8994894623756409,
      0.9152020215988159,
      0.9149638414382935,
      0.9061480760574341,
      0.9029631614685059,
      0.9231728315353394,
      0.9150142669677734,
      0.8971999883651733,
      0.9120778441429138,
      0.9359179735183716,
      0.9154784679412842,
      0.9128079414367676,
      0.9393123388290405,
      0.9560859799385071,
      0.9377071261405945,
      0.9447636604309082,
      0.9748486280441284,
      0.9758568406105042,
      0.9677762389183044,
      0.9832154512405396,
      0.9885388016700745,
      0.9883679747581482,
      0.9853665828704834,
      0.9881013035774231,
      0.9868322014808655,
      0.9833727478981018,
      0.9703058004379272,
      0.9997158050537109,
      0.999940037727356,
      0.999947190284729,
      0.9999857544898987,
      0.9999804496765137,
      0.9999852776527405,
      0.9999647736549377,
      0.9999361038208008,
      0.9995566010475159,
      0.9930393695831299,
      0.9837856292724609,
      0.9949917793273926,
      0.9903877377510071,
      0.9737858772277832,
      0.9635092616081238,
      0.9756615161895752,
      0.9922046661376953,
      0.999681293964386,
      0.9999404549598694,
      0.9999794363975525,
      0.999987006187439,
      0.9999755620956421,
      0.9999679327011108,
      0.9999386668205261,
      0.9998911023139954,
      0.9997802972793579,
      0.9998140931129456,
      0.9998710751533508,
      0.9998427033424377,
      0.9998670220375061,
      0.9999592900276184,
      0.9999452829360962,
      0.9999571442604065,
      0.9999585151672363,
      0.9999761581420898,
      0.9999775886535645,
      0.9999465346336365,
      0.9998164772987366,
      0.9934824109077454,
      0.9736773371696472,
      0.9705256223678589,
      0.9437552094459534,
      0.9510543346405029,
      0.9870447516441345,
      0.9947634935379028,
      0.9998095631599426,
      0.9998875856399536,
      0.9999380111694336,
      0.9999562501907349,
      0.9999343752861023,
      0.99993896484375,
      0.9998562932014465,
      0.9997630715370178,
      0.9998276829719543,
      0.9999372959136963,
      0.9999752044677734,
      0.9999744892120361,
      0.9999547004699707,
      0.9988666772842407,
      0.9877485036849976,
      0.9637720584869385,
      0.9608993530273438,
      0.9723179936408997,
      0.9505570530891418,
      0.9689728021621704,
      0.9469765424728394,
      0.9454671144485474,
      0.9848366975784302,
      0.9978152513504028,
      0.9998779296875,
      0.9999592304229736,
      0.9999735355377197,
      0.9999756813049316,
      0.9999706745147705,
      0.9999403953552246,
      0.9998048543930054,
      0.9998310208320618,
      0.9998388886451721,
      0.9999071359634399,
      0.9999289512634277,
      0.9999386668205261,
      0.9999539256095886,
      0.9998876452445984,
      0.9997835159301758,
      0.9995021224021912,
      0.9912764430046082,
      0.996491551399231,
      0.9905943274497986,
      0.9931592345237732,
      0.9997983574867249,
      0.9997458457946777,
      0.9999538064002991,
      0.999923050403595,
      0.9999291300773621,
      0.9999692440032959,
      0.9999763369560242,
      0.9999592900276184,
      0.9999263882637024,
      0.9999645948410034,
      0.9999633431434631,
      0.9999775290489197,
      0.9999507665634155,
      0.9999490976333618,
      0.9998782873153687,
      0.9998710751533508,
      0.9997737407684326,
      0.9997698068618774,
      0.9998786449432373,
      0.9999423623085022,
      0.9999589920043945,
      0.9999710917472839,
      0.9999791979789734,
      0.9999789595603943,
      0.9999831914901733,
      0.9999595880508423,
      0.9999610781669617,
      0.9997884631156921,
      0.9989233016967773,
      0.9986826181411743,
      0.9923114776611328,
      0.9853087067604065,
      0.9695157408714294,
      0.979830801486969,
      0.9903310537338257,
      0.9907016754150391,
      0.9971575140953064,
      0.9999088048934937,
      0.9999376535415649,
      0.9999712109565735,
      0.9999681711196899,
      0.999979555606842,
      0.9999790191650391,
      0.9999799728393555,
      0.9999762773513794,
      0.9999579191207886,
      0.9999236464500427,
      0.9998695254325867,
      0.9997924566268921,
      0.9997482299804688,
      0.9997096061706543,
      0.9997633695602417,
      0.9999443888664246,
      0.999940037727356,
      0.9999699592590332,
      0.9999598264694214,
      0.9999469518661499,
      0.9999658465385437,
      0.9999274015426636,
      0.9999439716339111,
      0.9999640583992004,
      0.9999639987945557,
      0.9999761581420898,
      0.9999544024467468,
      0.9999703764915466,
      0.9999497532844543,
      0.9999305009841919,
      0.9999285936355591,
      0.9999493360519409,
      0.9999581575393677,
      0.9999495148658752,
      0.9999454021453857,
      0.9999068975448608,
      0.9999300241470337,
      0.9999682307243347,
      0.9999830722808838,
      0.9999797344207764,
      0.9999862313270569,
      0.9999738931655884,
      0.9999748468399048,
      0.9999582171440125,
      0.9999650120735168,
      0.9999114274978638,
      0.9992662668228149,
      0.9976865649223328,
      0.9857895374298096,
      0.9748908877372742,
      0.9865803718566895,
      0.992146372795105,
      0.9994797110557556,
      0.9999157786369324,
      0.9999495148658752,
      0.9999647736549377,
      0.999948263168335,
      0.9999399781227112,
      0.9999578595161438,
      0.9999209642410278,
      0.9999722838401794,
      0.9999830722808838,
      0.9999804496765137,
      0.99997878074646,
      0.9999746084213257,
      0.9999780654907227,
      0.9999235272407532
    ],
    [
      0.8762450218200684,
      0.9082783460617065,
      0.928252100944519,
      0.9115742444992065,
      0.9152988195419312,
      0.928641676902771,
      0.9310733079910278,
      0.9201651215553284,
      0.9254962205886841,
      0.9400820732116699,
      0.9279388189315796,
      0.9252153635025024,
      0.9363150000572205,
      0.9327811002731323,
      0.9243409037590027,
      0.9242234826087952,
      0.928425669670105,
      0.9156006574630737,
      0.9044286608695984,
      0.9204436540603638,
      0.9187893867492676,
      0.9213881492614746,
      0.9045021533966064,
      0.912270724773407,
      0.9089947938919067,
      0.9265474081039429,
      0.9317161440849304,
      0.9116947054862976,
      0.9250143766403198,
      0.9319667816162109,
      0.9331035614013672,
      0.931736171245575,
      0.9317587614059448,
      0.9349555969238281,
      0.937593936920166,
      0.9262012839317322,
      0.9181046485900879,
      0.9262080788612366,
      0.9113128185272217,
      0.904666543006897,
      0.8944481611251831,
      0.8966051340103149,
      0.8403710722923279,
      0.8684828281402588,
      0.900031566619873,
      0.8740739822387695,
      0.8770910501480103,
      0.907131552696228,
      0.9135328531265259,
      0.9055557250976562,
      0.911735475063324,
      0.918095588684082,
      0.9180642366409302,
      0.9155936241149902,
      0.9101210832595825,
      0.9231570363044739,
      0.9220401048660278,
      0.9172313213348389,
      0.914987325668335,
      0.9305263161659241,
      0.9237013459205627,
      0.9100334644317627,
      0.9234433174133301,
      0.9431986808776855,
      0.9276395440101624,
      0.9253268837928772,
      0.944929838180542,
      0.9598135948181152,
      0.9449413418769836,
      0.9508364200592041,
      0.9767275452613831,
      0.9787298440933228,
      0.9704453945159912,
      0.9842722415924072,
      0.9895089268684387,
      0.9894445538520813,
      0.9870796799659729,
      0.9890584945678711,
      0.987761378288269,
      0.9846107959747314,
      0.9725556373596191,
      0.9997185468673706,
      0.9999406337738037,
      0.9999476075172424,
      0.9999858140945435,
      0.9999805092811584,
      0.9999856352806091,
      0.9999666810035706,
      0.9999420642852783,
      0.9996175169944763,
      0.9941320419311523,
      0.9863758087158203,
      0.9956977963447571,
      0.9908393621444702,
      0.9767776727676392,
      0.9681647419929504,
      0.9789720773696899,
      0.9931967854499817,
      0.999734103679657,
      0.9999456405639648,
      0.9999799728393555,
      0.9999872446060181,
      0.9999759793281555,
      0.9999681711196899,
      0.99993896484375,
      0.9998926520347595,
      0.9997830390930176,
      0.9998167753219604,
      0.9998728036880493,
      0.999845027923584,
      0.9998685717582703,
      0.9999600648880005,
      0.9999459385871887,
      0.9999577403068542,
      0.9999590516090393,
      0.9999764561653137,
      0.9999783039093018,
      0.9999493360519409,
      0.9998315572738647,
      0.9939276576042175,
      0.9762284755706787,
      0.9737951159477234,
      0.9488704204559326,
      0.9584814310073853,
      0.9885760545730591,
      0.9951629638671875,
      0.9998271465301514,
      0.9998959898948669,
      0.9999402165412903,
      0.9999573230743408,
      0.999935507774353,
      0.9999398589134216,
      0.9998583197593689,
      0.9997661709785461,
      0.9998301863670349,
      0.999938428401947,
      0.9999760389328003,
      0.9999755620956421,
      0.9999580383300781,
      0.9989677667617798,
      0.9893192648887634,
      0.9675917625427246,
      0.9644999504089355,
      0.9742645621299744,
      0.9558701515197754,
      0.9715166687965393,
      0.9523277282714844,
      0.9487051367759705,
      0.9856542348861694,
      0.9976738691329956,
      0.9998864531517029,
      0.9999615550041199,
      0.999974250793457,
      0.9999760389328003,
      0.9999710321426392,
      0.999941349029541,
      0.9998059272766113,
      0.9998334646224976,
      0.9998411536216736,
      0.9999091625213623,
      0.9999303221702576,
      0.9999399185180664,
      0.9999552965164185,
      0.9998927712440491,
      0.9998130202293396,
      0.9995435476303101,
      0.9917901754379272,
      0.9967674016952515,
      0.9914535284042358,
      0.9934611320495605,
      0.9998059272766113,
      0.9997508525848389,
      0.9999551177024841,
      0.9999247193336487,
      0.9999314546585083,
      0.9999696612358093,
      0.9999768137931824,
      0.9999599456787109,
      0.9999275207519531,
      0.9999651312828064,
      0.9999639391899109,
      0.9999777674674988,
      0.9999513626098633,
      0.9999495148658752,
      0.9998781085014343,
      0.999870777130127,
      0.999772310256958,
      0.9997693300247192,
      0.9998782873153687,
      0.9999423027038574,
      0.9999593496322632,
      0.9999715089797974,
      0.999979555606842,
      0.9999793171882629,
      0.9999836683273315,
      0.9999609589576721,
      0.9999639987945557,
      0.9998266100883484,
      0.9991406798362732,
      0.9989557862281799,
      0.9936829805374146,
      0.9877524375915527,
      0.9727575778961182,
      0.981793224811554,
      0.9915474057197571,
      0.9920069575309753,
      0.9973204135894775,
      0.9999110102653503,
      0.9999392032623291,
      0.999971866607666,
      0.9999686479568481,
      0.9999801516532898,
      0.9999794363975525,
      0.9999802708625793,
      0.9999763369560242,
      0.9999579191207886,
      0.9999240040779114,
      0.9998700022697449,
      0.9997931122779846,
      0.9997493624687195,
      0.9997116923332214,
      0.9997656941413879,
      0.9999451041221619,
      0.9999406933784485,
      0.9999704957008362,
      0.9999606609344482,
      0.9999482035636902,
      0.9999666810035706,
      0.9999287724494934,
      0.9999451041221619,
      0.9999650120735168,
      0.9999647736549377,
      0.9999765753746033,
      0.9999550580978394,
      0.9999708533287048,
      0.9999500513076782,
      0.9999303221702576,
      0.99992835521698,
      0.9999492764472961,
      0.9999580979347229,
      0.99994957447052,
      0.9999452233314514,
      0.9999070167541504,
      0.9999301433563232,
      0.9999683499336243,
      0.9999830722808838,
      0.9999800324440002,
      0.9999863505363464,
      0.9999743700027466,
      0.9999750852584839,
      0.9999586343765259,
      0.9999645352363586,
      0.9999114274978638,
      0.9992430806159973,
      0.9978467226028442,
      0.9873272776603699,
      0.9767687320709229,
      0.9870765209197998,
      0.9923778772354126,
      0.9994615316390991,
      0.9999160170555115,
      0.999949038028717,
      0.9999647736549377,
      0.9999479651451111,
      0.9999402165412903,
      0.9999582767486572,
      0.9999215006828308,
      0.9999723434448242,
      0.9999831914901733,
      0.9999806880950928,
      0.9999790787696838,
      0.99997478723526,
      0.9999779462814331,
      0.9999233484268188
    ],
    [
      0.903989851474762,
      0.9270694255828857,
      0.9433565139770508,
      0.9314099550247192,
      0.9371676445007324,
      0.9442181587219238,
      0.9459416270256042,
      0.9384778141975403,
      0.9435666799545288,
      0.9528851509094238,
      0.9435418248176575,
      0.941675066947937,
      0.9502702951431274,
      0.9481824040412903,
      0.9420440196990967,
      0.9413774013519287,
      0.9439643621444702,
      0.9358569383621216,
      0.9250474572181702,
      0.9379000663757324,
      0.9377491474151611,
      0.9412804245948792,
      0.9259021878242493,
      0.930923581123352,
      0.9281542897224426,
      0.9429768323898315,
      0.9455385804176331,
      0.9301795959472656,
      0.9439634084701538,
      0.9481784105300903,
      0.9470207095146179,
      0.9461863040924072,
      0.9472499489784241,
      0.9490505456924438,
      0.9503257274627686,
      0.9421555399894714,
      0.9365857839584351,
      0.9421392679214478,
      0.9331459403038025,
      0.9259891510009766,
      0.9215510487556458,
      0.9214955568313599,
      0.8717410564422607,
      0.8977252244949341,
      0.9229743480682373,
      0.8989818096160889,
      0.9036096334457397,
      0.9291661381721497,
      0.9313220381736755,
      0.9265064001083374,
      0.9308726787567139,
      0.9361189603805542,
      0.9334712028503418,
      0.9322211742401123,
      0.928189754486084,
      0.9367620348930359,
      0.9343888759613037,
      0.9328081011772156,
      0.9314749240875244,
      0.941964328289032,
      0.9356102347373962,
      0.9289799928665161,
      0.9390966892242432,
      0.9540283679962158,
      0.9433307647705078,
      0.9430071711540222,
      0.9545949101448059,
      0.9666714668273926,
      0.9550020098686218,
      0.9601551294326782,
      0.9799113273620605,
      0.9828446507453918,
      0.9760157465934753,
      0.9858115315437317,
      0.9908644556999207,
      0.9907252788543701,
      0.988876461982727,
      0.9903736114501953,
      0.988789439201355,
      0.9860641360282898,
      0.9748929142951965,
      0.9997243881225586,
      0.9999426007270813,
      0.9999490976333618,
      0.9999852180480957,
      0.9999797940254211,
      0.9999859929084778,
      0.9999682903289795,
      0.999947726726532,
      0.9996544718742371,
      0.9954530000686646,
      0.9895226955413818,
      0.9958858489990234,
      0.9915016889572144,
      0.980522871017456,
      0.9738390445709229,
      0.9825524091720581,
      0.9944807887077332,
      0.9997887015342712,
      0.9999507665634155,
      0.9999808669090271,
      0.9999874234199524,
      0.9999762773513794,
      0.9999687671661377,
      0.9999402761459351,
      0.9998944401741028,
      0.9997867941856384,
      0.9998188018798828,
      0.9998721480369568,
      0.9998471140861511,
      0.9998703598976135,
      0.9999607801437378,
      0.9999467730522156,
      0.9999584555625916,
      0.9999597668647766,
      0.9999769926071167,
      0.9999791383743286,
      0.9999527931213379,
      0.9998416304588318,
      0.9947130084037781,
      0.9804521203041077,
      0.9798457622528076,
      0.9588701725006104,
      0.9675090312957764,
      0.9904707074165344,
      0.9958683848381042,
      0.9998435974121094,
      0.9999078512191772,
      0.9999427795410156,
      0.9999586343765259,
      0.9999372959136963,
      0.9999407529830933,
      0.9998600482940674,
      0.9997685551643372,
      0.9998326301574707,
      0.9999395608901978,
      0.9999759793281555,
      0.9999768733978271,
      0.9999626278877258,
      0.9991533756256104,
      0.9913281798362732,
      0.9732590913772583,
      0.9711977243423462,
      0.9782410264015198,
      0.9641718864440918,
      0.9761207699775696,
      0.9607298374176025,
      0.9553638696670532,
      0.9875625967979431,
      0.9978323578834534,
      0.9998964071273804,
      0.9999646544456482,
      0.9999751448631287,
      0.9999766945838928,
      0.9999715685844421,
      0.9999423623085022,
      0.9998073577880859,
      0.9998360276222229,
      0.9998437166213989,
      0.9999116063117981,
      0.9999318718910217,
      0.9999416470527649,
      0.9999567866325378,
      0.9998990893363953,
      0.9998243451118469,
      0.9996159672737122,
      0.9926518797874451,
      0.9973753690719604,
      0.9927261471748352,
      0.9940833449363708,
      0.9998242259025574,
      0.9997913837432861,
      0.9999578595161438,
      0.9999290704727173,
      0.9999339580535889,
      0.9999687075614929,
      0.999977171421051,
      0.9999605417251587,
      0.9999279975891113,
      0.9999655485153198,
      0.9999642968177795,
      0.9999780654907227,
      0.9999518394470215,
      0.9999496340751648,
      0.9998781085014343,
      0.9998705983161926,
      0.9997712969779968,
      0.9997692704200745,
      0.9998782873153687,
      0.9999421834945679,
      0.9999595284461975,
      0.999971866607666,
      0.9999800324440002,
      0.9999794960021973,
      0.9999839067459106,
      0.999962329864502,
      0.9999677538871765,
      0.9998753666877747,
      0.9994100332260132,
      0.999232828617096,
      0.9952937364578247,
      0.9908790588378906,
      0.9784378409385681,
      0.984807014465332,
      0.9929618835449219,
      0.9935785531997681,
      0.9976629018783569,
      0.9999167919158936,
      0.9999417066574097,
      0.9999725818634033,
      0.9999690651893616,
      0.9999804496765137,
      0.9999797940254211,
      0.9999803900718689,
      0.9999765157699585,
      0.9999581575393677,
      0.9999241828918457,
      0.9998703002929688,
      0.9997937083244324,
      0.9997491240501404,
      0.9997109174728394,
      0.9997658133506775,
      0.9999452829360962,
      0.9999411106109619,
      0.9999709129333496,
      0.9999614953994751,
      0.9999494552612305,
      0.9999672770500183,
      0.9999302625656128,
      0.9999459385871887,
      0.9999656081199646,
      0.9999651908874512,
      0.9999769926071167,
      0.999955415725708,
      0.9999711513519287,
      0.9999502301216125,
      0.9999299645423889,
      0.9999280571937561,
      0.9999492168426514,
      0.9999584555625916,
      0.9999496340751648,
      0.9999450445175171,
      0.9999076724052429,
      0.9999304413795471,
      0.9999687075614929,
      0.9999831318855286,
      0.9999802708625793,
      0.9999866485595703,
      0.9999744892120361,
      0.9999752044677734,
      0.9999585747718811,
      0.999965250492096,
      0.9999133348464966,
      0.9992442727088928,
      0.9981216788291931,
      0.9894587993621826,
      0.9796247482299805,
      0.9886550903320312,
      0.9929342269897461,
      0.999488115310669,
      0.9999185800552368,
      0.9999489784240723,
      0.9999647736549377,
      0.999947726726532,
      0.999940037727356,
      0.9999582767486572,
      0.9999215602874756,
      0.9999725222587585,
      0.9999831914901733,
      0.9999808073043823,
      0.9999793767929077,
      0.9999749660491943,
      0.9999779462814331,
      0.9999231696128845
    ],
    [
      0.9286110401153564,
      0.9472969174385071,
      0.959719717502594,
      0.9508506059646606,
      0.9559851884841919,
      0.9616479873657227,
      0.964055061340332,
      0.9560877084732056,
      0.9601963758468628,
      0.9687116146087646,
      0.9599511027336121,
      0.9583610892295837,
      0.9653953313827515,
      0.9644873142242432,
      0.958194375038147,
      0.957408607006073,
      0.9613329172134399,
      0.955009937286377,
      0.9452002048492432,
      0.95527184009552,
      0.95619797706604,
      0.9578128457069397,
      0.9467294216156006,
      0.9498021602630615,
      0.9473905563354492,
      0.9585229158401489,
      0.9593449831008911,
      0.9492286443710327,
      0.95970618724823,
      0.9629337787628174,
      0.9619467258453369,
      0.9610569477081299,
      0.9626530408859253,
      0.9647210836410522,
      0.9669570922851562,
      0.9593709111213684,
      0.9553913474082947,
      0.9597557187080383,
      0.9542925357818604,
      0.9473099708557129,
      0.9458103179931641,
      0.9467740654945374,
      0.9116475582122803,
      0.9261412620544434,
      0.9437453746795654,
      0.923490583896637,
      0.9308477640151978,
      0.9488632678985596,
      0.9496359825134277,
      0.9471786618232727,
      0.9500405788421631,
      0.9542771577835083,
      0.9512279033660889,
      0.9509875774383545,
      0.9490262866020203,
      0.9535052180290222,
      0.9496326446533203,
      0.9505265355110168,
      0.9492209553718567,
      0.9548536539077759,
      0.9487908482551575,
      0.9488384127616882,
      0.95476233959198,
      0.9643281698226929,
      0.9576728940010071,
      0.9592303037643433,
      0.9659768342971802,
      0.9743692874908447,
      0.9661614894866943,
      0.9706374406814575,
      0.9842737913131714,
      0.9865260720252991,
      0.9815037846565247,
      0.9884515404701233,
      0.9921041131019592,
      0.9918078780174255,
      0.9904000163078308,
      0.9912543296813965,
      0.989594578742981,
      0.9870797395706177,
      0.976894199848175,
      0.999723494052887,
      0.9999430179595947,
      0.9999498128890991,
      0.9999855756759644,
      0.9999802112579346,
      0.9999865889549255,
      0.9999688267707825,
      0.9999548196792603,
      0.9997239112854004,
      0.9971306324005127,
      0.9928590655326843,
      0.9968805313110352,
      0.9938461184501648,
      0.9850443005561829,
      0.980147659778595,
      0.9872878193855286,
      0.9960645437240601,
      0.9998455047607422,
      0.9999565482139587,
      0.9999816417694092,
      0.9999879002571106,
      0.9999768733978271,
      0.999969482421875,
      0.9999409914016724,
      0.9998957514762878,
      0.999789834022522,
      0.9998214244842529,
      0.9998746514320374,
      0.9998495578765869,
      0.9998721480369568,
      0.9999614953994751,
      0.9999473690986633,
      0.9999594688415527,
      0.9999605417251587,
      0.9999774098396301,
      0.9999799728393555,
      0.999957263469696,
      0.9998655915260315,
      0.9958935379981995,
      0.9859407544136047,
      0.9861094355583191,
      0.969304084777832,
      0.9770272970199585,
      0.9925733804702759,
      0.9967030882835388,
      0.9998695850372314,
      0.9999126195907593,
      0.9999446272850037,
      0.9999597668647766,
      0.9999389052391052,
      0.9999417066574097,
      0.9998626112937927,
      0.9997712969779968,
      0.999835193157196,
      0.9999403357505798,
      0.9999763369560242,
      0.9999780058860779,
      0.9999675154685974,
      0.9994267821311951,
      0.9936801791191101,
      0.9804391264915466,
      0.9793996214866638,
      0.9837174415588379,
      0.9740833044052124,
      0.9823579788208008,
      0.971355140209198,
      0.9671033620834351,
      0.990498960018158,
      0.9982109069824219,
      0.9999092817306519,
      0.999967634677887,
      0.9999760985374451,
      0.999977171421051,
      0.9999722242355347,
      0.9999430179595947,
      0.9998090863227844,
      0.9998376369476318,
      0.9998457431793213,
      0.9999136924743652,
      0.9999329447746277,
      0.9999427795410156,
      0.9999580979347229,
      0.999904453754425,
      0.9998490810394287,
      0.9997114539146423,
      0.9942305684089661,
      0.9980773329734802,
      0.9945376515388489,
      0.9950697422027588,
      0.9998477101325989,
      0.9998406767845154,
      0.9999604225158691,
      0.9999330043792725,
      0.9999367594718933,
      0.9999685883522034,
      0.999978244304657,
      0.9999613165855408,
      0.9999291896820068,
      0.9999662637710571,
      0.9999647736549377,
      0.9999781847000122,
      0.9999522566795349,
      0.9999496936798096,
      0.9998775124549866,
      0.9998699426651001,
      0.9997701048851013,
      0.9997686147689819,
      0.9998775720596313,
      0.9999417662620544,
      0.9999596476554871,
      0.9999721646308899,
      0.9999805092811584,
      0.9999797940254211,
      0.9999842643737793,
      0.9999641180038452,
      0.9999715089797974,
      0.9999094605445862,
      0.99965500831604,
      0.999514639377594,
      0.9974122047424316,
      0.9937257766723633,
      0.9844639301300049,
      0.988436758518219,
      0.9949720501899719,
      0.9957079887390137,
      0.9982577562332153,
      0.9999275803565979,
      0.9999452233314514,
      0.9999735951423645,
      0.999969482421875,
      0.9999808669090271,
      0.999980092048645,
      0.9999805688858032,
      0.9999765753746033,
      0.9999580383300781,
      0.999923825263977,
      0.9998694658279419,
      0.9997923970222473,
      0.999748945236206,
      0.9997114539146423,
      0.9997662305831909,
      0.9999452829360962,
      0.9999414086341858,
      0.9999714493751526,
      0.9999621510505676,
      0.9999504685401917,
      0.9999677538871765,
      0.9999323487281799,
      0.9999470114707947,
      0.9999665021896362,
      0.9999659061431885,
      0.9999775290489197,
      0.9999558329582214,
      0.9999715089797974,
      0.9999504685401917,
      0.9999295473098755,
      0.9999275803565979,
      0.9999493360519409,
      0.9999584555625916,
      0.9999496936798096,
      0.9999447464942932,
      0.9999073147773743,
      0.9999303221702576,
      0.9999685287475586,
      0.9999831914901733,
      0.9999804496765137,
      0.9999868869781494,
      0.99997478723526,
      0.9999755620956421,
      0.9999595880508423,
      0.9999651312828064,
      0.9999181032180786,
      0.9993349313735962,
      0.998525857925415,
      0.9919754266738892,
      0.9835752844810486,
      0.9909008741378784,
      0.9942004084587097,
      0.999549150466919,
      0.9999191164970398,
      0.9999490976333618,
      0.9999653697013855,
      0.9999481439590454,
      0.9999405145645142,
      0.999958872795105,
      0.9999220371246338,
      0.9999727606773376,
      0.9999834895133972,
      0.9999808669090271,
      0.9999793767929077,
      0.9999750256538391,
      0.9999779462814331,
      0.9999228119850159
    ],
    [
      0.947254478931427,
      0.9631110429763794,
      0.9718324542045593,
      0.9663649797439575,
      0.9699118137359619,
      0.9751039743423462,
      0.9769701957702637,
      0.9709945917129517,
      0.9749663472175598,
      0.9808212518692017,
      0.9748719930648804,
      0.974727213382721,
      0.9790974259376526,
      0.9782842993736267,
      0.9737597703933716,
      0.9733517169952393,
      0.9769155979156494,
      0.9709686040878296,
      0.9637463092803955,
      0.9722314476966858,
      0.9727455973625183,
      0.9716078639030457,
      0.9636839628219604,
      0.9647536873817444,
      0.9643963575363159,
      0.9725489020347595,
      0.9721693396568298,
      0.9663864374160767,
      0.9752598404884338,
      0.977891743183136,
      0.9764369130134583,
      0.9756793975830078,
      0.9778821468353271,
      0.9793659448623657,
      0.980400562286377,
      0.975307822227478,
      0.971790075302124,
      0.9756888747215271,
      0.9718641042709351,
      0.9646692276000977,
      0.9641779661178589,
      0.9663136005401611,
      0.9474899768829346,
      0.9512922167778015,
      0.9595910906791687,
      0.9466599822044373,
      0.9536975026130676,
      0.9641004800796509,
      0.9648919105529785,
      0.9640616178512573,
      0.965402364730835,
      0.968652606010437,
      0.9661703109741211,
      0.9666874408721924,
      0.9660124778747559,
      0.969485878944397,
      0.9647225141525269,
      0.9666248559951782,
      0.9654632806777954,
      0.9692359566688538,
      0.9648799896240234,
      0.9658828377723694,
      0.9696052074432373,
      0.976230263710022,
      0.9724786281585693,
      0.9730357527732849,
      0.9773062467575073,
      0.9826565384864807,
      0.9781245589256287,
      0.9806848168373108,
      0.9890913367271423,
      0.9901672005653381,
      0.9865818619728088,
      0.9911842346191406,
      0.993327796459198,
      0.9929152131080627,
      0.9917296767234802,
      0.9921777248382568,
      0.9904339909553528,
      0.9881000518798828,
      0.9788570404052734,
      0.9997279047966003,
      0.9999443888664246,
      0.9999508857727051,
      0.9999862313270569,
      0.9999807476997375,
      0.9999872446060181,
      0.9999704360961914,
      0.9999627470970154,
      0.9998108744621277,
      0.9985769391059875,
      0.9963658452033997,
      0.9981544017791748,
      0.9967561960220337,
      0.9904533624649048,
      0.9863970279693604,
      0.9917848706245422,
      0.9976069927215576,
      0.9998927116394043,
      0.9999616742134094,
      0.9999813437461853,
      0.9999883770942688,
      0.9999772310256958,
      0.9999691843986511,
      0.9999421834945679,
      0.9998970031738281,
      0.9997935891151428,
      0.9998242855072021,
      0.9998775124549866,
      0.9998522996902466,
      0.9998740553855896,
      0.999962329864502,
      0.9999482035636902,
      0.9999604821205139,
      0.9999613761901855,
      0.9999777674674988,
      0.9999804496765137,
      0.9999601244926453,
      0.9998696446418762,
      0.9974125623703003,
      0.9915501475334167,
      0.9913373589515686,
      0.97990882396698,
      0.9852535724639893,
      0.9948399662971497,
      0.9978018403053284,
      0.9998939037322998,
      0.9999188780784607,
      0.9999457001686096,
      0.9999604821205139,
      0.9999406337738037,
      0.9999428391456604,
      0.9998657703399658,
      0.9997748732566833,
      0.9998391270637512,
      0.9999414682388306,
      0.9999768733978271,
      0.9999789595603943,
      0.9999712109565735,
      0.9996311664581299,
      0.9959880113601685,
      0.9872980713844299,
      0.9873489141464233,
      0.9895902872085571,
      0.9840816259384155,
      0.989460289478302,
      0.9818383455276489,
      0.9797581434249878,
      0.9938476085662842,
      0.9988039135932922,
      0.9999251961708069,
      0.9999709725379944,
      0.9999772906303406,
      0.999977707862854,
      0.999972939491272,
      0.9999438524246216,
      0.999811589717865,
      0.9998393058776855,
      0.9998481273651123,
      0.9999163746833801,
      0.9999323487281799,
      0.9999445080757141,
      0.9999600648880005,
      0.9999126195907593,
      0.9998690485954285,
      0.999800443649292,
      0.9962478876113892,
      0.9988694190979004,
      0.9968675971031189,
      0.9969553351402283,
      0.9998883605003357,
      0.9998953342437744,
      0.9999641180038452,
      0.9999368190765381,
      0.9999383091926575,
      0.9999679327011108,
      0.9999781847000122,
      0.9999614953994751,
      0.9999299645423889,
      0.999966561794281,
      0.9999651908874512,
      0.9999784827232361,
      0.9999524354934692,
      0.9999496340751648,
      0.9998771548271179,
      0.9998693466186523,
      0.9997682571411133,
      0.9997678399085999,
      0.9998767971992493,
      0.999941349029541,
      0.9999598860740662,
      0.9999724626541138,
      0.9999806880950928,
      0.9999800324440002,
      0.9999843835830688,
      0.9999651908874512,
      0.9999740123748779,
      0.9999282956123352,
      0.9998087286949158,
      0.9997276663780212,
      0.9987680912017822,
      0.9966419339179993,
      0.9902345538139343,
      0.9925355911254883,
      0.9973762035369873,
      0.9977203607559204,
      0.9989742040634155,
      0.9999414086341858,
      0.9999488592147827,
      0.9999744892120361,
      0.9999698400497437,
      0.9999811053276062,
      0.9999803900718689,
      0.9999806880950928,
      0.9999765753746033,
      0.9999583959579468,
      0.9999238848686218,
      0.9998696446418762,
      0.9997929930686951,
      0.9997483491897583,
      0.9997097253799438,
      0.9997653365135193,
      0.9999452829360962,
      0.9999416470527649,
      0.9999717473983765,
      0.9999626874923706,
      0.9999513626098633,
      0.9999682307243347,
      0.9999349117279053,
      0.9999480247497559,
      0.9999672174453735,
      0.9999664425849915,
      0.9999777674674988,
      0.9999561905860901,
      0.9999717473983765,
      0.9999504685401917,
      0.9999290704727173,
      0.9999271631240845,
      0.9999489784240723,
      0.9999585747718811,
      0.99994957447052,
      0.9999446272850037,
      0.9999075531959534,
      0.9999305009841919,
      0.9999686479568481,
      0.9999831914901733,
      0.9999805092811584,
      0.999987006187439,
      0.9999749660491943,
      0.9999757409095764,
      0.9999596476554871,
      0.999966025352478,
      0.9999223947525024,
      0.9994571805000305,
      0.9990491271018982,
      0.994475245475769,
      0.988569974899292,
      0.9936845898628235,
      0.9959989786148071,
      0.9996417164802551,
      0.9999231100082397,
      0.9999488592147827,
      0.9999655485153198,
      0.9999489188194275,
      0.9999409914016724,
      0.9999589323997498,
      0.9999220371246338,
      0.9999728202819824,
      0.999983549118042,
      0.9999810457229614,
      0.9999796152114868,
      0.9999752044677734,
      0.9999778270721436,
      0.999921977519989
    ],
    [
      0.9619232416152954,
      0.9742776155471802,
      0.9797788262367249,
      0.9776254892349243,
      0.9796573519706726,
      0.983664333820343,
      0.984915554523468,
      0.9817849397659302,
      0.9841001629829407,
      0.98747718334198,
      0.9841892123222351,
      0.9844432473182678,
      0.986761212348938,
      0.9863755106925964,
      0.9842089414596558,
      0.9838269948959351,
      0.9856749773025513,
      0.9830760359764099,
      0.9790806770324707,
      0.9830043315887451,
      0.9836096167564392,
      0.9824885725975037,
      0.9765517711639404,
      0.9775699377059937,
      0.9779407978057861,
      0.9824485182762146,
      0.9825307726860046,
      0.9790289402008057,
      0.985056459903717,
      0.9865831136703491,
      0.9866902232170105,
      0.9855102896690369,
      0.9866745471954346,
      0.9876319766044617,
      0.9879722595214844,
      0.9854158163070679,
      0.9830142855644226,
      0.9860672950744629,
      0.983851432800293,
      0.9782504439353943,
      0.9763168096542358,
      0.9787673354148865,
      0.9668828248977661,
      0.9682865142822266,
      0.9717541933059692,
      0.9657663702964783,
      0.9710813760757446,
      0.9782456159591675,
      0.978812038898468,
      0.9793244004249573,
      0.9797497391700745,
      0.9816544651985168,
      0.9800826907157898,
      0.9811202883720398,
      0.980024516582489,
      0.9822709560394287,
      0.9797400236129761,
      0.9815549254417419,
      0.9795721769332886,
      0.9811867475509644,
      0.9801456928253174,
      0.9800018072128296,
      0.9814853072166443,
      0.9848931431770325,
      0.9834792613983154,
      0.9836471676826477,
      0.9857146739959717,
      0.9886401891708374,
      0.9859066009521484,
      0.9876558780670166,
      0.9926083087921143,
      0.9929729104042053,
      0.9904472231864929,
      0.993276834487915,
      0.9943287968635559,
      0.9939007759094238,
      0.9927853941917419,
      0.9929019212722778,
      0.9911553263664246,
      0.9890140295028687,
      0.9803810715675354,
      0.9997281432151794,
      0.9999450445175171,
      0.9999517798423767,
      0.9999863505363464,
      0.9999812841415405,
      0.9999876618385315,
      0.9999722838401794,
      0.9999687671661377,
      0.9998680949211121,
      0.9992464780807495,
      0.9984292984008789,
      0.9990987777709961,
      0.9984397888183594,
      0.9941942691802979,
      0.9909796714782715,
      0.9954130053520203,
      0.9989384412765503,
      0.99992436170578,
      0.9999656677246094,
      0.9999815821647644,
      0.9999886155128479,
      0.999977707862854,
      0.9999696016311646,
      0.99994295835495,
      0.9998977780342102,
      0.9997947216033936,
      0.9998262524604797,
      0.9998789429664612,
      0.9998542070388794,
      0.9998752474784851,
      0.9999627470970154,
      0.9999486207962036,
      0.9999611973762512,
      0.9999619722366333,
      0.9999779462814331,
      0.9999810457229614,
      0.9999663829803467,
      0.9999200701713562,
      0.9988722205162048,
      0.9952600002288818,
      0.9950012564659119,
      0.9874469041824341,
      0.9909209609031677,
      0.996854841709137,
      0.9988738298416138,
      0.999922513961792,
      0.9999259114265442,
      0.9999470114707947,
      0.9999607801437378,
      0.9999415278434753,
      0.9999433755874634,
      0.9998676180839539,
      0.9997765421867371,
      0.999841034412384,
      0.9999423623085022,
      0.9999771118164062,
      0.999979555606842,
      0.9999752044677734,
      0.999798595905304,
      0.9981244206428528,
      0.9930053949356079,
      0.9928582906723022,
      0.9939060807228088,
      0.9904657006263733,
      0.9945083260536194,
      0.9891859889030457,
      0.9884006977081299,
      0.9964673519134521,
      0.9994747042655945,
      0.9999421834945679,
      0.9999747276306152,
      0.9999781847000122,
      0.9999781250953674,
      0.9999735355377197,
      0.9999446868896484,
      0.9998131394386292,
      0.9998410940170288,
      0.9998502135276794,
      0.9999182820320129,
      0.9999338388442993,
      0.9999455213546753,
      0.9999614357948303,
      0.9999171495437622,
      0.9998918771743774,
      0.9998714923858643,
      0.9979952573776245,
      0.9994986057281494,
      0.9985018372535706,
      0.9984657168388367,
      0.9999243021011353,
      0.9999348521232605,
      0.9999661445617676,
      0.9999393820762634,
      0.9999386668205261,
      0.9999669194221497,
      0.9999779462814331,
      0.9999616146087646,
      0.9999305605888367,
      0.9999669194221497,
      0.9999653100967407,
      0.9999786019325256,
      0.9999527335166931,
      0.9999496340751648,
      0.9998770952224731,
      0.9998686909675598,
      0.9997674226760864,
      0.9997676610946655,
      0.9998763799667358,
      0.9999412298202515,
      0.9999598860740662,
      0.9999726414680481,
      0.9999809265136719,
      0.9999802708625793,
      0.999984622001648,
      0.9999659061431885,
      0.9999763369560242,
      0.9999417662620544,
      0.9998910427093506,
      0.999836266040802,
      0.9993862509727478,
      0.9985241889953613,
      0.9944223761558533,
      0.9962718486785889,
      0.9988152384757996,
      0.9988746643066406,
      0.9995646476745605,
      0.9999541640281677,
      0.9999533891677856,
      0.9999747276306152,
      0.9999697208404541,
      0.9999812841415405,
      0.9999807476997375,
      0.9999808669090271,
      0.999976634979248,
      0.9999582767486572,
      0.9999234080314636,
      0.9998691082000732,
      0.9997917413711548,
      0.9997482895851135,
      0.9997104406356812,
      0.9997656941413879,
      0.9999452233314514,
      0.9999420046806335,
      0.9999720454216003,
      0.9999630451202393,
      0.9999518990516663,
      0.9999683499336243,
      0.9999374151229858,
      0.9999483823776245,
      0.9999673366546631,
      0.9999667406082153,
      0.9999780058860779,
      0.9999563694000244,
      0.9999719262123108,
      0.9999507069587708,
      0.9999289512634277,
      0.9999269247055054,
      0.9999491572380066,
      0.9999585747718811,
      0.9999494552612305,
      0.9999443888664246,
      0.9999070167541504,
      0.9999304413795471,
      0.9999685287475586,
      0.999983012676239,
      0.9999805688858032,
      0.9999870657920837,
      0.9999750852584839,
      0.9999757409095764,
      0.9999591708183289,
      0.9999666810035706,
      0.9999310970306396,
      0.99969083070755,
      0.9994987845420837,
      0.9968120455741882,
      0.9931899905204773,
      0.9967039227485657,
      0.9978601932525635,
      0.9997358918190002,
      0.9999275207519531,
      0.9999472498893738,
      0.9999648332595825,
      0.9999490976333618,
      0.9999405741691589,
      0.9999589323997498,
      0.9999219179153442,
      0.9999729990959167,
      0.9999836087226868,
      0.9999811053276062,
      0.9999796152114868,
      0.9999752044677734,
      0.9999777674674988,
      0.9999212622642517
    ],
    [
      0.9720221161842346,
      0.9807776808738708,
      0.9845871329307556,
      0.9839287400245667,
      0.9851090312004089,
      0.9883104562759399,
      0.989235520362854,
      0.9873897433280945,
      0.9890096187591553,
      0.9910339713096619,
      0.9891334772109985,
      0.9887982606887817,
      0.9905656576156616,
      0.9904798865318298,
      0.989027738571167,
      0.9884474277496338,
      0.9897785186767578,
      0.9883720278739929,
      0.9858841896057129,
      0.9877976179122925,
      0.9881730079650879,
      0.987971842288971,
      0.9838111996650696,
      0.9861150979995728,
      0.9857302904129028,
      0.9871648550033569,
      0.9880896210670471,
      0.9869990348815918,
      0.9897332191467285,
      0.9904820322990417,
      0.9913249015808105,
      0.9906007051467896,
      0.9907284379005432,
      0.991942286491394,
      0.9926114678382874,
      0.9906288981437683,
      0.9885873198509216,
      0.9912751913070679,
      0.9899726510047913,
      0.9855765700340271,
      0.9848246574401855,
      0.9874727725982666,
      0.9792079329490662,
      0.9793164134025574,
      0.9807670712471008,
      0.9780842065811157,
      0.9822092056274414,
      0.985629677772522,
      0.9860767722129822,
      0.987148106098175,
      0.9873415231704712,
      0.9884116053581238,
      0.9882391691207886,
      0.9888468384742737,
      0.9877997040748596,
      0.9885140657424927,
      0.9876358509063721,
      0.9885828495025635,
      0.9872583746910095,
      0.9876154065132141,
      0.9872121810913086,
      0.9872287511825562,
      0.9876092076301575,
      0.989437460899353,
      0.9887266755104065,
      0.9888983368873596,
      0.9897798895835876,
      0.9920768737792969,
      0.9895166158676147,
      0.990543007850647,
      0.9941986203193665,
      0.9944475293159485,
      0.9925820231437683,
      0.9943058490753174,
      0.9948684573173523,
      0.9945322275161743,
      0.9935135841369629,
      0.9933326244354248,
      0.9916524887084961,
      0.9896471500396729,
      0.9812396764755249,
      0.999730110168457,
      0.9999457001686096,
      0.9999524354934692,
      0.9999867081642151,
      0.9999815821647644,
      0.9999879002571106,
      0.9999734163284302,
      0.999972403049469,
      0.9999037981033325,
      0.9995601773262024,
      0.9992831945419312,
      0.9995390176773071,
      0.9992288947105408,
      0.9974614381790161,
      0.9954901337623596,
      0.998049259185791,
      0.9995369911193848,
      0.9999439716339111,
      0.9999682307243347,
      0.9999816417694092,
      0.9999887347221375,
      0.999978244304657,
      0.999970018863678,
      0.9999436140060425,
      0.9998984932899475,
      0.999796986579895,
      0.9998273849487305,
      0.9998800158500671,
      0.9998559951782227,
      0.999876081943512,
      0.9999632239341736,
      0.9999489784240723,
      0.9999615550041199,
      0.9999622702598572,
      0.9999777674674988,
      0.9999813437461853,
      0.999970555305481,
      0.9999486207962036,
      0.9995700120925903,
      0.997994065284729,
      0.9975714087486267,
      0.9924545884132385,
      0.9942533373832703,
      0.9984684586524963,
      0.9993648529052734,
      0.9999400973320007,
      0.9999406337738037,
      0.9999470114707947,
      0.9999600648880005,
      0.9999416470527649,
      0.9999437928199768,
      0.999869167804718,
      0.9997779726982117,
      0.9998430013656616,
      0.9999427199363708,
      0.9999769926071167,
      0.9999794960021973,
      0.9999775290489197,
      0.9998699426651001,
      0.9993471503257751,
      0.9969379901885986,
      0.9970868825912476,
      0.9977158308029175,
      0.9955049753189087,
      0.997870147228241,
      0.9941856861114502,
      0.9937008023262024,
      0.9983088970184326,
      0.999779462814331,
      0.9999539852142334,
      0.9999773502349854,
      0.9999785423278809,
      0.999978244304657,
      0.9999737739562988,
      0.9999449253082275,
      0.9998143911361694,
      0.9998424053192139,
      0.9998512268066406,
      0.9999189376831055,
      0.9999330043792725,
      0.9999454021453857,
      0.999961793422699,
      0.9999210238456726,
      0.9999091029167175,
      0.9999116659164429,
      0.9991554021835327,
      0.9997788667678833,
      0.9993255138397217,
      0.9993134140968323,
      0.9999487996101379,
      0.999956488609314,
      0.9999672770500183,
      0.9999402165412903,
      0.9999377131462097,
      0.9999653100967407,
      0.9999777674674988,
      0.999961793422699,
      0.9999312162399292,
      0.9999672174453735,
      0.9999656677246094,
      0.9999788403511047,
      0.9999533891677856,
      0.9999498128890991,
      0.9998772144317627,
      0.9998681545257568,
      0.9997660517692566,
      0.999767005443573,
      0.9998759031295776,
      0.9999411106109619,
      0.9999601244926453,
      0.9999728202819824,
      0.9999808073043823,
      0.9999805688858032,
      0.9999848008155823,
      0.9999664425849915,
      0.9999777674674988,
      0.9999516010284424,
      0.9999254941940308,
      0.9998945593833923,
      0.9996567368507385,
      0.9993980526924133,
      0.9975039958953857,
      0.9982004761695862,
      0.9994093179702759,
      0.9994462728500366,
      0.9997835159301758,
      0.9999625086784363,
      0.9999571442604065,
      0.9999748468399048,
      0.999969482421875,
      0.9999812841415405,
      0.9999806880950928,
      0.9999808073043823,
      0.9999765753746033,
      0.999958336353302,
      0.9999233484268188,
      0.9998690485954285,
      0.9997922778129578,
      0.9997485280036926,
      0.9997097849845886,
      0.9997655153274536,
      0.999945342540741,
      0.9999422430992126,
      0.9999722838401794,
      0.999963104724884,
      0.9999518394470215,
      0.9999685883522034,
      0.9999401569366455,
      0.9999490976333618,
      0.9999677538871765,
      0.999967098236084,
      0.9999780654907227,
      0.9999565482139587,
      0.9999721050262451,
      0.9999507665634155,
      0.9999285936355591,
      0.9999264478683472,
      0.999949038028717,
      0.9999586343765259,
      0.9999494552612305,
      0.9999443292617798,
      0.9999076128005981,
      0.999930739402771,
      0.9999687671661377,
      0.999983012676239,
      0.9999807476997375,
      0.9999872446060181,
      0.9999752640724182,
      0.9999757409095764,
      0.9999586343765259,
      0.9999673366546631,
      0.9999386072158813,
      0.9998262524604797,
      0.9997289776802063,
      0.9986345171928406,
      0.9967290759086609,
      0.9985859394073486,
      0.9989220499992371,
      0.9998032450675964,
      0.9999307990074158,
      0.999946653842926,
      0.9999640583992004,
      0.9999483227729797,
      0.9999403357505798,
      0.999958872795105,
      0.9999216794967651,
      0.9999731779098511,
      0.9999837279319763,
      0.9999812841415405,
      0.9999797940254211,
      0.9999752044677734,
      0.9999777674674988,
      0.9999207854270935
    ],
    [
      0.9770870804786682,
      0.9839708805084229,
      0.9879807233810425,
      0.9876351952552795,
      0.9880191683769226,
      0.9906706809997559,
      0.991627037525177,
      0.9906757473945618,
      0.9916762113571167,
      0.9935786724090576,
      0.99226975440979,
      0.9918795824050903,
      0.9928702712059021,
      0.9929912686347961,
      0.9920132160186768,
      0.9913427829742432,
      0.9919736385345459,
      0.9912413358688354,
      0.9894388914108276,
      0.9910998344421387,
      0.9909391403198242,
      0.9911179542541504,
      0.9886175394058228,
      0.9906831383705139,
      0.9895594716072083,
      0.9901836514472961,
      0.9910416603088379,
      0.9908688068389893,
      0.9925970435142517,
      0.993222713470459,
      0.9943251013755798,
      0.9940496683120728,
      0.9935495257377625,
      0.9948372840881348,
      0.9957780241966248,
      0.994111180305481,
      0.9919503927230835,
      0.9946087598800659,
      0.993861973285675,
      0.9894634485244751,
      0.9892269372940063,
      0.9917579889297485,
      0.986505925655365,
      0.9851641058921814,
      0.9853911399841309,
      0.9854087829589844,
      0.9874983429908752,
      0.9889923930168152,
      0.9892300367355347,
      0.9908214211463928,
      0.9910062551498413,
      0.9915314316749573,
      0.9915541410446167,
      0.9925760626792908,
      0.9918056726455688,
      0.9915677309036255,
      0.9910842180252075,
      0.9918917417526245,
      0.9907655119895935,
      0.9906716346740723,
      0.9904178380966187,
      0.990471601486206,
      0.9907694458961487,
      0.9920210838317871,
      0.9914913773536682,
      0.9915134906768799,
      0.9922553896903992,
      0.9940415024757385,
      0.9919243454933167,
      0.9924436807632446,
      0.9951618313789368,
      0.995427131652832,
      0.9937729239463806,
      0.994971752166748,
      0.9952457547187805,
      0.9950031638145447,
      0.9940266609191895,
      0.9936115741729736,
      0.9919791221618652,
      0.9901211857795715,
      0.9817430973052979,
      0.9997285008430481,
      0.9999457001686096,
      0.9999523758888245,
      0.9999866485595703,
      0.9999815225601196,
      0.9999879002571106,
      0.9999745488166809,
      0.9999747276306152,
      0.9999192953109741,
      0.9997354745864868,
      0.9995790123939514,
      0.9997027516365051,
      0.9994886517524719,
      0.9987323880195618,
      0.9975829124450684,
      0.9991630911827087,
      0.9998002648353577,
      0.9999538660049438,
      0.9999695420265198,
      0.9999813437461853,
      0.9999886751174927,
      0.9999783039093018,
      0.9999701380729675,
      0.9999436736106873,
      0.9998987913131714,
      0.9997972846031189,
      0.9998270869255066,
      0.9998804926872253,
      0.9998565912246704,
      0.9998761415481567,
      0.9999632835388184,
      0.9999489188194275,
      0.9999617338180542,
      0.999962568283081,
      0.9999776482582092,
      0.9999814033508301,
      0.9999725818634033,
      0.9999609589576721,
      0.9997831583023071,
      0.999187171459198,
      0.9987764358520508,
      0.9957926273345947,
      0.9964877367019653,
      0.9991922378540039,
      0.9995997548103333,
      0.9999493956565857,
      0.9999459385871887,
      0.9999468326568604,
      0.9999594688415527,
      0.9999414086341858,
      0.9999439120292664,
      0.999869704246521,
      0.999777615070343,
      0.9998429417610168,
      0.9999426603317261,
      0.9999769926071167,
      0.9999793767929077,
      0.9999790787696838,
      0.9999088048934937,
      0.9997256398200989,
      0.9986172318458557,
      0.9987295866012573,
      0.9990264177322388,
      0.9980043768882751,
      0.9991501569747925,
      0.9971267580986023,
      0.9964525103569031,
      0.9992063045501709,
      0.9998811483383179,
      0.9999587535858154,
      0.9999784827232361,
      0.9999788403511047,
      0.999978244304657,
      0.9999740123748779,
      0.9999450445175171,
      0.9998146295547485,
      0.9998432993888855,
      0.9998517632484436,
      0.9999200105667114,
      0.999933660030365,
      0.9999455809593201,
      0.9999622702598572,
      0.9999242424964905,
      0.9999193549156189,
      0.9999299049377441,
      0.9996086359024048,
      0.9998865723609924,
      0.9996955990791321,
      0.9996480345726013,
      0.9999614357948303,
      0.999966561794281,
      0.9999675154685974,
      0.9999397993087769,
      0.9999361634254456,
      0.9999639391899109,
      0.9999774694442749,
      0.9999615550041199,
      0.999931275844574,
      0.9999673962593079,
      0.9999659061431885,
      0.9999788403511047,
      0.9999534487724304,
      0.9999495148658752,
      0.9998766779899597,
      0.9998670816421509,
      0.9997649192810059,
      0.9997655749320984,
      0.9998748302459717,
      0.9999405741691589,
      0.9999599456787109,
      0.999972939491272,
      0.999981164932251,
      0.9999806880950928,
      0.9999848008155823,
      0.9999668598175049,
      0.9999783635139465,
      0.9999583959579468,
      0.9999415874481201,
      0.9999208450317383,
      0.999768078327179,
      0.9996750354766846,
      0.9987191557884216,
      0.999142050743103,
      0.9996741414070129,
      0.9997060894966125,
      0.999876081943512,
      0.9999674558639526,
      0.9999593496322632,
      0.99997478723526,
      0.9999695420265198,
      0.9999814629554749,
      0.9999811053276062,
      0.9999809265136719,
      0.9999766945838928,
      0.9999582171440125,
      0.9999227523803711,
      0.9998680353164673,
      0.9997906684875488,
      0.999748170375824,
      0.999710202217102,
      0.9997655749320984,
      0.9999454021453857,
      0.9999421834945679,
      0.9999724626541138,
      0.9999631643295288,
      0.9999521970748901,
      0.9999686479568481,
      0.9999415278434753,
      0.9999492168426514,
      0.9999676942825317,
      0.9999671578407288,
      0.9999780654907227,
      0.9999566674232483,
      0.9999721646308899,
      0.999950647354126,
      0.9999281167984009,
      0.9999260902404785,
      0.9999489188194275,
      0.9999586343765259,
      0.9999493360519409,
      0.9999439120292664,
      0.9999067783355713,
      0.9999302625656128,
      0.9999685883522034,
      0.999983012676239,
      0.9999808073043823,
      0.9999873638153076,
      0.9999752640724182,
      0.9999756813049316,
      0.9999579191207886,
      0.9999669790267944,
      0.9999421238899231,
      0.9998791813850403,
      0.9998282194137573,
      0.9992921352386475,
      0.9986028671264648,
      0.9994180202484131,
      0.9994507431983948,
      0.9998387694358826,
      0.9999330043792725,
      0.999945342540741,
      0.9999630451202393,
      0.9999476075172424,
      0.9999399781227112,
      0.9999587535858154,
      0.9999216198921204,
      0.9999731779098511,
      0.9999837279319763,
      0.9999812841415405,
      0.9999797344207764,
      0.9999749660491943,
      0.9999775290489197,
      0.9999200701713562
    ]
  ],
  "rfd_device": "NVIDIA A30",
  "rfd_time": 91,
  "rfd_con_ref_pdb_idx": [],
  "rfd_con_hal_pdb_idx": [],
  "rfd_con_ref_idx0": [],
  "rfd_con_hal_idx0": [],
  "rfd_complex_con_ref_pdb_idx": "[('B', 17), ('B', 18), ('B', 19), ('B', 20), ('B', 21), ('B', 22), ('B', 23), ('B', 24), ('B', 25), ('B', 26), ('B', 27), ('B', 28), ('B', 29), ('B', 30), ('B', 31), ('B', 32), ('B', 33), ('B', 34), ('B', 35), ('B', 36), ('B', 37), ('B', 38), ('B', 39), ('B', 40), ('B', 41), ('B', 42), ('B', 43), ('B', 44), ('B', 45), ('B', 46), ('B', 47), ('B', 48), ('B', 49), ('B', 50), ('B', 51), ('B', 52), ('B', 53), ('B', 54), ('B', 55), ('B', 56), ('B', 57), ('B', 58), ('B', 59), ('B', 60), ('B', 61), ('B', 62), ('B', 63), ('B', 64), ('B', 65), ('B', 66), ('B', 67), ('B', 68), ('B', 69), ('B', 70), ('B', 71), ('B', 72), ('B', 73), ('B', 74), ('B', 75), ('B', 76), ('B', 77), ('B', 78), ('B', 79), ('B', 80), ('B', 81), ('B', 82), ('B', 83), ('B', 84), ('B', 85), ('B', 86), ('B', 87), ('B', 88), ('B', 89), ('B', 90), ('B', 91), ('B', 92), ('B', 93), ('B', 94), ('B', 95), ('B', 96), ('B', 97), ('B', 98), ('B', 99), ('B', 100), ('B', 101), ('B', 102), ('B', 103), ('B', 104), ('B', 105), ('B', 106), ('B', 107), ('B', 108), ('B', 109), ('B', 110), ('B', 111), ('B', 112), ('B', 113), ('B', 114), ('B', 115), ('B', 116), ('B', 117), ('B', 118), ('B', 119), ('B', 120), ('B', 121), ('B', 122), ('B', 123), ('B', 124), ('B', 125), ('B', 126), ('B', 127), ('B', 128), ('B', 129), ('B', 130), ('B', 131), ('B', 132), ('B', 133), ('B', 134), ('B', 135), ('B', 136), ('B', 137), ('B', 138), ('B', 139), ('B', 140), ('B', 141), ('B', 142), ('B', 143), ('B', 144), ('B', 145), ('B', 146), ('B', 147), ('B', 148), ('B', 149), ('B', 150), ('B', 151), ('B', 152), ('B', 153), ('B', 154), ('B', 155), ('B', 156), ('B', 157), ('B', 158), ('B', 159), ('B', 160), ('B', 161), ('B', 162), ('B', 163), ('B', 164), ('B', 165), ('B', 166), ('B', 167), ('B', 168), ('B', 169), ('B', 170), ('B', 171), ('B', 172), ('B', 173), ('B', 174), ('B', 175), ('B', 176), ('B', 177), ('B', 178), ('B', 179), ('B', 180), ('B', 181), ('B', 182), ('B', 183), ('B', 184), ('B', 185), ('B', 186), ('B', 187), ('B', 188), ('B', 189), ('B', 190), ('B', 191), ('B', 192), ('B', 193), ('B', 194), ('B', 195), ('B', 196), ('B', 197), ('B', 198), ('B', 199), ('B', 200), ('B', 201), ('B', 202), ('B', 203), ('B', 204), ('B', 205), ('B', 206), ('B', 207), ('B', 208), ('B', 209)]",
  "rfd_complex_con_hal_pdb_idx": "[('B', 82), ('B', 83), ('B', 84), ('B', 85), ('B', 86), ('B', 87), ('B', 88), ('B', 89), ('B', 90), ('B', 91), ('B', 92), ('B', 93), ('B', 94), ('B', 95), ('B', 96), ('B', 97), ('B', 98), ('B', 99), ('B', 100), ('B', 101), ('B', 102), ('B', 103), ('B', 104), ('B', 105), ('B', 106), ('B', 107), ('B', 108), ('B', 109), ('B', 110), ('B', 111), ('B', 112), ('B', 113), ('B', 114), ('B', 115), ('B', 116), ('B', 117), ('B', 118), ('B', 119), ('B', 120), ('B', 121), ('B', 122), ('B', 123), ('B', 124), ('B', 125), ('B', 126), ('B', 127), ('B', 128), ('B', 129), ('B', 130), ('B', 131), ('B', 132), ('B', 133), ('B', 134), ('B', 135), ('B', 136), ('B', 137), ('B', 138), ('B', 139), ('B', 140), ('B', 141), ('B', 142), ('B', 143), ('B', 144), ('B', 145), ('B', 146), ('B', 147), ('B', 148), ('B', 149), ('B', 150), ('B', 151), ('B', 152), ('B', 153), ('B', 154), ('B', 155), ('B', 156), ('B', 157), ('B', 158), ('B', 159), ('B', 160), ('B', 161), ('B', 162), ('B', 163), ('B', 164), ('B', 165), ('B', 166), ('B', 167), ('B', 168), ('B', 169), ('B', 170), ('B', 171), ('B', 172), ('B', 173), ('B', 174), ('B', 175), ('B', 176), ('B', 177), ('B', 178), ('B', 179), ('B', 180), ('B', 181), ('B', 182), ('B', 183), ('B', 184), ('B', 185), ('B', 186), ('B', 187), ('B', 188), ('B', 189), ('B', 190), ('B', 191), ('B', 192), ('B', 193), ('B', 194), ('B', 195), ('B', 196), ('B', 197), ('B', 198), ('B', 199), ('B', 200), ('B', 201), ('B', 202), ('B', 203), ('B', 204), ('B', 205), ('B', 206), ('B', 207), ('B', 208), ('B', 209), ('B', 210), ('B', 211), ('B', 212), ('B', 213), ('B', 214), ('B', 215), ('B', 216), ('B', 217), ('B', 218), ('B', 219), ('B', 220), ('B', 221), ('B', 222), ('B', 223), ('B', 224), ('B', 225), ('B', 226), ('B', 227), ('B', 228), ('B', 229), ('B', 230), ('B', 231), ('B', 232), ('B', 233), ('B', 234), ('B', 235), ('B', 236), ('B', 237), ('B', 238), ('B', 239), ('B', 240), ('B', 241), ('B', 242), ('B', 243), ('B', 244), ('B', 245), ('B', 246), ('B', 247), ('B', 248), ('B', 249), ('B', 250), ('B', 251), ('B', 252), ('B', 253), ('B', 254), ('B', 255), ('B', 256), ('B', 257), ('B', 258), ('B', 259), ('B', 260), ('B', 261), ('B', 262), ('B', 263), ('B', 264), ('B', 265), ('B', 266), ('B', 267), ('B', 268), ('B', 269), ('B', 270), ('B', 271), ('B', 272), ('B', 273), ('B', 274)]",
  "rfd_receptor_con_ref_pdb_idx": "[('B', 17), ('B', 18), ('B', 19), ('B', 20), ('B', 21), ('B', 22), ('B', 23), ('B', 24), ('B', 25), ('B', 26), ('B', 27), ('B', 28), ('B', 29), ('B', 30), ('B', 31), ('B', 32), ('B', 33), ('B', 34), ('B', 35), ('B', 36), ('B', 37), ('B', 38), ('B', 39), ('B', 40), ('B', 41), ('B', 42), ('B', 43), ('B', 44), ('B', 45), ('B', 46), ('B', 47), ('B', 48), ('B', 49), ('B', 50), ('B', 51), ('B', 52), ('B', 53), ('B', 54), ('B', 55), ('B', 56), ('B', 57), ('B', 58), ('B', 59), ('B', 60), ('B', 61), ('B', 62), ('B', 63), ('B', 64), ('B', 65), ('B', 66), ('B', 67), ('B', 68), ('B', 69), ('B', 70), ('B', 71), ('B', 72), ('B', 73), ('B', 74), ('B', 75), ('B', 76), ('B', 77), ('B', 78), ('B', 79), ('B', 80), ('B', 81), ('B', 82), ('B', 83), ('B', 84), ('B', 85), ('B', 86), ('B', 87), ('B', 88), ('B', 89), ('B', 90), ('B', 91), ('B', 92), ('B', 93), ('B', 94), ('B', 95), ('B', 96), ('B', 97), ('B', 98), ('B', 99), ('B', 100), ('B', 101), ('B', 102), ('B', 103), ('B', 104), ('B', 105), ('B', 106), ('B', 107), ('B', 108), ('B', 109), ('B', 110), ('B', 111), ('B', 112), ('B', 113), ('B', 114), ('B', 115), ('B', 116), ('B', 117), ('B', 118), ('B', 119), ('B', 120), ('B', 121), ('B', 122), ('B', 123), ('B', 124), ('B', 125), ('B', 126), ('B', 127), ('B', 128), ('B', 129), ('B', 130), ('B', 131), ('B', 132), ('B', 133), ('B', 134), ('B', 135), ('B', 136), ('B', 137), ('B', 138), ('B', 139), ('B', 140), ('B', 141), ('B', 142), ('B', 143), ('B', 144), ('B', 145), ('B', 146), ('B', 147), ('B', 148), ('B', 149), ('B', 150), ('B', 151), ('B', 152), ('B', 153), ('B', 154), ('B', 155), ('B', 156), ('B', 157), ('B', 158), ('B', 159), ('B', 160), ('B', 161), ('B', 162), ('B', 163), ('B', 164), ('B', 165), ('B', 166), ('B', 167), ('B', 168), ('B', 169), ('B', 170), ('B', 171), ('B', 172), ('B', 173), ('B', 174), ('B', 175), ('B', 176), ('B', 177), ('B', 178), ('B', 179), ('B', 180), ('B', 181), ('B', 182), ('B', 183), ('B', 184), ('B', 185), ('B', 186), ('B', 187), ('B', 188), ('B', 189), ('B', 190), ('B', 191), ('B', 192), ('B', 193), ('B', 194), ('B', 195), ('B', 196), ('B', 197), ('B', 198), ('B', 199), ('B', 200), ('B', 201), ('B', 202), ('B', 203), ('B', 204), ('B', 205), ('B', 206), ('B', 207), ('B', 208), ('B', 209)]",
  "rfd_receptor_con_hal_pdb_idx": "[('B', 82), ('B', 83), ('B', 84), ('B', 85), ('B', 86), ('B', 87), ('B', 88), ('B', 89), ('B', 90), ('B', 91), ('B', 92), ('B', 93), ('B', 94), ('B', 95), ('B', 96), ('B', 97), ('B', 98), ('B', 99), ('B', 100), ('B', 101), ('B', 102), ('B', 103), ('B', 104), ('B', 105), ('B', 106), ('B', 107), ('B', 108), ('B', 109), ('B', 110), ('B', 111), ('B', 112), ('B', 113), ('B', 114), ('B', 115), ('B', 116), ('B', 117), ('B', 118), ('B', 119), ('B', 120), ('B', 121), ('B', 122), ('B', 123), ('B', 124), ('B', 125), ('B', 126), ('B', 127), ('B', 128), ('B', 129), ('B', 130), ('B', 131), ('B', 132), ('B', 133), ('B', 134), ('B', 135), ('B', 136), ('B', 137), ('B', 138), ('B', 139), ('B', 140), ('B', 141), ('B', 142), ('B', 143), ('B', 144), ('B', 145), ('B', 146), ('B', 147), ('B', 148), ('B', 149), ('B', 150), ('B', 151), ('B', 152), ('B', 153), ('B', 154), ('B', 155), ('B', 156), ('B', 157), ('B', 158), ('B', 159), ('B', 160), ('B', 161), ('B', 162), ('B', 163), ('B', 164), ('B', 165), ('B', 166), ('B', 167), ('B', 168), ('B', 169), ('B', 170), ('B', 171), ('B', 172), ('B', 173), ('B', 174), ('B', 175), ('B', 176), ('B', 177), ('B', 178), ('B', 179), ('B', 180), ('B', 181), ('B', 182), ('B', 183), ('B', 184), ('B', 185), ('B', 186), ('B', 187), ('B', 188), ('B', 189), ('B', 190), ('B', 191), ('B', 192), ('B', 193), ('B', 194), ('B', 195), ('B', 196), ('B', 197), ('B', 198), ('B', 199), ('B', 200), ('B', 201), ('B', 202), ('B', 203), ('B', 204), ('B', 205), ('B', 206), ('B', 207), ('B', 208), ('B', 209), ('B', 210), ('B', 211), ('B', 212), ('B', 213), ('B', 214), ('B', 215), ('B', 216), ('B', 217), ('B', 218), ('B', 219), ('B', 220), ('B', 221), ('B', 222), ('B', 223), ('B', 224), ('B', 225), ('B', 226), ('B', 227), ('B', 228), ('B', 229), ('B', 230), ('B', 231), ('B', 232), ('B', 233), ('B', 234), ('B', 235), ('B', 236), ('B', 237), ('B', 238), ('B', 239), ('B', 240), ('B', 241), ('B', 242), ('B', 243), ('B', 244), ('B', 245), ('B', 246), ('B', 247), ('B', 248), ('B', 249), ('B', 250), ('B', 251), ('B', 252), ('B', 253), ('B', 254), ('B', 255), ('B', 256), ('B', 257), ('B', 258), ('B', 259), ('B', 260), ('B', 261), ('B', 262), ('B', 263), ('B', 264), ('B', 265), ('B', 266), ('B', 267), ('B', 268), ('B', 269), ('B', 270), ('B', 271), ('B', 272), ('B', 273), ('B', 274)]",
  "rfd_complex_con_ref_idx0": [
    0,
    1,
    2,
    3,
    4,
    5,
    6,
    7,
    8,
    9,
    10,
    11,
    12,
    13,
    14,
    15,
    16,
    17,
    18,
    19,
    20,
    21,
    22,
    23,
    24,
    25,
    26,
    27,
    28,
    29,
    30,
    31,
    32,
    33,
    34,
    35,
    36,
    37,
    38,
    39,
    40,
    41,
    42,
    43,
    44,
    45,
    46,
    47,
    48,
    49,
    50,
    51,
    52,
    53,
    54,
    55,
    56,
    57,
    58,
    59,
    60,
    61,
    62,
    63,
    64,
    65,
    66,
    67,
    68,
    69,
    70,
    71,
    72,
    73,
    74,
    75,
    76,
    77,
    78,
    79,
    80,
    81,
    82,
    83,
    84,
    85,
    86,
    87,
    88,
    89,
    90,
    91,
    92,
    93,
    94,
    95,
    96,
    97,
    98,
    99,
    100,
    101,
    102,
    103,
    104,
    105,
    106,
    107,
    108,
    109,
    110,
    111,
    112,
    113,
    114,
    115,
    116,
    117,
    118,
    119,
    120,
    121,
    122,
    123,
    124,
    125,
    126,
    127,
    128,
    129,
    130,
    131,
    132,
    133,
    134,
    135,
    136,
    137,
    138,
    139,
    140,
    141,
    142,
    143,
    144,
    145,
    146,
    147,
    148,
    149,
    150,
    151,
    152,
    153,
    154,
    155,
    156,
    157,
    158,
    159,
    160,
    161,
    162,
    163,
    164,
    165,
    166,
    167,
    168,
    169,
    170,
    171,
    172,
    173,
    174,
    175,
    176,
    177,
    178,
    179,
    180,
    181,
    182,
    183,
    184,
    185,
    186,
    187,
    188,
    189,
    190,
    191,
    192
  ],
  "rfd_complex_con_hal_idx0": [
    81,
    82,
    83,
    84,
    85,
    86,
    87,
    88,
    89,
    90,
    91,
    92,
    93,
    94,
    95,
    96,
    97,
    98,
    99,
    100,
    101,
    102,
    103,
    104,
    105,
    106,
    107,
    108,
    109,
    110,
    111,
    112,
    113,
    114,
    115,
    116,
    117,
    118,
    119,
    120,
    121,
    122,
    123,
    124,
    125,
    126,
    127,
    128,
    129,
    130,
    131,
    132,
    133,
    134,
    135,
    136,
    137,
    138,
    139,
    140,
    141,
    142,
    143,
    144,
    145,
    146,
    147,
    148,
    149,
    150,
    151,
    152,
    153,
    154,
    155,
    156,
    157,
    158,
    159,
    160,
    161,
    162,
    163,
    164,
    165,
    166,
    167,
    168,
    169,
    170,
    171,
    172,
    173,
    174,
    175,
    176,
    177,
    178,
    179,
    180,
    181,
    182,
    183,
    184,
    185,
    186,
    187,
    188,
    189,
    190,
    191,
    192,
    193,
    194,
    195,
    196,
    197,
    198,
    199,
    200,
    201,
    202,
    203,
    204,
    205,
    206,
    207,
    208,
    209,
    210,
    211,
    212,
    213,
    214,
    215,
    216,
    217,
    218,
    219,
    220,
    221,
    222,
    223,
    224,
    225,
    226,
    227,
    228,
    229,
    230,
    231,
    232,
    233,
    234,
    235,
    236,
    237,
    238,
    239,
    240,
    241,
    242,
    243,
    244,
    245,
    246,
    247,
    248,
    249,
    250,
    251,
    252,
    253,
    254,
    255,
    256,
    257,
    258,
    259,
    260,
    261,
    262,
    263,
    264,
    265,
    266,
    267,
    268,
    269,
    270,
    271,
    272,
    273
  ],
  "rfd_receptor_con_ref_idx0": [
    0,
    1,
    2,
    3,
    4,
    5,
    6,
    7,
    8,
    9,
    10,
    11,
    12,
    13,
    14,
    15,
    16,
    17,
    18,
    19,
    20,
    21,
    22,
    23,
    24,
    25,
    26,
    27,
    28,
    29,
    30,
    31,
    32,
    33,
    34,
    35,
    36,
    37,
    38,
    39,
    40,
    41,
    42,
    43,
    44,
    45,
    46,
    47,
    48,
    49,
    50,
    51,
    52,
    53,
    54,
    55,
    56,
    57,
    58,
    59,
    60,
    61,
    62,
    63,
    64,
    65,
    66,
    67,
    68,
    69,
    70,
    71,
    72,
    73,
    74,
    75,
    76,
    77,
    78,
    79,
    80,
    81,
    82,
    83,
    84,
    85,
    86,
    87,
    88,
    89,
    90,
    91,
    92,
    93,
    94,
    95,
    96,
    97,
    98,
    99,
    100,
    101,
    102,
    103,
    104,
    105,
    106,
    107,
    108,
    109,
    110,
    111,
    112,
    113,
    114,
    115,
    116,
    117,
    118,
    119,
    120,
    121,
    122,
    123,
    124,
    125,
    126,
    127,
    128,
    129,
    130,
    131,
    132,
    133,
    134,
    135,
    136,
    137,
    138,
    139,
    140,
    141,
    142,
    143,
    144,
    145,
    146,
    147,
    148,
    149,
    150,
    151,
    152,
    153,
    154,
    155,
    156,
    157,
    158,
    159,
    160,
    161,
    162,
    163,
    164,
    165,
    166,
    167,
    168,
    169,
    170,
    171,
    172,
    173,
    174,
    175,
    176,
    177,
    178,
    179,
    180,
    181,
    182,
    183,
    184,
    185,
    186,
    187,
    188,
    189,
    190,
    191,
    192
  ],
  "rfd_receptor_con_hal_idx0": [
    0,
    1,
    2,
    3,
    4,
    5,
    6,
    7,
    8,
    9,
    10,
    11,
    12,
    13,
    14,
    15,
    16,
    17,
    18,
    19,
    20,
    21,
    22,
    23,
    24,
    25,
    26,
    27,
    28,
    29,
    30,
    31,
    32,
    33,
    34,
    35,
    36,
    37,
    38,
    39,
    40,
    41,
    42,
    43,
    44,
    45,
    46,
    47,
    48,
    49,
    50,
    51,
    52,
    53,
    54,
    55,
    56,
    57,
    58,
    59,
    60,
    61,
    62,
    63,
    64,
    65,
    66,
    67,
    68,
    69,
    70,
    71,
    72,
    73,
    74,
    75,
    76,
    77,
    78,
    79,
    80,
    81,
    82,
    83,
    84,
    85,
    86,
    87,
    88,
    89,
    90,
    91,
    92,
    93,
    94,
    95,
    96,
    97,
    98,
    99,
    100,
    101,
    102,
    103,
    104,
    105,
    106,
    107,
    108,
    109,
    110,
    111,
    112,
    113,
    114,
    115,
    116,
    117,
    118,
    119,
    120,
    121,
    122,
    123,
    124,
    125,
    126,
    127,
    128,
    129,
    130,
    131,
    132,
    133,
    134,
    135,
    136,
    137,
    138,
    139,
    140,
    141,
    142,
    143,
    144,
    145,
    146,
    147,
    148,
    149,
    150,
    151,
    152,
    153,
    154,
    155,
    156,
    157,
    158,
    159,
    160,
    161,
    162,
    163,
    164,
    165,
    166,
    167,
    168,
    169,
    170,
    171,
    172,
    173,
    174,
    175,
    176,
    177,
    178,
    179,
    180,
    181,
    182,
    183,
    184,
    185,
    186,
    187,
    188,
    189,
    190,
    191,
    192
  ],
  "rfd_inpaint_str": [
    false,
    false,
    false,
    false,
    false,
    false,
    false,
    false,
    false,
    false,
    false,
    false,
    false,
    false,
    false,
    false,
    false,
    false,
    false,
    false,
    false,
    false,
    false,
    false,
    false,
    false,
    false,
    false,
    false,
    false,
    false,
    false,
    false,
    false,
    false,
    false,
    false,
    false,
    false,
    false,
    false,
    false,
    false,
    false,
    false,
    false,
    false,
    false,
    false,
    false,
    false,
    false,
    false,
    false,
    false,
    false,
    false,
    false,
    false,
    false,
    false,
    false,
    false,
    false,
    false,
    false,
    false,
    false,
    false,
    false,
    false,
    false,
    false,
    false,
    false,
    false,
    false,
    false,
    false,
    false,
    false,
    true,
    true,
    true,
    true,
    true,
    true,
    true,
    true,
    true,
    true,
    true,
    true,
    true,
    true,
    true,
    true,
    true,
    true,
    true,
    true,
    true,
    true,
    true,
    true,
    true,
    true,
    true,
    true,
    true,
    true,
    true,
    true,
    true,
    true,
    true,
    true,
    true,
    true,
    true,
    true,
    true,
    true,
    true,
    true,
    true,
    true,
    true,
    true,
    true,
    true,
    true,
    true,
    true,
    true,
    true,
    true,
    true,
    true,
    true,
    true,
    true,
    true,
    true,
    true,
    true,
    true,
    true,
    true,
    true,
    true,
    true,
    true,
    true,
    true,
    true,
    true,
    true,
    true,
    true,
    true,
    true,
    true,
    true,
    true,
    true,
    true,
    true,
    true,
    true,
    true,
    true,
    true,
    true,
    true,
    true,
    true,
    true,
    true,
    true,
    true,
    true,
    true,
    true,
    true,
    true,
    true,
    true,
    true,
    true,
    true,
    true,
    true,
    true,
    true,
    true,
    true,
    true,
    true,
    true,
    true,
    true,
    true,
    true,
    true,
    true,
    true,
    true,
    true,
    true,
    true,
    true,
    true,
    true,
    true,
    true,
    true,
    true,
    true,
    true,
    true,
    true,
    true,
    true,
    true,
    true,
    true,
    true,
    true,
    true,
    true,
    true,
    true,
    true,
    true,
    true,
    true,
    true,
    true,
    true,
    true,
    true,
    true,
    true,
    true,
    true,
    true,
    true,
    true,
    true,
    true,
    true,
    true,
    true,
    true,
    true,
    true,
    true,
    true,
    true,
    true,
    true,
    true,
    true,
    true,
    true,
    true,
    true,
    true,
    true,
    true,
    true,
    true,
    true
  ],
  "rfd_inpaint_seq": [
    false,
    false,
    false,
    false,
    false,
    false,
    false,
    false,
    false,
    false,
    false,
    false,
    false,
    false,
    false,
    false,
    false,
    false,
    false,
    false,
    false,
    false,
    false,
    false,
    false,
    false,
    false,
    false,
    false,
    false,
    false,
    false,
    false,
    false,
    false,
    false,
    false,
    false,
    false,
    false,
    false,
    false,
    false,
    false,
    false,
    false,
    false,
    false,
    false,
    false,
    false,
    false,
    false,
    false,
    false,
    false,
    false,
    false,
    false,
    false,
    false,
    false,
    false,
    false,
    false,
    false,
    false,
    false,
    false,
    false,
    false,
    false,
    false,
    false,
    false,
    false,
    false,
    false,
    false,
    false,
    false,
    true,
    true,
    true,
    true,
    true,
    true,
    true,
    true,
    true,
    true,
    true,
    true,
    true,
    true,
    true,
    true,
    true,
    true,
    true,
    true,
    true,
    true,
    true,
    true,
    true,
    true,
    true,
    true,
    true,
    true,
    true,
    true,
    true,
    true,
    true,
    true,
    true,
    true,
    true,
    true,
    true,
    true,
    true,
    true,
    true,
    true,
    true,
    true,
    true,
    true,
    true,
    true,
    true,
    true,
    true,
    true,
    true,
    true,
    true,
    true,
    true,
    true,
    true,
    true,
    true,
    true,
    true,
    true,
    true,
    true,
    true,
    true,
    true,
    true,
    true,
    true,
    true,
    true,
    true,
    true,
    true,
    true,
    true,
    true,
    true,
    true,
    true,
    true,
    true,
    true,
    true,
    true,
    true,
    true,
    true,
    true,
    true,
    true,
    true,
    true,
    true,
    true,
    true,
    true,
    true,
    true,
    true,
    true,
    true,
    true,
    true,
    true,
    true,
    true,
    true,
    true,
    true,
    true,
    true,
    true,
    true,
    true,
    true,
    true,
    true,
    true,
    true,
    true,
    true,
    true,
    true,
    true,
    true,
    true,
    true,
    true,
    true,
    true,
    true,
    true,
    true,
    true,
    true,
    true,
    true,
    true,
    true,
    true,
    true,
    true,
    true,
    true,
    true,
    true,
    true,
    true,
    true,
    true,
    true,
    true,
    true,
    true,
    true,
    true,
    true,
    true,
    true,
    true,
    true,
    true,
    true,
    true,
    true,
    true,
    true,
    true,
    true,
    true,
    true,
    true,
    true,
    true,
    true,
    true,
    true,
    true,
    true,
    true,
    true,
    true,
    true,
    true,
    true
  ],
  "rfd_sampled_mask": [
    "B17-209/0",
    "81-81"
  ],
  "rfd_mask_1d": [
    false,
    false,
    false,
    false,
    false,
    false,
    false,
    false,
    false,
    false,
    false,
    false,
    false,
    false,
    false,
    false,
    false,
    false,
    false,
    false,
    false,
    false,
    false,
    false,
    false,
    false,
    false,
    false,
    false,
    false,
    false,
    false,
    false,
    false,
    false,
    false,
    false,
    false,
    false,
    false,
    false,
    false,
    false,
    false,
    false,
    false,
    false,
    false,
    false,
    false,
    false,
    false,
    false,
    false,
    false,
    false,
    false,
    false,
    false,
    false,
    false,
    false,
    false,
    false,
    false,
    false,
    false,
    false,
    false,
    false,
    false,
    false,
    false,
    false,
    false,
    false,
    false,
    false,
    false,
    false,
    false,
    true,
    true,
    true,
    true,
    true,
    true,
    true,
    true,
    true,
    true,
    true,
    true,
    true,
    true,
    true,
    true,
    true,
    true,
    true,
    true,
    true,
    true,
    true,
    true,
    true,
    true,
    true,
    true,
    true,
    true,
    true,
    true,
    true,
    true,
    true,
    true,
    true,
    true,
    true,
    true,
    true,
    true,
    true,
    true,
    true,
    true,
    true,
    true,
    true,
    true,
    true,
    true,
    true,
    true,
    true,
    true,
    true,
    true,
    true,
    true,
    true,
    true,
    true,
    true,
    true,
    true,
    true,
    true,
    true,
    true,
    true,
    true,
    true,
    true,
    true,
    true,
    true,
    true,
    true,
    true,
    true,
    true,
    true,
    true,
    true,
    true,
    true,
    true,
    true,
    true,
    true,
    true,
    true,
    true,
    true,
    true,
    true,
    true,
    true,
    true,
    true,
    true,
    true,
    true,
    true,
    true,
    true,
    true,
    true,
    true,
    true,
    true,
    true,
    true,
    true,
    true,
    true,
    true,
    true,
    true,
    true,
    true,
    true,
    true,
    true,
    true,
    true,
    true,
    true,
    true,
    true,
    true,
    true,
    true,
    true,
    true,
    true,
    true,
    true,
    true,
    true,
    true,
    true,
    true,
    true,
    true,
    true,
    true,
    true,
    true,
    true,
    true,
    true,
    true,
    true,
    true,
    true,
    true,
    true,
    true,
    true,
    true,
    true,
    true,
    true,
    true,
    true,
    true,
    true,
    true,
    true,
    true,
    true,
    true,
    true,
    true,
    true,
    true,
    true,
    true,
    true,
    true,
    true,
    true,
    true,
    true,
    true,
    true,
    true,
    true,
    true,
    true,
    true
  ]
}
```
