## Supplementary File 1 for "ProteinDJ: a high-performance and modular protein design pipeline": fold_53.json

```
{
  "fold_id": 53,
  "rfd_config": {
    "inference": {
      "input_pdb": "3di3_il7ra.pdb",
      "num_designs": 25,
      "design_startnum": 50,
      "ckpt_override_path": null,
      "symmetry": null,
      "recenter": true,
      "radius": 10.0,
      "model_only_neighbors": false,
      "output_prefix": "./rfd_results/fold",
      "write_trajectory": false,
      "scaffold_guided": false,
      "model_runner": "SelfConditioning",
      "cautious": true,
      "align_motif": true,
      "symmetric_self_cond": true,
      "final_step": 1,
      "deterministic": false,
      "trb_save_ckpt_path": "/app/RFdiffusion/models/Complex_base_ckpt.pt",
      "schedule_directory_path": "/app/RFdiffusion/schedules",
      "model_directory_path": "/app/RFdiffusion/models"
    },
    "contigmap": {
      "contigs": [
        "B17-209/0 50-100"
      ],
      "inpaint_seq": null,
      "inpaint_str": null,
      "inpaint_str_helix": null,
      "inpaint_str_strand": null,
      "inpaint_str_loop": null,
      "provide_seq": null,
      "length": null
    },
    "model": {
      "n_extra_block": 4,
      "n_main_block": 32,
      "n_ref_block": 4,
      "d_msa": 256,
      "d_msa_full": 64,
      "d_pair": 128,
      "d_templ": 64,
      "n_head_msa": 8,
      "n_head_pair": 4,
      "n_head_templ": 4,
      "d_hidden": 32,
      "d_hidden_templ": 32,
      "p_drop": 0.15,
      "SE3_param_full": {
        "num_layers": 1,
        "num_channels": 32,
        "num_degrees": 2,
        "n_heads": 4,
        "div": 4,
        "l0_in_features": 8,
        "l0_out_features": 8,
        "l1_in_features": 3,
        "l1_out_features": 2,
        "num_edge_features": 32
      },
      "SE3_param_topk": {
        "num_layers": 1,
        "num_channels": 32,
        "num_degrees": 2,
        "n_heads": 4,
        "div": 4,
        "l0_in_features": 64,
        "l0_out_features": 64,
        "l1_in_features": 3,
        "l1_out_features": 2,
        "num_edge_features": 64
      },
      "freeze_track_motif": false,
      "use_motif_timestep": true
    },
    "diffuser": {
      "T": 50,
      "b_0": 0.01,
      "b_T": 0.07,
      "schedule_type": "linear",
      "so3_type": "igso3",
      "crd_scale": 0.25,
      "partial_T": null,
      "so3_schedule_type": "linear",
      "min_b": 1.5,
      "max_b": 2.5,
      "min_sigma": 0.02,
      "max_sigma": 1.5
    },
    "denoiser": {
      "noise_scale_ca": 0,
      "final_noise_scale_ca": 1,
      "ca_noise_schedule_type": "constant",
      "noise_scale_frame": 0,
      "final_noise_scale_frame": 1,
      "frame_noise_schedule_type": "constant"
    },
    "ppi": {
      "hotspot_res": [
        "B58",
        "B80",
        "B139"
      ]
    },
    "potentials": {
      "guiding_potentials": null,
      "guide_scale": 10,
      "guide_decay": "constant",
      "olig_inter_all": null,
      "olig_intra_all": null,
      "olig_custom_contact": null,
      "substrate": null
    },
    "contig_settings": {
      "ref_idx": null,
      "hal_idx": null,
      "idx_rf": null,
      "inpaint_seq_tensor": null
    },
    "preprocess": {
      "sidechain_input": false,
      "motif_sidechain_input": true,
      "d_t1d": 24,
      "d_t2d": 44,
      "prob_self_cond": 0.5,
      "str_self_cond": true,
      "predict_previous": false
    },
    "logging": {
      "inputs": false
    },
    "scaffoldguided": {
      "scaffoldguided": false,
      "target_pdb": false,
      "target_path": null,
      "scaffold_list": null,
      "scaffold_dir": null,
      "sampled_insertion": 0,
      "sampled_N": 0,
      "sampled_C": 0,
      "ss_mask": 0,
      "systematic": false,
      "target_ss": null,
      "target_adj": null,
      "mask_loops": true,
      "contig_crop": null
    }
  },
  "rfd_plddt": [
    [
      0.18016615509986877,
      0.18019656836986542,
      0.1526237577199936,
      0.1415863335132599,
      0.13677182793617249,
      0.12559065222740173,
      0.12471316754817963,
      0.11440878361463547,
      0.10668341815471649,
      0.10238681733608246,
      0.09588728100061417,
      0.0897231251001358,
      0.08604168146848679,
      0.08207855373620987,
      0.07597876340150833,
      0.07146326452493668,
      0.07045844197273254,
      0.0694408267736435,
      0.06693591922521591,
      0.06585706025362015,
      0.06771722435951233,
      0.06829553097486496,
      0.06830053776502609,
      0.06741013377904892,
      0.06574153900146484,
      0.06491599977016449,
      0.06735357642173767,
      0.06741738319396973,
      0.06645265221595764,
      0.06878960877656937,
      0.07173621654510498,
      0.07052328437566757,
      0.07123587280511856,
      0.07538995146751404,
      0.08074361830949783,
      0.07914313673973083,
      0.07505511492490768,
      0.07576857507228851,
      0.07652909308671951,
      0.07409028708934784,
      0.0742378681898117,
      0.079408660531044,
      0.07843068242073059,
      0.07626219093799591,
      0.07594256848096848,
      0.0762210264801979,
      0.07671242207288742,
      0.0715026706457138,
      0.07311373949050903,
      0.0699068158864975,
      0.06899547576904297,
      0.06392011791467667,
      0.06239112466573715,
      0.06511737406253815,
      0.0690573900938034,
      0.06900303810834885,
      0.06794270873069763,
      0.07009074836969376,
      0.07085466384887695,
      0.07169689983129501,
      0.07142027467489243,
      0.07134606689214706,
      0.06970879435539246,
      0.06632433831691742,
      0.06846371293067932,
      0.06905100494623184,
      0.0683889165520668,
      0.06806812435388565,
      0.07042394578456879,
      0.07414005696773529,
      0.07681811600923538,
      0.08219612389802933,
      0.08543635904788971,
      0.08273214101791382,
      0.08724097162485123,
      0.08639268577098846,
      0.08696239441633224,
      0.08659862726926804,
      0.09146541357040405,
      0.09122945368289948,
      0.09620271623134613,
      0.09897415339946747,
      0.10291602462530136,
      0.10946820676326752,
      0.11559624969959259,
      0.12364828586578369,
      0.12630712985992432,
      0.1365860551595688,
      0.14142686128616333,
      0.9975160956382751,
      0.9990674257278442,
      0.9990687370300293,
      0.9996466040611267,
      0.9995938539505005,
      0.9994825720787048,
      0.9987645745277405,
      0.9969927072525024,
      0.993553102016449,
      0.95334392786026,
      0.9279507398605347,
      0.9767118096351624,
      0.9642400741577148,
      0.9241198301315308,
      0.8878520131111145,
      0.9201295971870422,
      0.9595903158187866,
      0.9923072457313538,
      0.9978774189949036,
      0.9993334412574768,
      0.9996612668037415,
      0.999523937702179,
      0.9994879364967346,
      0.9989355802536011,
      0.9985001683235168,
      0.9978970289230347,
      0.9987201690673828,
      0.9989829659461975,
      0.998019814491272,
      0.9974073171615601,
      0.9992084503173828,
      0.9990442991256714,
      0.9995096325874329,
      0.9992692470550537,
      0.9991256594657898,
      0.997403085231781,
      0.9915488958358765,
      0.9562630653381348,
      0.8913920521736145,
      0.853130578994751,
      0.8613330125808716,
      0.8006587028503418,
      0.7993997931480408,
      0.8435907363891602,
      0.875328540802002,
      0.9559310078620911,
      0.9757214188575745,
      0.9926742911338806,
      0.9971751570701599,
      0.9967899918556213,
      0.9977998733520508,
      0.9940266013145447,
      0.9936532378196716,
      0.9954291582107544,
      0.9975430965423584,
      0.9990403652191162,
      0.9986913204193115,
      0.9964478015899658,
      0.9874027967453003,
      0.955041766166687,
      0.8885670304298401,
      0.8678508996963501,
      0.89401775598526,
      0.865590512752533,
      0.8933345675468445,
      0.8641300201416016,
      0.8487116098403931,
      0.8952614068984985,
      0.9381316304206848,
      0.9793703556060791,
      0.9962088465690613,
      0.9978019595146179,
      0.9994567036628723,
      0.9990336894989014,
      0.9988664388656616,
      0.9969137907028198,
      0.9948616027832031,
      0.9957738518714905,
      0.9966282844543457,
      0.9984939694404602,
      0.9985343217849731,
      0.9967753887176514,
      0.9941129088401794,
      0.979809045791626,
      0.9800451993942261,
      0.9299925565719604,
      0.9536172747612,
      0.9243946075439453,
      0.9541147351264954,
      0.9926167726516724,
      0.9908500909805298,
      0.9976531267166138,
      0.9959858059883118,
      0.9975071549415588,
      0.9986086487770081,
      0.998760461807251,
      0.9975898265838623,
      0.9964153170585632,
      0.9988998770713806,
      0.9988159537315369,
      0.999539852142334,
      0.9990465044975281,
      0.9993982315063477,
      0.9990811347961426,
      0.9986764192581177,
      0.9970953464508057,
      0.9979538917541504,
      0.9987145662307739,
      0.999302089214325,
      0.9993924498558044,
      0.9988120794296265,
      0.999095618724823,
      0.9980555176734924,
      0.9985682368278503,
      0.9952332377433777,
      0.9939531683921814,
      0.9846405386924744,
      0.9704092144966125,
      0.947017252445221,
      0.9164177775382996,
      0.8902742862701416,
      0.8350614309310913,
      0.8543333411216736,
      0.8962575197219849,
      0.89546138048172,
      0.9164871573448181,
      0.9732307195663452,
      0.985137403011322,
      0.9959197640419006,
      0.9973427653312683,
      0.9988113045692444,
      0.9992671012878418,
      0.9995265603065491,
      0.9995406270027161,
      0.9996321201324463,
      0.9993815422058105,
      0.9993142485618591,
      0.9987534284591675,
      0.997707724571228,
      0.9970396161079407,
      0.996312141418457,
      0.9980886578559875,
      0.9980510473251343,
      0.9973187446594238,
      0.996036171913147,
      0.9921261668205261,
      0.9904590845108032,
      0.9800209403038025,
      0.9829265475273132,
      0.992154061794281,
      0.9950394630432129,
      0.9976232647895813,
      0.9984652996063232,
      0.9994847178459167,
      0.9993813633918762,
      0.9994103908538818,
      0.9992430210113525,
      0.9995114803314209,
      0.9996668100357056,
      0.999576210975647,
      0.999617338180542,
      0.9994221925735474,
      0.9995678067207336,
      0.9997007846832275,
      0.9997970461845398,
      0.9996826648712158,
      0.9997254014015198,
      0.999322235584259,
      0.9993447065353394,
      0.9986794590950012,
      0.9979377388954163,
      0.9924852252006531,
      0.9679926037788391,
      0.950759768486023,
      0.8797358274459839,
      0.8473154306411743,
      0.8973097801208496,
      0.9411396980285645,
      0.9841011166572571,
      0.9954689741134644,
      0.9979369640350342,
      0.9986147880554199,
      0.9986269474029541,
      0.9986751675605774,
      0.9990279078483582,
      0.9974572658538818,
      0.9987949728965759,
      0.9994806051254272,
      0.9995021820068359,
      0.9997159838676453,
      0.9996456503868103,
      0.9997695088386536,
      0.9992651343345642
    ],
    [
      0.10813967138528824,
      0.11068633198738098,
      0.1060916930437088,
      0.09993839263916016,
      0.09889041632413864,
      0.09090952575206757,
      0.08458436280488968,
      0.08285164833068848,
      0.08411237597465515,
      0.07985643297433853,
      0.07630804181098938,
      0.07591855525970459,
      0.07568860054016113,
      0.0733448714017868,
      0.06973201036453247,
      0.06683243811130524,
      0.06461787223815918,
      0.06522861868143082,
      0.06333059817552567,
      0.06112039089202881,
      0.06455981731414795,
      0.06402570754289627,
      0.0625641867518425,
      0.0627763494849205,
      0.06078559160232544,
      0.06070040538907051,
      0.060588374733924866,
      0.05975768715143204,
      0.0592355877161026,
      0.05877063795924187,
      0.062148191034793854,
      0.062381260097026825,
      0.06162227690219879,
      0.06369161605834961,
      0.06507188081741333,
      0.06072406470775604,
      0.06058530509471893,
      0.06079651787877083,
      0.060898177325725555,
      0.06035237014293671,
      0.06057833880186081,
      0.06206513196229935,
      0.06364068388938904,
      0.06697295606136322,
      0.06661512702703476,
      0.06653247028589249,
      0.06914322823286057,
      0.06671662628650665,
      0.06410855054855347,
      0.06229639798402786,
      0.06341277062892914,
      0.0599282942712307,
      0.05734149366617203,
      0.05787191540002823,
      0.058883484452962875,
      0.06097256764769554,
      0.06073954701423645,
      0.06017063930630684,
      0.06183862313628197,
      0.06602862477302551,
      0.0688655823469162,
      0.06988568603992462,
      0.06951485574245453,
      0.06645521521568298,
      0.06455135345458984,
      0.06491442024707794,
      0.06382011622190475,
      0.06292105466127396,
      0.06594395637512207,
      0.06755366176366806,
      0.07063345611095428,
      0.07287735491991043,
      0.07616150379180908,
      0.07493080943822861,
      0.07577584683895111,
      0.07359850406646729,
      0.07668834924697876,
      0.07273713499307632,
      0.07618662714958191,
      0.074593685567379,
      0.0740155577659607,
      0.07956445217132568,
      0.08015094697475433,
      0.0831206813454628,
      0.0865127295255661,
      0.09391330927610397,
      0.09389756619930267,
      0.10220107436180115,
      0.1041354387998581,
      0.9965119957923889,
      0.9982954859733582,
      0.9983266592025757,
      0.9994286894798279,
      0.9994686245918274,
      0.9994308352470398,
      0.9987920522689819,
      0.9973668456077576,
      0.9940648078918457,
      0.9551378488540649,
      0.9276663064956665,
      0.9774866700172424,
      0.9656969308853149,
      0.9239144921302795,
      0.8844695687294006,
      0.9245777726173401,
      0.9666301012039185,
      0.993970513343811,
      0.9983013868331909,
      0.9994322657585144,
      0.9996692538261414,
      0.9994900822639465,
      0.999343752861023,
      0.998508095741272,
      0.9977972507476807,
      0.9974015355110168,
      0.9982997179031372,
      0.998469352722168,
      0.9968075752258301,
      0.9960143566131592,
      0.9985730051994324,
      0.9981034994125366,
      0.9988985657691956,
      0.9987542629241943,
      0.998727023601532,
      0.9969481825828552,
      0.9909204244613647,
      0.9529262781143188,
      0.8823316693305969,
      0.8563967943191528,
      0.8669716119766235,
      0.8106755018234253,
      0.815755307674408,
      0.8588570356369019,
      0.8799071311950684,
      0.9555560946464539,
      0.9796866178512573,
      0.9939917922019958,
      0.997677743434906,
      0.9974608421325684,
      0.9979528188705444,
      0.9942084550857544,
      0.9932728409767151,
      0.9957917928695679,
      0.9977524280548096,
      0.99908047914505,
      0.9988837242126465,
      0.9972712993621826,
      0.9898351430892944,
      0.9655067920684814,
      0.8996538519859314,
      0.8820574283599854,
      0.8998470306396484,
      0.8725169897079468,
      0.8929040431976318,
      0.8631766438484192,
      0.8433515429496765,
      0.8850076794624329,
      0.931923508644104,
      0.9714406728744507,
      0.9941409230232239,
      0.995154619216919,
      0.9984840154647827,
      0.9971241354942322,
      0.9967417120933533,
      0.9932029843330383,
      0.9908058643341064,
      0.9910275340080261,
      0.9918684959411621,
      0.9947482943534851,
      0.9946909546852112,
      0.9907708168029785,
      0.9867457151412964,
      0.9682428240776062,
      0.9700620770454407,
      0.9212036728858948,
      0.9540296196937561,
      0.9234411716461182,
      0.9508785009384155,
      0.9916247129440308,
      0.9913501143455505,
      0.9978236556053162,
      0.9963028430938721,
      0.9978816509246826,
      0.998892605304718,
      0.9989416003227234,
      0.9979316592216492,
      0.9968077540397644,
      0.9990208148956299,
      0.9989320039749146,
      0.9995684623718262,
      0.9990084171295166,
      0.9993566870689392,
      0.9987889528274536,
      0.9984872341156006,
      0.9961459040641785,
      0.9973127841949463,
      0.9984519481658936,
      0.9991627931594849,
      0.9993916749954224,
      0.9988313913345337,
      0.9991957545280457,
      0.9982924461364746,
      0.9987592101097107,
      0.9956604242324829,
      0.994651734828949,
      0.9859321117401123,
      0.9689103364944458,
      0.943834662437439,
      0.9148092865943909,
      0.8871448040008545,
      0.8338098526000977,
      0.8540130853652954,
      0.8940093517303467,
      0.8923929929733276,
      0.9148755073547363,
      0.9710240364074707,
      0.9842633008956909,
      0.9962513446807861,
      0.9979704022407532,
      0.9991969466209412,
      0.999518096446991,
      0.9996653199195862,
      0.9996721744537354,
      0.999676525592804,
      0.9994827508926392,
      0.9994285702705383,
      0.9988798499107361,
      0.997978150844574,
      0.9975411891937256,
      0.9974903464317322,
      0.9987579584121704,
      0.998878002166748,
      0.9983452558517456,
      0.9974438548088074,
      0.9932308793067932,
      0.9914988279342651,
      0.9805346131324768,
      0.9840351939201355,
      0.993444561958313,
      0.995590090751648,
      0.9980577230453491,
      0.9985463619232178,
      0.9995180368423462,
      0.9993094205856323,
      0.9993848204612732,
      0.9993185997009277,
      0.9995673298835754,
      0.9996878504753113,
      0.9996114373207092,
      0.999646782875061,
      0.9994346499443054,
      0.9996219277381897,
      0.999754786491394,
      0.9998339414596558,
      0.9997506737709045,
      0.9997889399528503,
      0.9995076656341553,
      0.9994693398475647,
      0.9989067912101746,
      0.9980722069740295,
      0.9922020435333252,
      0.9667391180992126,
      0.9485810995101929,
      0.8747938871383667,
      0.8260823488235474,
      0.8912491798400879,
      0.93647700548172,
      0.9830225706100464,
      0.9946973919868469,
      0.9977558255195618,
      0.9986900687217712,
      0.9988319873809814,
      0.9987712502479553,
      0.9991499781608582,
      0.9978693127632141,
      0.9990637898445129,
      0.9995415210723877,
      0.9995689392089844,
      0.9997456669807434,
      0.9996981620788574,
      0.9997793436050415,
      0.9993671774864197
    ],
    [
      0.10500071942806244,
      0.10963420569896698,
      0.10409237444400787,
      0.09902393817901611,
      0.09929569810628891,
      0.0931347906589508,
      0.08500851690769196,
      0.08381698280572891,
      0.08260203897953033,
      0.08055101335048676,
      0.07439959794282913,
      0.07383931428194046,
      0.07277154922485352,
      0.06962785869836807,
      0.0662655308842659,
      0.06424344331026077,
      0.06270641088485718,
      0.06259062141180038,
      0.06163356825709343,
      0.06163177639245987,
      0.06476310640573502,
      0.06448518484830856,
      0.06331305205821991,
      0.06274349987506866,
      0.06179969012737274,
      0.061642762273550034,
      0.06049315631389618,
      0.05941618233919144,
      0.06096465885639191,
      0.060247186571359634,
      0.06315481662750244,
      0.06407086551189423,
      0.061432044953107834,
      0.06332571804523468,
      0.06346908956766129,
      0.05861730873584747,
      0.05671137198805809,
      0.05867588520050049,
      0.05800880491733551,
      0.056621674448251724,
      0.057748228311538696,
      0.060949817299842834,
      0.06067054346203804,
      0.06295333802700043,
      0.0628080740571022,
      0.0645143985748291,
      0.06642307341098785,
      0.06549239158630371,
      0.0629851371049881,
      0.0622565932571888,
      0.061494529247283936,
      0.05997423082590103,
      0.057538121938705444,
      0.05718871206045151,
      0.060550861060619354,
      0.06035826355218887,
      0.06098902225494385,
      0.06148973107337952,
      0.06457307189702988,
      0.06807810813188553,
      0.06843938678503036,
      0.06925585120916367,
      0.06804966926574707,
      0.06839221715927124,
      0.06436613947153091,
      0.06508689373731613,
      0.06274345517158508,
      0.06406515836715698,
      0.0642218217253685,
      0.0665215328335762,
      0.06638506054878235,
      0.06938085705041885,
      0.07222180813550949,
      0.07260298728942871,
      0.07320418208837509,
      0.07215309143066406,
      0.07546186447143555,
      0.07267633825540543,
      0.07301399856805801,
      0.07340951263904572,
      0.07710018008947372,
      0.0810103714466095,
      0.08175815641880035,
      0.08757057785987854,
      0.09283329546451569,
      0.09994742274284363,
      0.1010039746761322,
      0.1090771034359932,
      0.13385720551013947,
      0.9968461990356445,
      0.9984784722328186,
      0.99847012758255,
      0.9994814991950989,
      0.9995126724243164,
      0.999473512172699,
      0.9988511204719543,
      0.9974801540374756,
      0.9943927526473999,
      0.9569238424301147,
      0.9303612112998962,
      0.9789370894432068,
      0.9672194719314575,
      0.926257312297821,
      0.8865948915481567,
      0.927462100982666,
      0.9683274030685425,
      0.9942729473114014,
      0.998378336429596,
      0.99946129322052,
      0.9996933937072754,
      0.9995453953742981,
      0.999421238899231,
      0.9987050294876099,
      0.9981228113174438,
      0.9977820515632629,
      0.998562753200531,
      0.9987010359764099,
      0.9972995519638062,
      0.9966356158256531,
      0.9988159537315369,
      0.9984164834022522,
      0.9990614056587219,
      0.9989174008369446,
      0.9988370537757874,
      0.9971278309822083,
      0.9912087321281433,
      0.9534397125244141,
      0.8791759014129639,
      0.8541731834411621,
      0.8656512498855591,
      0.8088608980178833,
      0.8125345706939697,
      0.8559021949768066,
      0.878189206123352,
      0.9557207822799683,
      0.9801837205886841,
      0.9943372011184692,
      0.9978753328323364,
      0.9977109432220459,
      0.9981817007064819,
      0.9948256015777588,
      0.9941568374633789,
      0.9963271021842957,
      0.9979915022850037,
      0.9991707801818848,
      0.9989855289459229,
      0.9974401593208313,
      0.9903101921081543,
      0.9666197299957275,
      0.9008955359458923,
      0.8818715810775757,
      0.8999727964401245,
      0.8716362714767456,
      0.8917173147201538,
      0.8623033165931702,
      0.8417408466339111,
      0.8842901587486267,
      0.9312755465507507,
      0.9714774489402771,
      0.9942836165428162,
      0.9954567551612854,
      0.9986757040023804,
      0.9975687861442566,
      0.9972555637359619,
      0.9939541816711426,
      0.9915368556976318,
      0.9917930960655212,
      0.992465615272522,
      0.9953796863555908,
      0.9952064156532288,
      0.9911871552467346,
      0.9869496822357178,
      0.9679224491119385,
      0.9695080518722534,
      0.9207494258880615,
      0.9547692537307739,
      0.9236438274383545,
      0.9511649012565613,
      0.99175626039505,
      0.9916203022003174,
      0.9978853464126587,
      0.9964264631271362,
      0.9980137348175049,
      0.9989873766899109,
      0.999022364616394,
      0.9981256723403931,
      0.997125506401062,
      0.9991347789764404,
      0.9990561604499817,
      0.9996259808540344,
      0.9991722106933594,
      0.999462366104126,
      0.9989928007125854,
      0.9987479448318481,
      0.9967612028121948,
      0.997748851776123,
      0.998715877532959,
      0.9993082880973816,
      0.9994810819625854,
      0.9989923238754272,
      0.9992899298667908,
      0.9984655976295471,
      0.9988691210746765,
      0.9959203004837036,
      0.9949031472206116,
      0.9866359829902649,
      0.9701855182647705,
      0.9449066519737244,
      0.9171225428581238,
      0.8890241384506226,
      0.8335010409355164,
      0.8545661568641663,
      0.8949607610702515,
      0.893305242061615,
      0.9156886339187622,
      0.9714155793190002,
      0.9842665195465088,
      0.9962818026542664,
      0.9980338215827942,
      0.9992347359657288,
      0.9995585680007935,
      0.9997004866600037,
      0.9997144341468811,
      0.9997159838676453,
      0.9995506405830383,
      0.9995015859603882,
      0.9990174770355225,
      0.9982219934463501,
      0.9978669285774231,
      0.9978039264678955,
      0.998923659324646,
      0.999003529548645,
      0.9984789490699768,
      0.9975988864898682,
      0.9933512210845947,
      0.9915361404418945,
      0.9804584980010986,
      0.9841797947883606,
      0.993708610534668,
      0.9958857297897339,
      0.9982588291168213,
      0.9987155199050903,
      0.9995831251144409,
      0.9994269609451294,
      0.999483585357666,
      0.9994336366653442,
      0.9996432662010193,
      0.9997355937957764,
      0.9996643662452698,
      0.9996975660324097,
      0.9995142221450806,
      0.9996693134307861,
      0.9997877478599548,
      0.9998546838760376,
      0.9997808933258057,
      0.9998096823692322,
      0.999556303024292,
      0.9995056986808777,
      0.9989640712738037,
      0.9981057047843933,
      0.9922712445259094,
      0.9675866961479187,
      0.9484065771102905,
      0.8742961883544922,
      0.8240331411361694,
      0.8912380933761597,
      0.936421811580658,
      0.9832838177680969,
      0.9947862029075623,
      0.9978585839271545,
      0.9987751841545105,
      0.9989513158798218,
      0.9988997578620911,
      0.9992678761482239,
      0.9981634616851807,
      0.9992185831069946,
      0.9996095895767212,
      0.9996324181556702,
      0.9997813701629639,
      0.9997388124465942,
      0.9998091459274292,
      0.999466598033905
    ],
    [
      0.10042708367109299,
      0.1052384227514267,
      0.09844350814819336,
      0.09691424667835236,
      0.09608462452888489,
      0.09100459516048431,
      0.0852222740650177,
      0.08564301580190659,
      0.08526851236820221,
      0.08182863891124725,
      0.0773625522851944,
      0.0748232826590538,
      0.07531670480966568,
      0.07151971757411957,
      0.0691501796245575,
      0.06661868840456009,
      0.0665447860956192,
      0.06523726880550385,
      0.06337200850248337,
      0.06440787762403488,
      0.0652843713760376,
      0.06466513872146606,
      0.06409414857625961,
      0.06529799103736877,
      0.06424073874950409,
      0.06379938125610352,
      0.06172442063689232,
      0.062273260205984116,
      0.062012821435928345,
      0.0603104867041111,
      0.06232517957687378,
      0.06369179487228394,
      0.06311452388763428,
      0.06449757516384125,
      0.06554710119962692,
      0.06222794950008392,
      0.06184496730566025,
      0.06487336754798889,
      0.06365054845809937,
      0.06400641798973083,
      0.0627751424908638,
      0.0636378675699234,
      0.06435532867908478,
      0.06512275338172913,
      0.06920349597930908,
      0.06953491270542145,
      0.06870254874229431,
      0.06946084648370743,
      0.06914090365171432,
      0.06815788149833679,
      0.06774868816137314,
      0.06647509336471558,
      0.06495590507984161,
      0.06113973259925842,
      0.061571408063173294,
      0.06332392990589142,
      0.06380414217710495,
      0.06443854421377182,
      0.06580858677625656,
      0.07292621582746506,
      0.07252836227416992,
      0.07303030788898468,
      0.07215240597724915,
      0.07703498005867004,
      0.07067063450813293,
      0.06874431669712067,
      0.0694933533668518,
      0.0723142921924591,
      0.07035210728645325,
      0.07467556744813919,
      0.07517427206039429,
      0.0783788189291954,
      0.07887515425682068,
      0.0803467184305191,
      0.08224129676818848,
      0.08206363022327423,
      0.08486928045749664,
      0.08326846361160278,
      0.085542693734169,
      0.08938640356063843,
      0.09538257867097855,
      0.09875950217247009,
      0.09924446046352386,
      0.1063547134399414,
      0.11474733054637909,
      0.1272820234298706,
      0.1276322454214096,
      0.13815627992153168,
      0.18197843432426453,
      0.9971606135368347,
      0.9986494183540344,
      0.9986345767974854,
      0.9995427131652832,
      0.9995629787445068,
      0.9995163679122925,
      0.9989255666732788,
      0.9976326823234558,
      0.9947794675827026,
      0.9586563110351562,
      0.9330503940582275,
      0.9802103042602539,
      0.9685320854187012,
      0.9278932809829712,
      0.8886847496032715,
      0.9300532937049866,
      0.9700214266777039,
      0.9946322441101074,
      0.9984771609306335,
      0.9994992017745972,
      0.999718964099884,
      0.9995901584625244,
      0.9994955062866211,
      0.9987769722938538,
      0.9984267354011536,
      0.998080313205719,
      0.9987829923629761,
      0.9988916516304016,
      0.9976862072944641,
      0.9970948696136475,
      0.998968780040741,
      0.9985966086387634,
      0.9991558194160461,
      0.9989928603172302,
      0.9988950490951538,
      0.9971813559532166,
      0.9913322925567627,
      0.9535027146339417,
      0.8796835541725159,
      0.8539296388626099,
      0.8662586808204651,
      0.8103720545768738,
      0.8135184049606323,
      0.8567221164703369,
      0.8787949085235596,
      0.9561957120895386,
      0.9805321097373962,
      0.994541585445404,
      0.9980112314224243,
      0.9978956580162048,
      0.9983627200126648,
      0.9953368902206421,
      0.9949098229408264,
      0.9967912435531616,
      0.9981840252876282,
      0.9992486834526062,
      0.9990748167037964,
      0.9975960850715637,
      0.9907602667808533,
      0.967628002166748,
      0.9018663167953491,
      0.882308840751648,
      0.9005600214004517,
      0.8709558248519897,
      0.8902456760406494,
      0.8604440093040466,
      0.840943455696106,
      0.8846552968025208,
      0.9320206046104431,
      0.9721147418022156,
      0.9944207072257996,
      0.9955956339836121,
      0.9987450242042542,
      0.997687816619873,
      0.9974976181983948,
      0.9943528771400452,
      0.9918326139450073,
      0.9921784400939941,
      0.9928094744682312,
      0.9957123398780823,
      0.9955804347991943,
      0.9915268421173096,
      0.9875269532203674,
      0.9687346816062927,
      0.9709957838058472,
      0.9222314357757568,
      0.9560267925262451,
      0.9247463345527649,
      0.9521384835243225,
      0.9920988082885742,
      0.9920536279678345,
      0.9980534911155701,
      0.9966523051261902,
      0.9981268644332886,
      0.9990806579589844,
      0.9990935325622559,
      0.9982661604881287,
      0.9973433017730713,
      0.9992193579673767,
      0.9991536736488342,
      0.9996780753135681,
      0.9993234276771545,
      0.99956214427948,
      0.9991683959960938,
      0.9989728331565857,
      0.9973187446594238,
      0.9981234073638916,
      0.9989538192749023,
      0.9994332790374756,
      0.9995675086975098,
      0.9991393685340881,
      0.9993754625320435,
      0.9985917806625366,
      0.9989397525787354,
      0.9960459470748901,
      0.9950315356254578,
      0.9867810606956482,
      0.9702361226081848,
      0.9442196488380432,
      0.9163786768913269,
      0.8892838358879089,
      0.8340499401092529,
      0.8551631569862366,
      0.8962225914001465,
      0.8935768604278564,
      0.9160069227218628,
      0.9713388681411743,
      0.9844864010810852,
      0.9964123368263245,
      0.9981848001480103,
      0.9993059039115906,
      0.9996077418327332,
      0.9997345209121704,
      0.999755859375,
      0.9997566938400269,
      0.9996123909950256,
      0.9995753169059753,
      0.9991547465324402,
      0.9984586238861084,
      0.9981797933578491,
      0.9981216788291931,
      0.9990935921669006,
      0.9991649389266968,
      0.9986793398857117,
      0.9978628158569336,
      0.9936403036117554,
      0.9918767809867859,
      0.9804879426956177,
      0.9841998815536499,
      0.9938451647758484,
      0.9960964322090149,
      0.9984295964241028,
      0.9988921880722046,
      0.9996470808982849,
      0.9995335936546326,
      0.999566912651062,
      0.9995280504226685,
      0.9997010231018066,
      0.9997749328613281,
      0.9997148513793945,
      0.9997432827949524,
      0.999588668346405,
      0.9997158646583557,
      0.9998200535774231,
      0.9998735785484314,
      0.9998077154159546,
      0.9998283982276917,
      0.9995852708816528,
      0.9995322227478027,
      0.9990121126174927,
      0.9981642961502075,
      0.9924405217170715,
      0.9682958126068115,
      0.9483710527420044,
      0.8750398755073547,
      0.826178252696991,
      0.8930851817131042,
      0.9377464652061462,
      0.9839036464691162,
      0.9951637983322144,
      0.9980227947235107,
      0.9988877177238464,
      0.9990869164466858,
      0.9989998936653137,
      0.9993395209312439,
      0.9983236193656921,
      0.9993129372596741,
      0.9996591210365295,
      0.9996846318244934,
      0.9998130798339844,
      0.9997796416282654,
      0.9998394846916199,
      0.9995521306991577
    ],
    [
      0.10681468993425369,
      0.11424534022808075,
      0.11107280105352402,
      0.10459861159324646,
      0.10705748945474625,
      0.103652223944664,
      0.09723630547523499,
      0.09710739552974701,
      0.09482547640800476,
      0.0898970514535904,
      0.08622092008590698,
      0.08345048129558563,
      0.08130530267953873,
      0.07661087065935135,
      0.07477172464132309,
      0.06837726384401321,
      0.07026536017656326,
      0.0688527449965477,
      0.0669311136007309,
      0.0682581216096878,
      0.0684536024928093,
      0.06835596263408661,
      0.06683862209320068,
      0.06874427944421768,
      0.07141494750976562,
      0.06727544218301773,
      0.06699242442846298,
      0.06752777099609375,
      0.0677330493927002,
      0.06409904360771179,
      0.07136555016040802,
      0.07039552181959152,
      0.07125598937273026,
      0.07328515499830246,
      0.07773928344249725,
      0.0684201717376709,
      0.06681647151708603,
      0.07110658288002014,
      0.06975498050451279,
      0.06825897842645645,
      0.06875531375408173,
      0.06955491006374359,
      0.06977598369121552,
      0.07533565908670425,
      0.0771893709897995,
      0.07946064323186874,
      0.07988394796848297,
      0.07966595143079758,
      0.07823963463306427,
      0.07343906909227371,
      0.07146412134170532,
      0.07029974460601807,
      0.06900493800640106,
      0.06382342427968979,
      0.06289003789424896,
      0.06373856961727142,
      0.06580590456724167,
      0.06454053521156311,
      0.06591996550559998,
      0.07148398458957672,
      0.07302689552307129,
      0.07387102395296097,
      0.07300055027008057,
      0.0768488273024559,
      0.07065144926309586,
      0.06819272041320801,
      0.06657062470912933,
      0.07231394201517105,
      0.07028991729021072,
      0.07282079011201859,
      0.07653844356536865,
      0.08137060701847076,
      0.08410957455635071,
      0.0849079042673111,
      0.08680902421474457,
      0.08651839941740036,
      0.08808498829603195,
      0.08718731999397278,
      0.09194217622280121,
      0.09331342577934265,
      0.10347393155097961,
      0.10779162496328354,
      0.1081991046667099,
      0.11247274279594421,
      0.12134741246700287,
      0.1381312608718872,
      0.13789671659469604,
      0.14584404230117798,
      0.17191743850708008,
      0.9975103735923767,
      0.998848557472229,
      0.9988436102867126,
      0.9996065497398376,
      0.999607503414154,
      0.999557375907898,
      0.9989795684814453,
      0.9977370500564575,
      0.9950400590896606,
      0.9604849815368652,
      0.9356369376182556,
      0.9815130233764648,
      0.9702840447425842,
      0.9305379390716553,
      0.891283392906189,
      0.9326133131980896,
      0.9712632894515991,
      0.9949167966842651,
      0.998538613319397,
      0.9995321035385132,
      0.9997438788414001,
      0.9996557235717773,
      0.9995806217193604,
      0.9989897608757019,
      0.9987161159515381,
      0.9984278678894043,
      0.9990043640136719,
      0.9990745186805725,
      0.9980806112289429,
      0.9976134896278381,
      0.9991769790649414,
      0.9988623261451721,
      0.9993012547492981,
      0.9991188049316406,
      0.9989667534828186,
      0.9971595406532288,
      0.991097092628479,
      0.9511783719062805,
      0.8771953582763672,
      0.8536480665206909,
      0.8659907579421997,
      0.8094058632850647,
      0.8104851841926575,
      0.8522546291351318,
      0.8735588192939758,
      0.9540852308273315,
      0.9799606800079346,
      0.9945476651191711,
      0.9981284737586975,
      0.9981281757354736,
      0.9986395239830017,
      0.9961930513381958,
      0.9959053993225098,
      0.9974498748779297,
      0.9984998106956482,
      0.9993584156036377,
      0.9991776347160339,
      0.9977411031723022,
      0.9912337064743042,
      0.9684413075447083,
      0.9021738171577454,
      0.8822632431983948,
      0.9009466171264648,
      0.870955228805542,
      0.8898105621337891,
      0.8605698347091675,
      0.8403642773628235,
      0.8838722705841064,
      0.9305343627929688,
      0.971045196056366,
      0.9942895174026489,
      0.9956256747245789,
      0.9988619685173035,
      0.9979146718978882,
      0.9978227615356445,
      0.9947240948677063,
      0.9920206069946289,
      0.9924362301826477,
      0.9930019378662109,
      0.9960774779319763,
      0.9958388209342957,
      0.9914075136184692,
      0.9871386885643005,
      0.9674451351165771,
      0.9705889225006104,
      0.922248363494873,
      0.9568547010421753,
      0.925704836845398,
      0.9525140523910522,
      0.9923374056816101,
      0.9922583699226379,
      0.9981289505958557,
      0.9967604279518127,
      0.998199462890625,
      0.9991595149040222,
      0.9991971254348755,
      0.9985061883926392,
      0.9977123141288757,
      0.9993447661399841,
      0.9993109703063965,
      0.9997564554214478,
      0.9995247721672058,
      0.9996795654296875,
      0.9993634819984436,
      0.9992148280143738,
      0.997907817363739,
      0.9985102415084839,
      0.9991929531097412,
      0.9995712041854858,
      0.9996695518493652,
      0.9993478059768677,
      0.9995054602622986,
      0.9988775849342346,
      0.999114990234375,
      0.9965593814849854,
      0.9954760074615479,
      0.9876619577407837,
      0.9718908667564392,
      0.9468358755111694,
      0.919990062713623,
      0.8927463293075562,
      0.8400702476501465,
      0.8557381629943848,
      0.8995346426963806,
      0.8960261344909668,
      0.9182813763618469,
      0.9724299311637878,
      0.9852975010871887,
      0.9967145919799805,
      0.9983620643615723,
      0.9993821382522583,
      0.9996567368507385,
      0.999773383140564,
      0.9997974634170532,
      0.9997955560684204,
      0.9996763467788696,
      0.9996387958526611,
      0.9992801547050476,
      0.9986945390701294,
      0.9984723925590515,
      0.9984197616577148,
      0.9992495775222778,
      0.9992944598197937,
      0.9988822340965271,
      0.9981530904769897,
      0.9941689372062683,
      0.9928529858589172,
      0.9816885590553284,
      0.9854457974433899,
      0.9946421980857849,
      0.9966791272163391,
      0.9987282752990723,
      0.9991065263748169,
      0.9997144341468811,
      0.9996321201324463,
      0.9996519088745117,
      0.9996231198310852,
      0.9997598528862,
      0.9998154044151306,
      0.9997662901878357,
      0.9997909069061279,
      0.9996658563613892,
      0.999765157699585,
      0.9998555183410645,
      0.9998965859413147,
      0.9998397827148438,
      0.9998534321784973,
      0.9996309280395508,
      0.9995751976966858,
      0.9990663528442383,
      0.9982568025588989,
      0.9927300214767456,
      0.9692795872688293,
      0.9497925639152527,
      0.8781495690345764,
      0.8298981785774231,
      0.8960316181182861,
      0.9389605522155762,
      0.9841741323471069,
      0.9952890872955322,
      0.9980957508087158,
      0.9989465475082397,
      0.9991337656974792,
      0.9990789294242859,
      0.9994174838066101,
      0.9985414743423462,
      0.9994416236877441,
      0.9997299313545227,
      0.9997537732124329,
      0.9998551607131958,
      0.9998259544372559,
      0.9998714327812195,
      0.9996373057365417
    ],
    [
      0.13170267641544342,
      0.14653518795967102,
      0.1563972681760788,
      0.13836608827114105,
      0.13134479522705078,
      0.12617731094360352,
      0.11995469778776169,
      0.11700402945280075,
      0.11159586906433105,
      0.10286057740449905,
      0.10144848376512527,
      0.09632408618927002,
      0.08939693868160248,
      0.08713609725236893,
      0.08304907381534576,
      0.07353994995355606,
      0.07078567147254944,
      0.07009469717741013,
      0.06880022585391998,
      0.06589536368846893,
      0.06511488556861877,
      0.06604816019535065,
      0.06323933601379395,
      0.06624773889780045,
      0.06825944781303406,
      0.06580866128206253,
      0.0661047026515007,
      0.06827075779438019,
      0.06798132508993149,
      0.06463290750980377,
      0.06987306475639343,
      0.06914527714252472,
      0.07083365321159363,
      0.07093940675258636,
      0.07552871853113174,
      0.06819941103458405,
      0.06760299950838089,
      0.07229189574718475,
      0.0708317905664444,
      0.06850241869688034,
      0.0685548335313797,
      0.06999529898166656,
      0.07116056978702545,
      0.0736628845334053,
      0.07473503798246384,
      0.07682675123214722,
      0.0783638060092926,
      0.07944223284721375,
      0.08009408414363861,
      0.07644832134246826,
      0.07301001250743866,
      0.07467891275882721,
      0.07261393964290619,
      0.06577298045158386,
      0.06524113565683365,
      0.06768123805522919,
      0.06689488887786865,
      0.06484556198120117,
      0.06762225180864334,
      0.0716964602470398,
      0.07129549980163574,
      0.07484394311904907,
      0.0735061839222908,
      0.08021750301122665,
      0.07372459024190903,
      0.07172884047031403,
      0.073088139295578,
      0.07267934083938599,
      0.07682483643293381,
      0.07775294035673141,
      0.07288669049739838,
      0.07727346569299698,
      0.0823560580611229,
      0.08112137764692307,
      0.08335819095373154,
      0.0840965211391449,
      0.08487295359373093,
      0.08167439699172974,
      0.087108314037323,
      0.09153645485639572,
      0.100189208984375,
      0.10616826266050339,
      0.1055864691734314,
      0.11064519733190536,
      0.11799229681491852,
      0.1327025443315506,
      0.1330384761095047,
      0.14788463711738586,
      0.17609372735023499,
      0.9975586533546448,
      0.9988812804222107,
      0.9988722801208496,
      0.9996182322502136,
      0.9996161460876465,
      0.9995664358139038,
      0.999010443687439,
      0.9978031516075134,
      0.9951981902122498,
      0.9615551233291626,
      0.9372759461402893,
      0.9823895692825317,
      0.9714182615280151,
      0.9322173595428467,
      0.8922878503799438,
      0.9339703321456909,
      0.9722303748130798,
      0.9951583743095398,
      0.9985924363136292,
      0.9995566010475159,
      0.999754786491394,
      0.9996762275695801,
      0.9996095299720764,
      0.9990662932395935,
      0.9988462924957275,
      0.9986013174057007,
      0.999118983745575,
      0.999182403087616,
      0.998331606388092,
      0.9979647397994995,
      0.9992895126342773,
      0.9990100264549255,
      0.999373197555542,
      0.9992022514343262,
      0.9990018606185913,
      0.9970750212669373,
      0.9905506372451782,
      0.9485723972320557,
      0.8725781440734863,
      0.8516334295272827,
      0.8648368120193481,
      0.8080748319625854,
      0.8089878559112549,
      0.8505139350891113,
      0.8703389763832092,
      0.9529265761375427,
      0.9801583886146545,
      0.9947873950004578,
      0.9983044266700745,
      0.9984278082847595,
      0.998894989490509,
      0.9969769716262817,
      0.9966864585876465,
      0.9978717565536499,
      0.998730480670929,
      0.9994549751281738,
      0.9992752075195312,
      0.9979143738746643,
      0.991702139377594,
      0.9690223336219788,
      0.9020633697509766,
      0.8818215131759644,
      0.9005948305130005,
      0.8697531223297119,
      0.8888505697250366,
      0.8598073124885559,
      0.8394374251365662,
      0.8823412656784058,
      0.9283117055892944,
      0.9687392115592957,
      0.9937500953674316,
      0.9952759742736816,
      0.9988234639167786,
      0.9979379177093506,
      0.9979566931724548,
      0.9949782490730286,
      0.9920006990432739,
      0.9923149347305298,
      0.9927035570144653,
      0.99588942527771,
      0.9955757260322571,
      0.9907257556915283,
      0.986188530921936,
      0.9652788639068604,
      0.9687832593917847,
      0.921552300453186,
      0.9573725461959839,
      0.9263604283332825,
      0.953214168548584,
      0.9924675822257996,
      0.9924704432487488,
      0.9981808662414551,
      0.996838390827179,
      0.9982627630233765,
      0.999229371547699,
      0.9992892146110535,
      0.9987262487411499,
      0.9980186223983765,
      0.9994363784790039,
      0.999421238899231,
      0.99980229139328,
      0.9996284246444702,
      0.9997395873069763,
      0.999467670917511,
      0.9993438720703125,
      0.9982803463935852,
      0.9987626671791077,
      0.9993413090705872,
      0.9996551871299744,
      0.999737560749054,
      0.9995073080062866,
      0.9996180534362793,
      0.9991005063056946,
      0.9992513060569763,
      0.9969257712364197,
      0.9957787394523621,
      0.9881442785263062,
      0.9727599024772644,
      0.9483612775802612,
      0.9221715927124023,
      0.8943301439285278,
      0.8390552401542664,
      0.8564689755439758,
      0.9011901021003723,
      0.8974160552024841,
      0.9208862781524658,
      0.9736747741699219,
      0.9864774942398071,
      0.997028648853302,
      0.9985432624816895,
      0.9994534254074097,
      0.9996924996376038,
      0.9997938871383667,
      0.9998207688331604,
      0.9998198747634888,
      0.9997144341468811,
      0.9996745586395264,
      0.9993546009063721,
      0.9988435506820679,
      0.9986370801925659,
      0.9985930919647217,
      0.9993337988853455,
      0.9993845820426941,
      0.9990299344062805,
      0.9984258413314819,
      0.9947295784950256,
      0.9938047528266907,
      0.9830480813980103,
      0.9866865873336792,
      0.9952943921089172,
      0.9971787333488464,
      0.9989861845970154,
      0.9992899298667908,
      0.9997657537460327,
      0.9997052550315857,
      0.9997074604034424,
      0.9996808171272278,
      0.9997944831848145,
      0.9998407363891602,
      0.9997999668121338,
      0.9998217821121216,
      0.9997146725654602,
      0.9997975826263428,
      0.9998771548271179,
      0.9999102354049683,
      0.9998586773872375,
      0.9998688697814941,
      0.9996619820594788,
      0.9996143579483032,
      0.999138355255127,
      0.9983795881271362,
      0.9931542873382568,
      0.9704732894897461,
      0.9518790245056152,
      0.8825820684432983,
      0.8322365880012512,
      0.8983685374259949,
      0.9408712983131409,
      0.9845740795135498,
      0.9955852031707764,
      0.9982110857963562,
      0.9990209937095642,
      0.999210774898529,
      0.9991573691368103,
      0.9994778037071228,
      0.9987100958824158,
      0.9995200634002686,
      0.9997696280479431,
      0.9997910261154175,
      0.9998780488967896,
      0.9998539686203003,
      0.9998912215232849,
      0.9996907114982605
    ],
    [
      0.14160281419754028,
      0.16293971240520477,
      0.16848145425319672,
      0.14925320446491241,
      0.13885262608528137,
      0.13696420192718506,
      0.12455875426530838,
      0.12166070938110352,
      0.11660136282444,
      0.10920732468366623,
      0.10216008126735687,
      0.0995008572936058,
      0.0919250100851059,
      0.09080004692077637,
      0.08729491382837296,
      0.07814252376556396,
      0.0734034925699234,
      0.06985138356685638,
      0.06674113869667053,
      0.06255033612251282,
      0.0640885978937149,
      0.0631374642252922,
      0.0625285804271698,
      0.06581483036279678,
      0.06829080730676651,
      0.0654057115316391,
      0.06611119955778122,
      0.06910178810358047,
      0.06990300118923187,
      0.06666722148656845,
      0.07284580171108246,
      0.07269180566072464,
      0.07114243507385254,
      0.07233836501836777,
      0.07796500623226166,
      0.0695296972990036,
      0.06634950637817383,
      0.07012936472892761,
      0.06883331388235092,
      0.06570516526699066,
      0.06889934092760086,
      0.06852583587169647,
      0.06888952851295471,
      0.0752888023853302,
      0.07471591234207153,
      0.07585001736879349,
      0.07672622799873352,
      0.0786421000957489,
      0.07894836366176605,
      0.07528930902481079,
      0.0728292167186737,
      0.07405447959899902,
      0.07211770117282867,
      0.06708256900310516,
      0.06616660952568054,
      0.0679876059293747,
      0.06680364161729813,
      0.06575348228216171,
      0.06747741997241974,
      0.07077229022979736,
      0.07160624116659164,
      0.07235029339790344,
      0.07056896388530731,
      0.07758188247680664,
      0.07127371430397034,
      0.06873352825641632,
      0.07030177861452103,
      0.07227731496095657,
      0.07489345967769623,
      0.07408580183982849,
      0.07434220612049103,
      0.0769786536693573,
      0.0797308161854744,
      0.07916569709777832,
      0.083123579621315,
      0.08341878652572632,
      0.08680035173892975,
      0.08582741767168045,
      0.09337637573480606,
      0.09867173433303833,
      0.10837629437446594,
      0.11306127905845642,
      0.11635791510343552,
      0.12589702010154724,
      0.13909372687339783,
      0.15181295573711395,
      0.15543629229068756,
      0.1827518194913864,
      0.21915307641029358,
      0.9976996183395386,
      0.9989567399024963,
      0.9989513754844666,
      0.999640166759491,
      0.999640703201294,
      0.9995653629302979,
      0.9990121126174927,
      0.9978060126304626,
      0.9952130317687988,
      0.9619184732437134,
      0.9378250241279602,
      0.9823161959648132,
      0.9711875319480896,
      0.9323458671569824,
      0.8929027915000916,
      0.9336941838264465,
      0.972046434879303,
      0.9950577616691589,
      0.9985776543617249,
      0.9995602965354919,
      0.9997620582580566,
      0.9996915459632874,
      0.9996416568756104,
      0.9991443157196045,
      0.9989421367645264,
      0.9987227916717529,
      0.99919593334198,
      0.999252200126648,
      0.9984777569770813,
      0.9981548190116882,
      0.999359130859375,
      0.9991044998168945,
      0.9994227290153503,
      0.999241054058075,
      0.9990140795707703,
      0.9970417618751526,
      0.990344762802124,
      0.9472262859344482,
      0.8727288842201233,
      0.8517386317253113,
      0.8640578389167786,
      0.8074468970298767,
      0.8083796501159668,
      0.8492844700813293,
      0.8685402274131775,
      0.95184725522995,
      0.9799603223800659,
      0.9947441220283508,
      0.9983687400817871,
      0.9984910488128662,
      0.9989721775054932,
      0.9972130060195923,
      0.9969606399536133,
      0.9980480074882507,
      0.9988099336624146,
      0.9994766712188721,
      0.999283492565155,
      0.9979051947593689,
      0.9916253089904785,
      0.9687787890434265,
      0.9021364450454712,
      0.8821755647659302,
      0.9002035856246948,
      0.8690000772476196,
      0.8875097632408142,
      0.8583301901817322,
      0.8395254611968994,
      0.8823989629745483,
      0.9284359812736511,
      0.9681469202041626,
      0.9936658143997192,
      0.995257556438446,
      0.9988535046577454,
      0.9980330467224121,
      0.9981090426445007,
      0.9952631592750549,
      0.9922202229499817,
      0.9925601482391357,
      0.9928351044654846,
      0.9960659146308899,
      0.9957011938095093,
      0.9907705783843994,
      0.9861493706703186,
      0.965049147605896,
      0.9687798619270325,
      0.9217965602874756,
      0.9574493169784546,
      0.9266190528869629,
      0.9539703726768494,
      0.9926197528839111,
      0.9925735592842102,
      0.9981981515884399,
      0.9969254732131958,
      0.9983047246932983,
      0.999265730381012,
      0.9993428587913513,
      0.9988163709640503,
      0.9981838464736938,
      0.9994696974754333,
      0.9994745850563049,
      0.9998224377632141,
      0.9996747374534607,
      0.9997669458389282,
      0.9995219111442566,
      0.999412477016449,
      0.9984791278839111,
      0.9988977313041687,
      0.9994164705276489,
      0.9996968507766724,
      0.9997690916061401,
      0.9995869994163513,
      0.9996597170829773,
      0.9992247819900513,
      0.9993369579315186,
      0.9972678422927856,
      0.9961017966270447,
      0.9889463186264038,
      0.9744186401367188,
      0.9517624974250793,
      0.9260165691375732,
      0.8971554636955261,
      0.8394098281860352,
      0.8560357093811035,
      0.9023270606994629,
      0.8996366262435913,
      0.9243090152740479,
      0.9755229949951172,
      0.9874948859214783,
      0.9972846508026123,
      0.9986805319786072,
      0.999508261680603,
      0.9997146129608154,
      0.9998071789741516,
      0.9998335838317871,
      0.9998310208320618,
      0.9997342228889465,
      0.9996958374977112,
      0.9993985295295715,
      0.9989209771156311,
      0.9987121820449829,
      0.9986885190010071,
      0.9993782639503479,
      0.9994348287582397,
      0.9991269111633301,
      0.9986175298690796,
      0.9951862096786499,
      0.9945788979530334,
      0.9844414591789246,
      0.987943172454834,
      0.9958626627922058,
      0.9975430369377136,
      0.9991516470909119,
      0.9993962645530701,
      0.999794065952301,
      0.9997406601905823,
      0.9997370839118958,
      0.9997141361236572,
      0.9998168349266052,
      0.999855101108551,
      0.9998164772987366,
      0.999836802482605,
      0.9997382164001465,
      0.9998125433921814,
      0.9998862743377686,
      0.9999164342880249,
      0.9998666644096375,
      0.9998748898506165,
      0.9996738433837891,
      0.9996310472488403,
      0.9991684556007385,
      0.9984627366065979,
      0.9934387803077698,
      0.9715405702590942,
      0.9536111950874329,
      0.8864195346832275,
      0.8346736431121826,
      0.899262011051178,
      0.9420578479766846,
      0.984826922416687,
      0.9956983327865601,
      0.9982578158378601,
      0.9990513920783997,
      0.9992225170135498,
      0.999164342880249,
      0.9994983673095703,
      0.9987720847129822,
      0.999548077583313,
      0.9997865557670593,
      0.9998066425323486,
      0.999888002872467,
      0.9998654723167419,
      0.9999003410339355,
      0.9997199177742004
    ],
    [
      0.17096340656280518,
      0.2053905725479126,
      0.22295701503753662,
      0.19075840711593628,
      0.1775200068950653,
      0.17982468008995056,
      0.18018390238285065,
      0.15694621205329895,
      0.14819128811359406,
      0.14364522695541382,
      0.1315520852804184,
      0.12054987996816635,
      0.10915816575288773,
      0.10993325710296631,
      0.10056422650814056,
      0.09176488220691681,
      0.08738303184509277,
      0.08314117789268494,
      0.07770538330078125,
      0.07028467953205109,
      0.07235366106033325,
      0.07327133417129517,
      0.0680442601442337,
      0.07206878066062927,
      0.075411356985569,
      0.07096417248249054,
      0.07235438376665115,
      0.07823608070611954,
      0.07749003171920776,
      0.07211056351661682,
      0.07829686999320984,
      0.07791565358638763,
      0.0787753164768219,
      0.07764918357133865,
      0.08414840698242188,
      0.07743887603282928,
      0.07685685157775879,
      0.08450418710708618,
      0.08030521869659424,
      0.07617075741291046,
      0.0747154951095581,
      0.07454406470060349,
      0.07489936798810959,
      0.08283936977386475,
      0.0808626189827919,
      0.082264244556427,
      0.08253878355026245,
      0.08563271164894104,
      0.08747066557407379,
      0.08547104895114899,
      0.07817055284976959,
      0.08046223223209381,
      0.08008302748203278,
      0.07314027100801468,
      0.07286660373210907,
      0.07412423938512802,
      0.07346421480178833,
      0.07287349551916122,
      0.07421156764030457,
      0.07699926197528839,
      0.07673735916614532,
      0.08174331486225128,
      0.08041868358850479,
      0.08373095840215683,
      0.07780212163925171,
      0.07643777877092361,
      0.07679436355829239,
      0.07572977244853973,
      0.08005640655755997,
      0.08033212274312973,
      0.07914069294929504,
      0.08492735028266907,
      0.08767369389533997,
      0.08908306062221527,
      0.09519845247268677,
      0.09850353747606277,
      0.10623686015605927,
      0.10528972744941711,
      0.11125501990318298,
      0.12120199203491211,
      0.1313975602388382,
      0.13503298163414001,
      0.14173363149166107,
      0.17112679779529572,
      0.18136011064052582,
      0.19327270984649658,
      0.2226126343011856,
      0.2661130428314209,
      0.24769040942192078,
      0.9979234337806702,
      0.9990859031677246,
      0.9990720152854919,
      0.9996952414512634,
      0.9996938705444336,
      0.9996229410171509,
      0.9991065263748169,
      0.9979256987571716,
      0.9954164624214172,
      0.9621827602386475,
      0.9376065731048584,
      0.9831233024597168,
      0.9721484184265137,
      0.9322662949562073,
      0.8919152021408081,
      0.9339751601219177,
      0.9724045991897583,
      0.9953829646110535,
      0.9986789226531982,
      0.9996235370635986,
      0.9997915029525757,
      0.9997400641441345,
      0.9997009038925171,
      0.9992864727973938,
      0.9991118907928467,
      0.9989264607429504,
      0.9993230700492859,
      0.9993664026260376,
      0.9987320899963379,
      0.9984754323959351,
      0.9994786977767944,
      0.9992703795433044,
      0.9995211362838745,
      0.9993473291397095,
      0.9991202354431152,
      0.9970734715461731,
      0.9900112152099609,
      0.9445059895515442,
      0.8683467507362366,
      0.8491814136505127,
      0.8632936477661133,
      0.8062145709991455,
      0.8048866987228394,
      0.8452562689781189,
      0.8639141321182251,
      0.9502248764038086,
      0.9803237318992615,
      0.9951348304748535,
      0.9985992312431335,
      0.9987499117851257,
      0.9991644024848938,
      0.9976873993873596,
      0.9974745512008667,
      0.9983972907066345,
      0.9990301132202148,
      0.9995774626731873,
      0.9994091391563416,
      0.9981589913368225,
      0.9922095537185669,
      0.9695444107055664,
      0.9021672010421753,
      0.8816577196121216,
      0.9003840088844299,
      0.868167519569397,
      0.8867754340171814,
      0.8541632890701294,
      0.8309273719787598,
      0.8776363134384155,
      0.9246658086776733,
      0.9652586579322815,
      0.9932377338409424,
      0.995005190372467,
      0.9989075064659119,
      0.9981814622879028,
      0.9983405470848083,
      0.9956614375114441,
      0.9924572110176086,
      0.9927083849906921,
      0.9928132891654968,
      0.9961193203926086,
      0.9955875277519226,
      0.9899656772613525,
      0.9847186803817749,
      0.9611345529556274,
      0.966562032699585,
      0.9194529056549072,
      0.9564476013183594,
      0.9254220724105835,
      0.9530576467514038,
      0.9929006695747375,
      0.992803692817688,
      0.9984003901481628,
      0.9971341490745544,
      0.9984664916992188,
      0.9993895888328552,
      0.99945467710495,
      0.9989965558052063,
      0.9984179735183716,
      0.9995613098144531,
      0.9995811581611633,
      0.9998622536659241,
      0.9997552633285522,
      0.999819278717041,
      0.9996185898780823,
      0.9995351433753967,
      0.998811662197113,
      0.9991191029548645,
      0.9995410442352295,
      0.9997665286064148,
      0.9998221397399902,
      0.9996935725212097,
      0.9997360706329346,
      0.9993976354598999,
      0.9994649291038513,
      0.9976128935813904,
      0.9964210987091064,
      0.9892610311508179,
      0.9743381142616272,
      0.9514715075492859,
      0.9243268966674805,
      0.8956427574157715,
      0.8373373746871948,
      0.8546457290649414,
      0.9026052951812744,
      0.8996237516403198,
      0.9245759844779968,
      0.9761959910392761,
      0.9882051348686218,
      0.9976097345352173,
      0.9989135265350342,
      0.9995927810668945,
      0.9997691512107849,
      0.9998406767845154,
      0.9998638033866882,
      0.9998583793640137,
      0.9997749328613281,
      0.9997328519821167,
      0.9994820952415466,
      0.9991011023521423,
      0.9989359378814697,
      0.9989374876022339,
      0.999517023563385,
      0.9995647668838501,
      0.9993475079536438,
      0.9989105463027954,
      0.995738685131073,
      0.9953604340553284,
      0.9852281808853149,
      0.9886940717697144,
      0.9963982105255127,
      0.9979709386825562,
      0.9993517994880676,
      0.9995325207710266,
      0.9998356699943542,
      0.9997952580451965,
      0.999785304069519,
      0.9997686743736267,
      0.9998539090156555,
      0.9998818039894104,
      0.999848484992981,
      0.9998651742935181,
      0.9997803568840027,
      0.9998440742492676,
      0.9999068975448608,
      0.9999307990074158,
      0.9998883605003357,
      0.9998944401741028,
      0.9997221231460571,
      0.9996901750564575,
      0.9993047118186951,
      0.998636782169342,
      0.9938911199569702,
      0.9720594882965088,
      0.9540637135505676,
      0.885089099407196,
      0.831461489200592,
      0.8978610038757324,
      0.9414135217666626,
      0.9852247834205627,
      0.9962615966796875,
      0.9985770583152771,
      0.999217689037323,
      0.9993579387664795,
      0.9993132948875427,
      0.9995810389518738,
      0.9989443421363831,
      0.9996381998062134,
      0.9998272061347961,
      0.999843955039978,
      0.999908983707428,
      0.9998902678489685,
      0.9999179244041443,
      0.9997654557228088
    ],
    [
      0.18961554765701294,
      0.23523642122745514,
      0.24578028917312622,
      0.2077096551656723,
      0.19168467819690704,
      0.19419953227043152,
      0.20223894715309143,
      0.1694127917289734,
      0.15541918575763702,
      0.1506822109222412,
      0.13724739849567413,
      0.1256941705942154,
      0.11119493097066879,
      0.11265476047992706,
      0.10443715751171112,
      0.0922020673751831,
      0.08883780986070633,
      0.08563252538442612,
      0.07918582856655121,
      0.07395833730697632,
      0.076718769967556,
      0.07635627686977386,
      0.07027457654476166,
      0.07543390989303589,
      0.07835083454847336,
      0.07491526007652283,
      0.07144184410572052,
      0.07889799028635025,
      0.07875492423772812,
      0.07526464015245438,
      0.0826009139418602,
      0.07875967770814896,
      0.08029276132583618,
      0.0768796056509018,
      0.08385632932186127,
      0.07672975957393646,
      0.07834406197071075,
      0.0825481116771698,
      0.08410023152828217,
      0.08013792335987091,
      0.07977129518985748,
      0.08462420105934143,
      0.0788503885269165,
      0.08676958084106445,
      0.08555425703525543,
      0.0886613056063652,
      0.08540168404579163,
      0.08872626721858978,
      0.09219591319561005,
      0.09049464762210846,
      0.08472890406847,
      0.08729945868253708,
      0.08561647683382034,
      0.07670745253562927,
      0.07686562836170197,
      0.08064989000558853,
      0.07912379503250122,
      0.0778854489326477,
      0.076852947473526,
      0.08147470653057098,
      0.08155573904514313,
      0.08352596312761307,
      0.08159022033214569,
      0.08773687481880188,
      0.08215349912643433,
      0.08118483424186707,
      0.0814778059720993,
      0.0842263251543045,
      0.08610796183347702,
      0.08548108488321304,
      0.0841975137591362,
      0.09136556088924408,
      0.09495489299297333,
      0.0941847562789917,
      0.10076744854450226,
      0.10701045393943787,
      0.11596591770648956,
      0.11086473613977432,
      0.11726746708154678,
      0.12978319823741913,
      0.14281710982322693,
      0.14379143714904785,
      0.1539871245622635,
      0.18846413493156433,
      0.19822584092617035,
      0.209336057305336,
      0.23765483498573303,
      0.29764673113822937,
      0.27772754430770874,
      0.9982944130897522,
      0.9992657899856567,
      0.9992579817771912,
      0.9997486472129822,
      0.9997377395629883,
      0.9996511340141296,
      0.9991164803504944,
      0.997897744178772,
      0.9952542185783386,
      0.9612769484519958,
      0.9373197555541992,
      0.9830053448677063,
      0.9720797538757324,
      0.9322224855422974,
      0.8909375667572021,
      0.9331396818161011,
      0.9717552661895752,
      0.9952360391616821,
      0.9986591935157776,
      0.9996398091316223,
      0.9998094439506531,
      0.9997743964195251,
      0.9997554421424866,
      0.9994333386421204,
      0.9992917776107788,
      0.999137282371521,
      0.9994540810585022,
      0.9994980692863464,
      0.9990100264549255,
      0.9988296627998352,
      0.9995973706245422,
      0.9994378685951233,
      0.9996134638786316,
      0.9994495511054993,
      0.9992042183876038,
      0.9972542524337769,
      0.9902259707450867,
      0.9450286626815796,
      0.8687343597412109,
      0.8470109701156616,
      0.8616937398910522,
      0.8039427995681763,
      0.8027536869049072,
      0.8447265625,
      0.8638709783554077,
      0.9505088925361633,
      0.9805920720100403,
      0.995381236076355,
      0.9987287521362305,
      0.9989163875579834,
      0.9993117451667786,
      0.9981667399406433,
      0.9980589747428894,
      0.9987548589706421,
      0.9992083311080933,
      0.9996349215507507,
      0.9994571805000305,
      0.9982221722602844,
      0.9922081232070923,
      0.9690344929695129,
      0.9006534814834595,
      0.8791932463645935,
      0.8983554244041443,
      0.8646418452262878,
      0.8840153813362122,
      0.8494888544082642,
      0.8276578783988953,
      0.8783384561538696,
      0.9253789186477661,
      0.9660598635673523,
      0.9934797286987305,
      0.9954099059104919,
      0.9990680813789368,
      0.9985249042510986,
      0.9986834526062012,
      0.9964456558227539,
      0.9931790828704834,
      0.9936465620994568,
      0.99371737241745,
      0.9968670606613159,
      0.996338963508606,
      0.9908115863800049,
      0.9858487844467163,
      0.9625160694122314,
      0.9671069979667664,
      0.9195777773857117,
      0.9562094211578369,
      0.924075722694397,
      0.9538058042526245,
      0.9930830001831055,
      0.9926481246948242,
      0.9984556436538696,
      0.9972204566001892,
      0.9985314011573792,
      0.9994873404502869,
      0.9995452761650085,
      0.9992073774337769,
      0.9987694025039673,
      0.9996415972709656,
      0.9996658563613892,
      0.9998879432678223,
      0.9998030662536621,
      0.9998501539230347,
      0.9996803402900696,
      0.9996100068092346,
      0.9990128874778748,
      0.9992577433586121,
      0.9996194243431091,
      0.9998063445091248,
      0.9998538494110107,
      0.9997595548629761,
      0.9997888803482056,
      0.9995338916778564,
      0.9995770454406738,
      0.9979904294013977,
      0.996732771396637,
      0.9897013902664185,
      0.9745309948921204,
      0.9527904391288757,
      0.9256607294082642,
      0.8953678011894226,
      0.8346668481826782,
      0.851683497428894,
      0.9019317030906677,
      0.9004770517349243,
      0.9266988039016724,
      0.9777708649635315,
      0.9895323514938354,
      0.9980040788650513,
      0.9991557598114014,
      0.999674379825592,
      0.9998142123222351,
      0.9998660683631897,
      0.9998865723609924,
      0.9998788237571716,
      0.9998064041137695,
      0.9997644424438477,
      0.9995553493499756,
      0.9992546439170837,
      0.9991185069084167,
      0.9991294741630554,
      0.9996180534362793,
      0.9996599555015564,
      0.9995224475860596,
      0.999180018901825,
      0.9964261651039124,
      0.9962692856788635,
      0.9865272045135498,
      0.9898030161857605,
      0.9969953894615173,
      0.9983786940574646,
      0.9995095133781433,
      0.9996258020401001,
      0.9998638033866882,
      0.999829888343811,
      0.9998170733451843,
      0.9998047947883606,
      0.9998779892921448,
      0.9998998045921326,
      0.9998700618743896,
      0.9998833537101746,
      0.9998092651367188,
      0.9998641014099121,
      0.9999202489852905,
      0.999940037727356,
      0.9999037981033325,
      0.9999091029167175,
      0.9997658729553223,
      0.9997418522834778,
      0.9994210600852966,
      0.9988086223602295,
      0.994472086429596,
      0.9728485345840454,
      0.9559481739997864,
      0.8871737718582153,
      0.8308985233306885,
      0.8974814414978027,
      0.9432096481323242,
      0.9859997034072876,
      0.9967606663703918,
      0.998832106590271,
      0.9993378520011902,
      0.9994885921478271,
      0.9994442462921143,
      0.9996554255485535,
      0.9991446137428284,
      0.9997097253799438,
      0.9998582005500793,
      0.9998690485954285,
      0.9999223351478577,
      0.9999063014984131,
      0.9999297261238098,
      0.9997962117195129
    ],
    [
      0.21491314470767975,
      0.26661041378974915,
      0.27040401101112366,
      0.23016150295734406,
      0.20782828330993652,
      0.20434637367725372,
      0.2151961624622345,
      0.17930501699447632,
      0.16770535707473755,
      0.16834427416324615,
      0.1509864628314972,
      0.13578160107135773,
      0.12384156882762909,
      0.1296318769454956,
      0.11570200324058533,
      0.10299491137266159,
      0.09910526871681213,
      0.09500709176063538,
      0.08890876173973083,
      0.08273592591285706,
      0.08645516633987427,
      0.08352828770875931,
      0.07763052731752396,
      0.08597484976053238,
      0.08697780966758728,
      0.08096161484718323,
      0.07764014601707458,
      0.08745104819536209,
      0.08438427001237869,
      0.08222033083438873,
      0.08891680836677551,
      0.08573821932077408,
      0.08639805018901825,
      0.08299888670444489,
      0.08836201578378677,
      0.08149991929531097,
      0.08251330256462097,
      0.0852598175406456,
      0.08655022829771042,
      0.08268982917070389,
      0.0820903331041336,
      0.08603734523057938,
      0.08275893330574036,
      0.0871172845363617,
      0.08858800679445267,
      0.0923297256231308,
      0.08890379965305328,
      0.09281524270772934,
      0.09358911961317062,
      0.0880211666226387,
      0.08563891053199768,
      0.08712676167488098,
      0.08475394546985626,
      0.07889683544635773,
      0.07677526772022247,
      0.07988307625055313,
      0.08384024351835251,
      0.08114808052778244,
      0.07990303635597229,
      0.08577857166528702,
      0.08775367587804794,
      0.0883401408791542,
      0.08720526844263077,
      0.09737959504127502,
      0.08923603594303131,
      0.08623812347650528,
      0.08594083040952682,
      0.0885135754942894,
      0.092100128531456,
      0.09311481565237045,
      0.09391364455223083,
      0.09943468868732452,
      0.10131295025348663,
      0.09860706329345703,
      0.10411755740642548,
      0.11065177619457245,
      0.12092439830303192,
      0.11262761801481247,
      0.12013182044029236,
      0.12853766977787018,
      0.13838814198970795,
      0.14073243737220764,
      0.14653754234313965,
      0.17848476767539978,
      0.18961331248283386,
      0.19703370332717896,
      0.2159968614578247,
      0.2779444754123688,
      0.24020971357822418,
      0.9983770251274109,
      0.9993073344230652,
      0.9992974400520325,
      0.9997607469558716,
      0.9997467398643494,
      0.999656617641449,
      0.9991357922554016,
      0.9979183673858643,
      0.9953439235687256,
      0.9620519876480103,
      0.9392669796943665,
      0.9837655425071716,
      0.9732836484909058,
      0.9345450401306152,
      0.8932055234909058,
      0.9343981146812439,
      0.9722589254379272,
      0.9954872131347656,
      0.9986962080001831,
      0.9996562600135803,
      0.9998170137405396,
      0.9997887015342712,
      0.9997721314430237,
      0.999476969242096,
      0.9993512630462646,
      0.9992103576660156,
      0.9994997382164001,
      0.9995437264442444,
      0.9991063475608826,
      0.9989480972290039,
      0.9996359944343567,
      0.9994934797286987,
      0.9996433854103088,
      0.9994937777519226,
      0.9992656707763672,
      0.9973859786987305,
      0.9904826879501343,
      0.9463027715682983,
      0.8696135878562927,
      0.8450183272361755,
      0.8622637391090393,
      0.8046829700469971,
      0.8061559796333313,
      0.848352313041687,
      0.8665915131568909,
      0.9521496295928955,
      0.9813725352287292,
      0.9957036375999451,
      0.9988357424736023,
      0.9990238547325134,
      0.9993879795074463,
      0.9983826279640198,
      0.9983055591583252,
      0.9989062547683716,
      0.9992972016334534,
      0.9996726512908936,
      0.9994986653327942,
      0.9983276128768921,
      0.9924246072769165,
      0.9693454504013062,
      0.9020959138870239,
      0.8805950880050659,
      0.8983492851257324,
      0.8639610409736633,
      0.8823603391647339,
      0.8471060991287231,
      0.8246200084686279,
      0.8776001930236816,
      0.9253110289573669,
      0.9658776521682739,
      0.9934375286102295,
      0.9954740405082703,
      0.99909907579422,
      0.998633861541748,
      0.9987977743148804,
      0.9967284202575684,
      0.9934684634208679,
      0.9938945770263672,
      0.9938939213752747,
      0.9969922304153442,
      0.9964178800582886,
      0.9908223748207092,
      0.9857279062271118,
      0.9617504477500916,
      0.9662863612174988,
      0.9186216592788696,
      0.9552963376045227,
      0.9220108985900879,
      0.9523322582244873,
      0.9927935004234314,
      0.9923586845397949,
      0.9984735250473022,
      0.9972923398017883,
      0.9986374378204346,
      0.99955815076828,
      0.9996135234832764,
      0.9993827939033508,
      0.9990677833557129,
      0.9996986985206604,
      0.9997230768203735,
      0.999904453754425,
      0.9998331665992737,
      0.9998681545257568,
      0.9997161030769348,
      0.999646782875061,
      0.9991146326065063,
      0.9993292093276978,
      0.999659538269043,
      0.9998302459716797,
      0.999873697757721,
      0.9998013973236084,
      0.9998241662979126,
      0.9996317625045776,
      0.9996668100357056,
      0.9983912706375122,
      0.9971479773521423,
      0.9905145764350891,
      0.9754130840301514,
      0.9548247456550598,
      0.9285324215888977,
      0.8972099423408508,
      0.832177460193634,
      0.8490828275680542,
      0.9021725654602051,
      0.9008042216300964,
      0.9269208908081055,
      0.9777039289474487,
      0.9896379113197327,
      0.9981648325920105,
      0.9992662072181702,
      0.9997131824493408,
      0.9998337030410767,
      0.9998767375946045,
      0.9998969435691833,
      0.9998884201049805,
      0.9998206496238708,
      0.9997773766517639,
      0.9995827078819275,
      0.999309778213501,
      0.9991872310638428,
      0.9992020130157471,
      0.9996602535247803,
      0.9996976256370544,
      0.9995880722999573,
      0.9992915391921997,
      0.9967136979103088,
      0.9966557025909424,
      0.9870244264602661,
      0.9905000925064087,
      0.9974638223648071,
      0.9987053275108337,
      0.9995966553688049,
      0.9996801018714905,
      0.9998787641525269,
      0.9998466372489929,
      0.9998329281806946,
      0.9998204708099365,
      0.99988853931427,
      0.9999080896377563,
      0.9998791217803955,
      0.999891459941864,
      0.9998217225074768,
      0.9998738169670105,
      0.9999266862869263,
      0.9999448657035828,
      0.9999116659164429,
      0.9999169707298279,
      0.9997917413711548,
      0.9997751116752625,
      0.9994966387748718,
      0.9988929033279419,
      0.9945278763771057,
      0.9721843004226685,
      0.9555295705795288,
      0.8850600719451904,
      0.828661322593689,
      0.8969139456748962,
      0.9419718980789185,
      0.9856641292572021,
      0.9968496561050415,
      0.9989331960678101,
      0.9994080066680908,
      0.9995473623275757,
      0.9995191693305969,
      0.9997051358222961,
      0.9992660880088806,
      0.9997513294219971,
      0.9998763203620911,
      0.9998825192451477,
      0.999929666519165,
      0.9999141097068787,
      0.9999354481697083,
      0.9998100996017456
    ],
    [
      0.2154943197965622,
      0.2745581865310669,
      0.28265953063964844,
      0.25849324464797974,
      0.23717601597309113,
      0.22951287031173706,
      0.23832404613494873,
      0.2162790298461914,
      0.1933699995279312,
      0.1991666853427887,
      0.19034330546855927,
      0.16553311049938202,
      0.14947715401649475,
      0.1575377732515335,
      0.1408405750989914,
      0.12455108761787415,
      0.11925998330116272,
      0.11687412112951279,
      0.1112818717956543,
      0.09838850051164627,
      0.10559102892875671,
      0.10502111166715622,
      0.0962241068482399,
      0.10366378724575043,
      0.11189498007297516,
      0.10696402192115784,
      0.10216074436903,
      0.11118531227111816,
      0.10867957770824432,
      0.09966455399990082,
      0.10971581935882568,
      0.10268761217594147,
      0.10729917138814926,
      0.10470671951770782,
      0.11524648219347,
      0.10517537593841553,
      0.10829402506351471,
      0.10955455899238586,
      0.10451103001832962,
      0.10056156665086746,
      0.09706301987171173,
      0.10334926843643188,
      0.09774473309516907,
      0.10078685730695724,
      0.10457900911569595,
      0.1084369570016861,
      0.10431632399559021,
      0.10765891522169113,
      0.11092085391283035,
      0.1081896722316742,
      0.10118280351161957,
      0.10259786993265152,
      0.10502589493989944,
      0.09379085898399353,
      0.08711729198694229,
      0.09070613980293274,
      0.09280140697956085,
      0.08552765846252441,
      0.08583313226699829,
      0.09383213520050049,
      0.0966191440820694,
      0.09858490526676178,
      0.09607191383838654,
      0.10579244047403336,
      0.10421489179134369,
      0.10012964904308319,
      0.09838519990444183,
      0.10688275098800659,
      0.11636561900377274,
      0.11224526911973953,
      0.1116073951125145,
      0.1200803816318512,
      0.13514721393585205,
      0.12444056570529938,
      0.12967370450496674,
      0.14134730398654938,
      0.1567208170890808,
      0.14942637085914612,
      0.15556852519512177,
      0.17941708862781525,
      0.1983393430709839,
      0.19281457364559174,
      0.20678424835205078,
      0.24938756227493286,
      0.27419930696487427,
      0.2721198797225952,
      0.2871435880661011,
      0.3076894283294678,
      0.2666236162185669,
      0.9985604286193848,
      0.9993983507156372,
      0.999380350112915,
      0.9997876286506653,
      0.9997647404670715,
      0.9996742010116577,
      0.9991512298583984,
      0.9979193806648254,
      0.9954087734222412,
      0.9620828032493591,
      0.9396721124649048,
      0.984630286693573,
      0.9749091863632202,
      0.9374045133590698,
      0.8955389261245728,
      0.9360978603363037,
      0.9725000262260437,
      0.9955539703369141,
      0.9987434148788452,
      0.9996816515922546,
      0.9998315572738647,
      0.9998103380203247,
      0.9997981786727905,
      0.9995412230491638,
      0.9994356036186218,
      0.9993091821670532,
      0.9995610117912292,
      0.9996078610420227,
      0.9992526769638062,
      0.9991388320922852,
      0.9996992349624634,
      0.9995898008346558,
      0.9997038841247559,
      0.9995840191841125,
      0.9993736147880554,
      0.9976933002471924,
      0.9911137819290161,
      0.9475343227386475,
      0.8690980672836304,
      0.8433169722557068,
      0.8621022701263428,
      0.8031221032142639,
      0.8072555661201477,
      0.8498567342758179,
      0.8682431578636169,
      0.954047441482544,
      0.9825307130813599,
      0.9962325692176819,
      0.9990041255950928,
      0.9991979598999023,
      0.9995067119598389,
      0.9987212419509888,
      0.9986635446548462,
      0.9991200566291809,
      0.9994188547134399,
      0.9997233748435974,
      0.9995629191398621,
      0.9984983205795288,
      0.9929265379905701,
      0.9700969457626343,
      0.9033569693565369,
      0.880913257598877,
      0.8979703783988953,
      0.8619014620780945,
      0.8815556764602661,
      0.843730092048645,
      0.8228929042816162,
      0.8732820749282837,
      0.924444317817688,
      0.9661495685577393,
      0.9937506914138794,
      0.9959245920181274,
      0.9992589354515076,
      0.9989293813705444,
      0.999021053314209,
      0.9972415566444397,
      0.994187593460083,
      0.9945781826972961,
      0.9946895241737366,
      0.9975751638412476,
      0.9969247579574585,
      0.9914177656173706,
      0.9860749244689941,
      0.961544930934906,
      0.9655072093009949,
      0.9173120260238647,
      0.9545189142227173,
      0.920526921749115,
      0.9506301283836365,
      0.9925345182418823,
      0.992019772529602,
      0.9985001683235168,
      0.99741131067276,
      0.9987347722053528,
      0.9996306896209717,
      0.9996896982192993,
      0.9995489716529846,
      0.9993603825569153,
      0.9997608065605164,
      0.9997848272323608,
      0.999922513961792,
      0.9998649954795837,
      0.9998875856399536,
      0.9997580051422119,
      0.9996934533119202,
      0.999243438243866,
      0.999426007270813,
      0.9997101426124573,
      0.9998572468757629,
      0.9998953938484192,
      0.9998462796211243,
      0.9998640418052673,
      0.9997327327728271,
      0.9997556805610657,
      0.998809278011322,
      0.9977214336395264,
      0.9916493892669678,
      0.9767498970031738,
      0.957907497882843,
      0.9312399625778198,
      0.8987505435943604,
      0.8317587375640869,
      0.8490331768989563,
      0.9038629531860352,
      0.9023464918136597,
      0.9294894933700562,
      0.9794482588768005,
      0.990928053855896,
      0.9984959363937378,
      0.9994129538536072,
      0.9997581243515015,
      0.9998590350151062,
      0.9998928904533386,
      0.9999109506607056,
      0.999900758266449,
      0.9998384118080139,
      0.9997930526733398,
      0.9996198415756226,
      0.9993933439254761,
      0.9992838501930237,
      0.9993048310279846,
      0.99971604347229,
      0.9997504949569702,
      0.9996746778488159,
      0.9994508624076843,
      0.9974614977836609,
      0.9974830150604248,
      0.9885952472686768,
      0.9919140934944153,
      0.9981326460838318,
      0.9990898966789246,
      0.9997043609619141,
      0.9997450113296509,
      0.9998974204063416,
      0.9998701214790344,
      0.9998534321784973,
      0.9998396635055542,
      0.9998994469642639,
      0.9999178051948547,
      0.9998920559883118,
      0.9999032616615295,
      0.9998408555984497,
      0.9998871088027954,
      0.9999363422393799,
      0.9999518990516663,
      0.9999229907989502,
      0.9999273419380188,
      0.9998213648796082,
      0.9998109340667725,
      0.9995723366737366,
      0.9990274906158447,
      0.9949542284011841,
      0.9727658033370972,
      0.9569828510284424,
      0.8880704641342163,
      0.8292931318283081,
      0.8969632387161255,
      0.9415407180786133,
      0.9854865074157715,
      0.9970041513442993,
      0.9990569353103638,
      0.9994766116142273,
      0.9996185302734375,
      0.9996009469032288,
      0.9997589588165283,
      0.9994118213653564,
      0.9998000264167786,
      0.9998982548713684,
      0.9999006986618042,
      0.9999392628669739,
      0.9999253749847412,
      0.9999433755874634,
      0.9998317956924438
    ],
    [
      0.23860299587249756,
      0.2979910969734192,
      0.30798524618148804,
      0.2998153567314148,
      0.2808314263820648,
      0.27006271481513977,
      0.2778851091861725,
      0.2506796419620514,
      0.2214190661907196,
      0.23273831605911255,
      0.2393694818019867,
      0.21103772521018982,
      0.17809918522834778,
      0.18998073041439056,
      0.17742550373077393,
      0.15874461829662323,
      0.1511399745941162,
      0.15611600875854492,
      0.15451668202877045,
      0.12725773453712463,
      0.1361517608165741,
      0.13788770139217377,
      0.13001683354377747,
      0.13657550513744354,
      0.14268295466899872,
      0.1328478753566742,
      0.1280142068862915,
      0.13451111316680908,
      0.12702403962612152,
      0.11929942667484283,
      0.1263238787651062,
      0.11788003146648407,
      0.12007850408554077,
      0.11774078011512756,
      0.13035407662391663,
      0.11970530450344086,
      0.12548699975013733,
      0.12440796196460724,
      0.12055504322052002,
      0.11351883411407471,
      0.10834797471761703,
      0.11432646960020065,
      0.10982833802700043,
      0.11678972840309143,
      0.11960725486278534,
      0.12536872923374176,
      0.11982354521751404,
      0.12186707556247711,
      0.12645244598388672,
      0.12514127790927887,
      0.11757179349660873,
      0.11968574672937393,
      0.12293094396591187,
      0.1083252876996994,
      0.10414372384548187,
      0.1119663193821907,
      0.11256788671016693,
      0.09961610287427902,
      0.1069083884358406,
      0.11681988090276718,
      0.12126636505126953,
      0.1179300919175148,
      0.11476512253284454,
      0.12298139929771423,
      0.12508003413677216,
      0.12308334559202194,
      0.11992205679416656,
      0.1350335329771042,
      0.15856580436229706,
      0.14876492321491241,
      0.1433044970035553,
      0.15704043209552765,
      0.1883765459060669,
      0.18441241979599,
      0.1855524182319641,
      0.210422545671463,
      0.24687263369560242,
      0.2342812567949295,
      0.24132317304611206,
      0.2734876871109009,
      0.30358389019966125,
      0.29991579055786133,
      0.30234768986701965,
      0.32773759961128235,
      0.32999688386917114,
      0.3097626566886902,
      0.3070918321609497,
      0.3173128068447113,
      0.27040979266166687,
      0.9985965490341187,
      0.9994127750396729,
      0.9994010925292969,
      0.9997934103012085,
      0.9997705817222595,
      0.9996775984764099,
      0.9991139769554138,
      0.9978598952293396,
      0.9953133463859558,
      0.9618188142776489,
      0.9402111768722534,
      0.9850132465362549,
      0.9757552742958069,
      0.9389870166778564,
      0.8957480788230896,
      0.9367697238922119,
      0.972787082195282,
      0.9957242012023926,
      0.9987512826919556,
      0.9996970295906067,
      0.9998388290405273,
      0.9998214244842529,
      0.9998098015785217,
      0.9995719790458679,
      0.9994803667068481,
      0.999364972114563,
      0.9995955228805542,
      0.9996464252471924,
      0.9993475079536438,
      0.9992588758468628,
      0.9997370839118958,
      0.9996439814567566,
      0.9997309446334839,
      0.9996220469474792,
      0.9994081258773804,
      0.9978093504905701,
      0.9913784265518188,
      0.9490156173706055,
      0.8708796501159668,
      0.8445555567741394,
      0.8644686937332153,
      0.8044766187667847,
      0.8105769753456116,
      0.8540138602256775,
      0.872168242931366,
      0.9563320875167847,
      0.9836500287055969,
      0.9966208338737488,
      0.9991223216056824,
      0.9993171691894531,
      0.9995824694633484,
      0.9989355206489563,
      0.9988866448402405,
      0.9992497563362122,
      0.9994935393333435,
      0.9997537732124329,
      0.9996010065078735,
      0.9986347556114197,
      0.993258535861969,
      0.9705526232719421,
      0.9048213958740234,
      0.8827047348022461,
      0.8986460566520691,
      0.8607495427131653,
      0.8802272081375122,
      0.8367857933044434,
      0.8195271492004395,
      0.8742779493331909,
      0.9244195222854614,
      0.9659824967384338,
      0.9936796426773071,
      0.9957741498947144,
      0.9992561936378479,
      0.9989858269691467,
      0.9991111159324646,
      0.9975320100784302,
      0.9946125745773315,
      0.994801938533783,
      0.9947792291641235,
      0.9975737929344177,
      0.9968284368515015,
      0.991208016872406,
      0.9855878353118896,
      0.9610565900802612,
      0.9650048613548279,
      0.917244017124176,
      0.9546114206314087,
      0.9213117361068726,
      0.9510636329650879,
      0.9922456741333008,
      0.9914377927780151,
      0.9984419345855713,
      0.9974386096000671,
      0.9988234043121338,
      0.9996753931045532,
      0.9997496604919434,
      0.9996554851531982,
      0.9995530247688293,
      0.9998030066490173,
      0.9998278617858887,
      0.9999354481697083,
      0.9998863935470581,
      0.9999012351036072,
      0.9997900724411011,
      0.9997318983078003,
      0.9993544220924377,
      0.9995087385177612,
      0.9997472167015076,
      0.9998771548271179,
      0.9999105334281921,
      0.9998776912689209,
      0.9998912215232849,
      0.999802827835083,
      0.9998152852058411,
      0.9991006851196289,
      0.9981570243835449,
      0.9926485419273376,
      0.9783033132553101,
      0.9610331058502197,
      0.9343259334564209,
      0.9013271927833557,
      0.8332823514938354,
      0.8519336581230164,
      0.907742977142334,
      0.9068294763565063,
      0.9342814683914185,
      0.9820112586021423,
      0.9924628138542175,
      0.9987761974334717,
      0.9995231032371521,
      0.9998000264167786,
      0.9998796582221985,
      0.9999048113822937,
      0.9999205470085144,
      0.9999096393585205,
      0.9998515248298645,
      0.9998049139976501,
      0.9996482133865356,
      0.9994561672210693,
      0.9993646144866943,
      0.9993849396705627,
      0.9997581243515015,
      0.9997887015342712,
      0.999741792678833,
      0.9995800256729126,
      0.9980477094650269,
      0.9981318712234497,
      0.9901807904243469,
      0.9934457540512085,
      0.9987199306488037,
      0.9993875622749329,
      0.9997873902320862,
      0.9997961521148682,
      0.9999122023582458,
      0.9998893737792969,
      0.9998694062232971,
      0.9998560547828674,
      0.9999094605445862,
      0.999924898147583,
      0.9999009370803833,
      0.9999104738235474,
      0.9998509287834167,
      0.9998939633369446,
      0.9999417066574097,
      0.9999556541442871,
      0.9999300241470337,
      0.9999347925186157,
      0.999842643737793,
      0.999836266040802,
      0.9996224045753479,
      0.9991291165351868,
      0.995354413986206,
      0.9737717509269714,
      0.9595786333084106,
      0.8950363993644714,
      0.8352289199829102,
      0.8998597860336304,
      0.9432878494262695,
      0.9855129718780518,
      0.9970278143882751,
      0.9991171956062317,
      0.9995223879814148,
      0.9996647238731384,
      0.9996527433395386,
      0.9997937083244324,
      0.9995027780532837,
      0.9998288750648499,
      0.9999127388000488,
      0.9999121427536011,
      0.9999451041221619,
      0.9999319911003113,
      0.9999482035636902,
      0.9998443722724915
    ],
    [
      0.24563229084014893,
      0.3049226999282837,
      0.32038605213165283,
      0.31675985455513,
      0.3102776110172272,
      0.30500850081443787,
      0.3199819326400757,
      0.3057904541492462,
      0.28243911266326904,
      0.2924155592918396,
      0.30800214409828186,
      0.28730082511901855,
      0.24995210766792297,
      0.26222264766693115,
      0.25867417454719543,
      0.22457648813724518,
      0.21391575038433075,
      0.23215898871421814,
      0.2301110327243805,
      0.18854442238807678,
      0.20218044519424438,
      0.20690208673477173,
      0.1757802814245224,
      0.1800847351551056,
      0.1786063015460968,
      0.16339358687400818,
      0.1566799283027649,
      0.15796849131584167,
      0.1499141901731491,
      0.14566639065742493,
      0.14912541210651398,
      0.1362638622522354,
      0.13444331288337708,
      0.13477374613285065,
      0.14331866800785065,
      0.13647395372390747,
      0.13693787157535553,
      0.1352555900812149,
      0.1318431943655014,
      0.12438416481018066,
      0.12512663006782532,
      0.1353553831577301,
      0.139117032289505,
      0.13931328058242798,
      0.13921643793582916,
      0.1483072191476822,
      0.14478768408298492,
      0.15426741540431976,
      0.15903577208518982,
      0.1540415734052658,
      0.1456328183412552,
      0.15650111436843872,
      0.15958207845687866,
      0.1422945111989975,
      0.14271298050880432,
      0.16068975627422333,
      0.16003289818763733,
      0.1367458701133728,
      0.14144779741764069,
      0.14812645316123962,
      0.16110047698020935,
      0.14681729674339294,
      0.14057692885398865,
      0.15034954249858856,
      0.1570872664451599,
      0.15012681484222412,
      0.14388151466846466,
      0.16115081310272217,
      0.17871424555778503,
      0.16953937709331512,
      0.16510973870754242,
      0.1789599061012268,
      0.21224915981292725,
      0.21118953824043274,
      0.2087935209274292,
      0.22365140914916992,
      0.26253965497016907,
      0.2560933530330658,
      0.2575896382331848,
      0.2825319766998291,
      0.2904946506023407,
      0.2840360105037689,
      0.2856367230415344,
      0.295285701751709,
      0.30316030979156494,
      0.2820984721183777,
      0.2806012034416199,
      0.27592065930366516,
      0.23697493970394135,
      0.9986440539360046,
      0.9994410276412964,
      0.9994378089904785,
      0.9998033046722412,
      0.9997890591621399,
      0.9996941089630127,
      0.999127209186554,
      0.9978429079055786,
      0.995134174823761,
      0.9606039524078369,
      0.9385582208633423,
      0.9845715165138245,
      0.9752812385559082,
      0.9381145238876343,
      0.8949745893478394,
      0.9361540079116821,
      0.9714849591255188,
      0.9956263303756714,
      0.9987347722053528,
      0.9997054934501648,
      0.9998474717140198,
      0.9998335838317871,
      0.9998239874839783,
      0.9996018409729004,
      0.9995144009590149,
      0.9994111061096191,
      0.9996200799942017,
      0.9996731877326965,
      0.9994149804115295,
      0.9993434548377991,
      0.9997645616531372,
      0.999686598777771,
      0.9997559785842896,
      0.9996534585952759,
      0.9994360208511353,
      0.9978243708610535,
      0.9910624623298645,
      0.947375476360321,
      0.8639358282089233,
      0.8350812196731567,
      0.8579670786857605,
      0.7826128005981445,
      0.8039191961288452,
      0.8516818284988403,
      0.8692560195922852,
      0.9557393789291382,
      0.9833551049232483,
      0.9966759085655212,
      0.9991611838340759,
      0.9993783831596375,
      0.9996246695518494,
      0.9990654587745667,
      0.9990137815475464,
      0.9993197321891785,
      0.9995413422584534,
      0.9997686743736267,
      0.9996185302734375,
      0.9986359477043152,
      0.9931517839431763,
      0.9696688652038574,
      0.9033909440040588,
      0.8772174119949341,
      0.8926364183425903,
      0.8448466062545776,
      0.8662878274917603,
      0.8259981870651245,
      0.8186522126197815,
      0.8744856119155884,
      0.9225465059280396,
      0.9655622243881226,
      0.9935842752456665,
      0.9958367943763733,
      0.9993011951446533,
      0.9990593791007996,
      0.9991835355758667,
      0.9977513551712036,
      0.9949671030044556,
      0.99507737159729,
      0.9950536489486694,
      0.997719943523407,
      0.9969703555107117,
      0.9914949536323547,
      0.9857416749000549,
      0.9619309306144714,
      0.9657059907913208,
      0.9177433252334595,
      0.9545202851295471,
      0.9227277040481567,
      0.9533817768096924,
      0.9926016926765442,
      0.9914811253547668,
      0.9985071420669556,
      0.9975931644439697,
      0.9988861083984375,
      0.9997153282165527,
      0.9997817277908325,
      0.9997120499610901,
      0.9996373057365417,
      0.9998273849487305,
      0.9998462796211243,
      0.9999406337738037,
      0.9998934268951416,
      0.9999055862426758,
      0.9998006820678711,
      0.9997468590736389,
      0.9993956685066223,
      0.9995394945144653,
      0.9997606873512268,
      0.9998854994773865,
      0.9999163150787354,
      0.9998891353607178,
      0.9999036192893982,
      0.9998316168785095,
      0.9998441338539124,
      0.9992572665214539,
      0.9983548521995544,
      0.9928780198097229,
      0.978173553943634,
      0.9619174599647522,
      0.9342120885848999,
      0.9025090932846069,
      0.8384534120559692,
      0.8569778203964233,
      0.9124714136123657,
      0.910676121711731,
      0.9393137693405151,
      0.98454350233078,
      0.994154155254364,
      0.9990543723106384,
      0.9996317028999329,
      0.9998395442962646,
      0.99989914894104,
      0.9999156594276428,
      0.9999271035194397,
      0.999914824962616,
      0.9998571872711182,
      0.9998103380203247,
      0.9996656179428101,
      0.9995015263557434,
      0.9994195103645325,
      0.99944007396698,
      0.9997925162315369,
      0.999820351600647,
      0.9997969269752502,
      0.9996814131736755,
      0.9986292719841003,
      0.9986379742622375,
      0.9918423295021057,
      0.9945840239524841,
      0.9989992380142212,
      0.9994991421699524,
      0.9998212456703186,
      0.9998172521591187,
      0.9999194741249084,
      0.999899685382843,
      0.9998767971992493,
      0.9998626112937927,
      0.999914288520813,
      0.9999280571937561,
      0.9999029636383057,
      0.999911367893219,
      0.9998518824577332,
      0.9998947978019714,
      0.9999436140060425,
      0.9999575614929199,
      0.9999352693557739,
      0.9999414086341858,
      0.999862790107727,
      0.9998605251312256,
      0.999682605266571,
      0.9992743730545044,
      0.9960651993751526,
      0.9758090376853943,
      0.9625688195228577,
      0.904340922832489,
      0.8460450768470764,
      0.9046729803085327,
      0.9474881887435913,
      0.9866928458213806,
      0.9973679780960083,
      0.9992335438728333,
      0.9995762705802917,
      0.9997122883796692,
      0.9996936321258545,
      0.9998207688331604,
      0.9995778799057007,
      0.9998504519462585,
      0.9999223351478577,
      0.999919593334198,
      0.9999478459358215,
      0.999934196472168,
      0.9999497532844543,
      0.9998478293418884
    ],
    [
      0.23338682949543,
      0.2852817475795746,
      0.29794996976852417,
      0.2961534857749939,
      0.300947368144989,
      0.294912725687027,
      0.31847643852233887,
      0.3138025999069214,
      0.29390954971313477,
      0.29600393772125244,
      0.3125990033149719,
      0.29899755120277405,
      0.27608686685562134,
      0.29628217220306396,
      0.30799490213394165,
      0.28493571281433105,
      0.27728402614593506,
      0.2994392216205597,
      0.29655569791793823,
      0.25609511137008667,
      0.2773624062538147,
      0.28474754095077515,
      0.23757809400558472,
      0.233516126871109,
      0.23474763333797455,
      0.2079399675130844,
      0.19491948187351227,
      0.19726289808750153,
      0.18399959802627563,
      0.17580482363700867,
      0.17464929819107056,
      0.1635727733373642,
      0.15662573277950287,
      0.15238575637340546,
      0.15971486270427704,
      0.14706572890281677,
      0.1447754055261612,
      0.1447124481201172,
      0.14213290810585022,
      0.1400613933801651,
      0.14195199310779572,
      0.14471770823001862,
      0.14897875487804413,
      0.15613338351249695,
      0.16180706024169922,
      0.16669946908950806,
      0.16921047866344452,
      0.17253798246383667,
      0.1895890235900879,
      0.18906959891319275,
      0.18037289381027222,
      0.191058948636055,
      0.20711801946163177,
      0.19481676816940308,
      0.19812355935573578,
      0.20246529579162598,
      0.20387239754199982,
      0.17941482365131378,
      0.17803065478801727,
      0.18323743343353271,
      0.19818097352981567,
      0.17665693163871765,
      0.17039833962917328,
      0.1803029477596283,
      0.1785489022731781,
      0.1706235706806183,
      0.16448116302490234,
      0.1752280592918396,
      0.19661280512809753,
      0.19372378289699554,
      0.18989451229572296,
      0.20485460758209229,
      0.24597540497779846,
      0.24903810024261475,
      0.24474292993545532,
      0.29601824283599854,
      0.32871919870376587,
      0.3264648914337158,
      0.3336602449417114,
      0.3482370376586914,
      0.3575151562690735,
      0.3509104549884796,
      0.34481263160705566,
      0.34805020689964294,
      0.35066428780555725,
      0.3271787166595459,
      0.3070056736469269,
      0.34774115681648254,
      0.32414305210113525,
      0.9988210797309875,
      0.999527633190155,
      0.999525249004364,
      0.9998299479484558,
      0.9998060464859009,
      0.9997281432151794,
      0.9992024898529053,
      0.9979196786880493,
      0.9950718879699707,
      0.9587925672531128,
      0.9353560209274292,
      0.9840359687805176,
      0.974408745765686,
      0.9345834851264954,
      0.8941596746444702,
      0.9329187273979187,
      0.9704104065895081,
      0.9956557154655457,
      0.9988170862197876,
      0.9997297525405884,
      0.9998636841773987,
      0.9998553395271301,
      0.9998505711555481,
      0.999670147895813,
      0.999606728553772,
      0.9995098114013672,
      0.9996801018714905,
      0.9997386932373047,
      0.9995526671409607,
      0.9995245337486267,
      0.999824583530426,
      0.9997729063034058,
      0.9998113512992859,
      0.999724805355072,
      0.9995248913764954,
      0.9980719089508057,
      0.9914788007736206,
      0.9483801126480103,
      0.8660169839859009,
      0.8349758982658386,
      0.8518877029418945,
      0.7639179229736328,
      0.7753264904022217,
      0.847251296043396,
      0.867650032043457,
      0.9574631452560425,
      0.9845090508460999,
      0.9971945285797119,
      0.9992955327033997,
      0.9995245933532715,
      0.9997135400772095,
      0.9992941617965698,
      0.9992358088493347,
      0.9994553923606873,
      0.9996349811553955,
      0.9998123049736023,
      0.9996684789657593,
      0.9987738132476807,
      0.9932699799537659,
      0.969361424446106,
      0.9003111124038696,
      0.8716771006584167,
      0.8905885815620422,
      0.8395783305168152,
      0.8700789213180542,
      0.816933810710907,
      0.8175784945487976,
      0.8745909929275513,
      0.9240704774856567,
      0.9662920236587524,
      0.9937506914138794,
      0.9959625005722046,
      0.9993825554847717,
      0.99924635887146,
      0.9993739724159241,
      0.998318076133728,
      0.9959545135498047,
      0.9958088397979736,
      0.9955890774726868,
      0.9979659914970398,
      0.9971165657043457,
      0.9916402697563171,
      0.98575758934021,
      0.9627197980880737,
      0.9661582112312317,
      0.9192068576812744,
      0.9544251561164856,
      0.9232961535453796,
      0.9553605318069458,
      0.9935795664787292,
      0.9921708703041077,
      0.9987127184867859,
      0.9978007078170776,
      0.9989762306213379,
      0.999755859375,
      0.9998064041137695,
      0.9997671246528625,
      0.9997146725654602,
      0.9998530745506287,
      0.9998732805252075,
      0.9999501705169678,
      0.9999111294746399,
      0.9999188184738159,
      0.9998293519020081,
      0.9997864961624146,
      0.9995073676109314,
      0.9996118545532227,
      0.9997966885566711,
      0.9999020099639893,
      0.999928891658783,
      0.9999098181724548,
      0.9999197721481323,
      0.9998588562011719,
      0.9998671412467957,
      0.9993423223495483,
      0.9983433485031128,
      0.9926415681838989,
      0.9756816625595093,
      0.9581800699234009,
      0.9274195432662964,
      0.8955520391464233,
      0.8389459848403931,
      0.8622785210609436,
      0.9094208478927612,
      0.908693790435791,
      0.9363031387329102,
      0.9832075834274292,
      0.9942278265953064,
      0.9991363883018494,
      0.999701201915741,
      0.9998738765716553,
      0.9999215006828308,
      0.9999311566352844,
      0.9999387860298157,
      0.9999257922172546,
      0.9998745918273926,
      0.9998288154602051,
      0.9997069239616394,
      0.9995856881141663,
      0.9995216131210327,
      0.9995439052581787,
      0.9998390078544617,
      0.9998639225959778,
      0.9998536109924316,
      0.9997619986534119,
      0.9989120364189148,
      0.9988127946853638,
      0.9917517304420471,
      0.9944278001785278,
      0.9990673065185547,
      0.9995636343955994,
      0.9998530149459839,
      0.9998472332954407,
      0.9999317526817322,
      0.999916136264801,
      0.9998927116394043,
      0.9998798966407776,
      0.999923050403595,
      0.9999355673789978,
      0.9999142289161682,
      0.9999204874038696,
      0.9998649954795837,
      0.9999030232429504,
      0.9999492168426514,
      0.9999622702598572,
      0.9999434947967529,
      0.9999502897262573,
      0.9998868703842163,
      0.9998834133148193,
      0.9997333884239197,
      0.999329686164856,
      0.9963807463645935,
      0.975516676902771,
      0.9616143703460693,
      0.9012441635131836,
      0.8457914590835571,
      0.9051058292388916,
      0.9497901201248169,
      0.9880380630493164,
      0.9978586435317993,
      0.9993650317192078,
      0.9996265172958374,
      0.9997765421867371,
      0.9997591972351074,
      0.9998525381088257,
      0.9996602535247803,
      0.9998774528503418,
      0.9999353289604187,
      0.9999319314956665,
      0.9999544024467468,
      0.999942421913147,
      0.9999558925628662,
      0.9998646974563599
    ],
    [
      0.2511076033115387,
      0.2903732657432556,
      0.29636913537979126,
      0.2959316074848175,
      0.3138171434402466,
      0.3109368085861206,
      0.33813464641571045,
      0.33514201641082764,
      0.31854942440986633,
      0.3329213857650757,
      0.3644593060016632,
      0.3366311192512512,
      0.3223179578781128,
      0.3480910062789917,
      0.3551322817802429,
      0.3313470482826233,
      0.33380234241485596,
      0.3538631200790405,
      0.35318830609321594,
      0.3309709429740906,
      0.3429487645626068,
      0.3487564027309418,
      0.31402790546417236,
      0.31018584966659546,
      0.3259918689727783,
      0.2901906967163086,
      0.25320518016815186,
      0.255577027797699,
      0.2435421347618103,
      0.2187972217798233,
      0.21070897579193115,
      0.20955000817775726,
      0.19779637455940247,
      0.17601671814918518,
      0.17946605384349823,
      0.17826038599014282,
      0.173727348446846,
      0.1606004238128662,
      0.17336077988147736,
      0.17569825053215027,
      0.16657274961471558,
      0.1731579750776291,
      0.18764600157737732,
      0.19306586682796478,
      0.20240119099617004,
      0.22084414958953857,
      0.2363562285900116,
      0.2532810568809509,
      0.27403056621551514,
      0.2869306802749634,
      0.2844885289669037,
      0.2772158086299896,
      0.3083011507987976,
      0.30254271626472473,
      0.294197678565979,
      0.3015778064727783,
      0.29390326142311096,
      0.2805858850479126,
      0.266969233751297,
      0.2725757658481598,
      0.2564138174057007,
      0.2291429489850998,
      0.21915335953235626,
      0.21306124329566956,
      0.21604910492897034,
      0.2057737112045288,
      0.19284799695014954,
      0.19506852328777313,
      0.22248272597789764,
      0.21562018990516663,
      0.20478293299674988,
      0.22521771490573883,
      0.2676331102848053,
      0.27433449029922485,
      0.26938965916633606,
      0.32442477345466614,
      0.3636051118373871,
      0.3582017719745636,
      0.37496060132980347,
      0.3943976163864136,
      0.39801403880119324,
      0.4027867615222931,
      0.3900318741798401,
      0.38298457860946655,
      0.3902229070663452,
      0.37193548679351807,
      0.32593297958374023,
      0.382562518119812,
      0.3488205075263977,
      0.9989473819732666,
      0.9995898604393005,
      0.999591588973999,
      0.9998474717140198,
      0.9998160600662231,
      0.9997194409370422,
      0.9991857409477234,
      0.997813880443573,
      0.9950205087661743,
      0.9579803943634033,
      0.936305582523346,
      0.9846149682998657,
      0.9754546284675598,
      0.934985339641571,
      0.8970401287078857,
      0.9344150424003601,
      0.9697206020355225,
      0.9957042336463928,
      0.9987702965736389,
      0.9997435808181763,
      0.9998708367347717,
      0.9998732209205627,
      0.9998700022697449,
      0.9997168183326721,
      0.9996675252914429,
      0.9995737075805664,
      0.9997194409370422,
      0.9997758269309998,
      0.9996318221092224,
      0.9996274709701538,
      0.9998570680618286,
      0.9998162984848022,
      0.999837338924408,
      0.9997568130493164,
      0.9995314478874207,
      0.997893750667572,
      0.9898765087127686,
      0.9421346783638,
      0.8568925261497498,
      0.8215618133544922,
      0.8427834510803223,
      0.7409875988960266,
      0.7470574378967285,
      0.8228451609611511,
      0.8487046360969543,
      0.9519686102867126,
      0.9831008315086365,
      0.99724942445755,
      0.9993523955345154,
      0.9996107220649719,
      0.9997667074203491,
      0.9994441270828247,
      0.9993759989738464,
      0.9995439648628235,
      0.9997008442878723,
      0.9998397827148438,
      0.9997020363807678,
      0.9987813830375671,
      0.9931982755661011,
      0.9671350717544556,
      0.9000277519226074,
      0.8609499931335449,
      0.8819921016693115,
      0.807965874671936,
      0.861136794090271,
      0.7833945751190186,
      0.7975863814353943,
      0.8651991486549377,
      0.9163883924484253,
      0.961516797542572,
      0.9924609065055847,
      0.9954100251197815,
      0.9993690252304077,
      0.9992631077766418,
      0.999472439289093,
      0.9986014366149902,
      0.9964657425880432,
      0.9961407780647278,
      0.9956769347190857,
      0.997994601726532,
      0.9970011115074158,
      0.990706205368042,
      0.9837998151779175,
      0.9577142596244812,
      0.9623082876205444,
      0.9138323068618774,
      0.9502302408218384,
      0.9187292456626892,
      0.9510180950164795,
      0.9929441213607788,
      0.9916089177131653,
      0.9987069368362427,
      0.9979054927825928,
      0.9990792870521545,
      0.9997930526733398,
      0.999828040599823,
      0.999809741973877,
      0.9997674226760864,
      0.999872088432312,
      0.9998934268951416,
      0.9999560117721558,
      0.9999235272407532,
      0.9999274015426636,
      0.9998483657836914,
      0.9998129606246948,
      0.9995762705802917,
      0.9996548295021057,
      0.9998195171356201,
      0.9999127984046936,
      0.999937117099762,
      0.9999254941940308,
      0.9999327659606934,
      0.9998852014541626,
      0.9998875260353088,
      0.9994370341300964,
      0.9984344840049744,
      0.9931017756462097,
      0.9743696451187134,
      0.9552640914916992,
      0.9234054684638977,
      0.8919583559036255,
      0.8389408588409424,
      0.8622605800628662,
      0.9054123163223267,
      0.9058038592338562,
      0.9302141070365906,
      0.9803600311279297,
      0.9935321807861328,
      0.9991362690925598,
      0.999734103679657,
      0.9998932480812073,
      0.999934196472168,
      0.9999405145645142,
      0.9999463558197021,
      0.999933123588562,
      0.9998858571052551,
      0.9998419880867004,
      0.9997334480285645,
      0.9996368885040283,
      0.9995788335800171,
      0.9996076226234436,
      0.9998668432235718,
      0.9998886585235596,
      0.9998828172683716,
      0.9998061656951904,
      0.9990692734718323,
      0.998873770236969,
      0.991052508354187,
      0.9942179918289185,
      0.9991687536239624,
      0.9996465444564819,
      0.9998794198036194,
      0.9998705983161926,
      0.9999389052391052,
      0.9999241232872009,
      0.9999030828475952,
      0.9998908638954163,
      0.9999280571937561,
      0.9999397993087769,
      0.9999215006828308,
      0.9999269247055054,
      0.9998745918273926,
      0.999908447265625,
      0.9999529123306274,
      0.999965250492096,
      0.9999495148658752,
      0.9999557733535767,
      0.9999021887779236,
      0.9998971223831177,
      0.9997538924217224,
      0.9993146061897278,
      0.9960941076278687,
      0.9724274277687073,
      0.9565507173538208,
      0.8918450474739075,
      0.8442622423171997,
      0.8991943001747131,
      0.9456356763839722,
      0.9879210591316223,
      0.9979036450386047,
      0.9993912577629089,
      0.999638557434082,
      0.999811053276062,
      0.9997918605804443,
      0.9998676776885986,
      0.9997122883796692,
      0.9998961687088013,
      0.9999441504478455,
      0.9999398589134216,
      0.9999584555625916,
      0.9999476075172424,
      0.99996018409729,
      0.9998767375946045
    ],
    [
      0.26141291856765747,
      0.29769331216812134,
      0.29925987124443054,
      0.3014443516731262,
      0.31375420093536377,
      0.31919336318969727,
      0.33731091022491455,
      0.32423368096351624,
      0.32230594754219055,
      0.33136117458343506,
      0.3579277992248535,
      0.335877925157547,
      0.32619720697402954,
      0.33400094509124756,
      0.34257790446281433,
      0.3239762485027313,
      0.3172314465045929,
      0.33456599712371826,
      0.3329884707927704,
      0.3229837119579315,
      0.33696287870407104,
      0.36735332012176514,
      0.360529363155365,
      0.35301870107650757,
      0.38067367672920227,
      0.37202998995780945,
      0.3340880572795868,
      0.32840245962142944,
      0.3303603529930115,
      0.29256534576416016,
      0.26382625102996826,
      0.26359182596206665,
      0.2533724009990692,
      0.22858764231204987,
      0.2211981862783432,
      0.22176751494407654,
      0.21834027767181396,
      0.20545488595962524,
      0.21766693890094757,
      0.22392071783542633,
      0.21141193807125092,
      0.20629985630512238,
      0.22562134265899658,
      0.23510229587554932,
      0.24119725823402405,
      0.2589874565601349,
      0.27832964062690735,
      0.3058178722858429,
      0.31551575660705566,
      0.3332780599594116,
      0.3379862904548645,
      0.32428786158561707,
      0.32863935828208923,
      0.314892053604126,
      0.31772634387016296,
      0.32546940445899963,
      0.32204046845436096,
      0.3260330557823181,
      0.32265737652778625,
      0.3415201008319855,
      0.3253992795944214,
      0.29564863443374634,
      0.27988308668136597,
      0.2639625072479248,
      0.25144851207733154,
      0.2329370230436325,
      0.21430735290050507,
      0.20760953426361084,
      0.22626379132270813,
      0.21887558698654175,
      0.21225929260253906,
      0.23045068979263306,
      0.2728717029094696,
      0.27166491746902466,
      0.2669784426689148,
      0.3150070905685425,
      0.33783042430877686,
      0.3401956558227539,
      0.35023143887519836,
      0.36203792691230774,
      0.37338197231292725,
      0.37748515605926514,
      0.3646789789199829,
      0.3634098470211029,
      0.37728285789489746,
      0.36436253786087036,
      0.3137894868850708,
      0.28827688097953796,
      0.2624184489250183,
      0.9987382292747498,
      0.9994781613349915,
      0.9995325803756714,
      0.9998307228088379,
      0.9998127222061157,
      0.9996970295906067,
      0.9991559386253357,
      0.9976224899291992,
      0.9948963522911072,
      0.9571153521537781,
      0.938825786113739,
      0.9863207936286926,
      0.9788773655891418,
      0.9408026933670044,
      0.9005522727966309,
      0.9374156594276428,
      0.9698164463043213,
      0.9958255290985107,
      0.9987252354621887,
      0.9997516870498657,
      0.9998679161071777,
      0.9998857378959656,
      0.9998749494552612,
      0.9997230768203735,
      0.9996898770332336,
      0.9996092319488525,
      0.9997413158416748,
      0.9997883439064026,
      0.9996737241744995,
      0.9996704459190369,
      0.9998573660850525,
      0.9997956156730652,
      0.9997931718826294,
      0.9996492862701416,
      0.9991925954818726,
      0.9962719082832336,
      0.9840613603591919,
      0.9254082441329956,
      0.8440682888031006,
      0.816377580165863,
      0.8383833169937134,
      0.7419148087501526,
      0.7451318502426147,
      0.8121863603591919,
      0.8350957036018372,
      0.9373013973236084,
      0.9783664345741272,
      0.9963264465332031,
      0.9992327094078064,
      0.9996228218078613,
      0.9997802972793579,
      0.9995012879371643,
      0.9994451999664307,
      0.9995946288108826,
      0.9997417330741882,
      0.9998464584350586,
      0.9997074007987976,
      0.9987884163856506,
      0.9935212135314941,
      0.9667670726776123,
      0.8995285034179688,
      0.8558191061019897,
      0.8724035024642944,
      0.7889685034751892,
      0.8445665240287781,
      0.7595895528793335,
      0.7766635417938232,
      0.8530024290084839,
      0.9037091135978699,
      0.9467313289642334,
      0.9877153038978577,
      0.9921578764915466,
      0.9985494613647461,
      0.9980963468551636,
      0.9991093873977661,
      0.9977300763130188,
      0.9935341477394104,
      0.9928653240203857,
      0.9910974502563477,
      0.9947767853736877,
      0.9935343861579895,
      0.9846543073654175,
      0.97782301902771,
      0.9454637765884399,
      0.9550788998603821,
      0.907687246799469,
      0.945461094379425,
      0.9147087335586548,
      0.94610595703125,
      0.9914583563804626,
      0.9896840453147888,
      0.9985911250114441,
      0.9979223012924194,
      0.999198317527771,
      0.9998151659965515,
      0.9998451471328735,
      0.9998453259468079,
      0.9998086094856262,
      0.9998879432678223,
      0.9999096393585205,
      0.9999602437019348,
      0.9999311566352844,
      0.9999336004257202,
      0.9998614192008972,
      0.9998311400413513,
      0.9996247291564941,
      0.9996876120567322,
      0.9998370409011841,
      0.999920666217804,
      0.9999436736106873,
      0.9999371767044067,
      0.9999427199363708,
      0.9999039769172668,
      0.9999027848243713,
      0.9995535016059875,
      0.9986143112182617,
      0.9934139847755432,
      0.9715914726257324,
      0.9511116743087769,
      0.9215812087059021,
      0.890762209892273,
      0.8335882425308228,
      0.8559333086013794,
      0.902237057685852,
      0.9050614237785339,
      0.9230073094367981,
      0.9748605489730835,
      0.9920542240142822,
      0.9991216063499451,
      0.9997566938400269,
      0.9999077916145325,
      0.999941349029541,
      0.9999459981918335,
      0.9999513030052185,
      0.9999381899833679,
      0.9998939633369446,
      0.9998502731323242,
      0.999750018119812,
      0.9996670484542847,
      0.9996160864830017,
      0.9996494650840759,
      0.999884843826294,
      0.9999052286148071,
      0.9999014139175415,
      0.9998355507850647,
      0.9991775751113892,
      0.998893678188324,
      0.9900615811347961,
      0.993998110294342,
      0.9992823004722595,
      0.999707818031311,
      0.9998953342437744,
      0.9998857378959656,
      0.9999437928199768,
      0.9999290108680725,
      0.9999101758003235,
      0.9998989105224609,
      0.9999319314956665,
      0.9999434947967529,
      0.9999273419380188,
      0.9999324083328247,
      0.9998829960823059,
      0.9999131560325623,
      0.9999554753303528,
      0.9999691247940063,
      0.9999532103538513,
      0.9999594688415527,
      0.9999144673347473,
      0.9999067783355713,
      0.9997696876525879,
      0.9992923140525818,
      0.9955225586891174,
      0.9663378000259399,
      0.9464540481567383,
      0.8806555271148682,
      0.8406276106834412,
      0.895559549331665,
      0.9382993578910828,
      0.9861246347427368,
      0.997747540473938,
      0.9993869066238403,
      0.9996431469917297,
      0.9998326897621155,
      0.9998202323913574,
      0.9998859167098999,
      0.9997588992118835,
      0.9999101758003235,
      0.9999501705169678,
      0.999944806098938,
      0.9999606609344482,
      0.9999512434005737,
      0.9999630451202393,
      0.9998857378959656
    ],
    [
      0.3349347710609436,
      0.36153438687324524,
      0.3694724142551422,
      0.38347017765045166,
      0.3879810571670532,
      0.3941229283809662,
      0.41218236088752747,
      0.41516369581222534,
      0.39328035712242126,
      0.4094724655151367,
      0.4312474727630615,
      0.40305429697036743,
      0.38927221298217773,
      0.39384350180625916,
      0.3943570554256439,
      0.37362873554229736,
      0.35501018166542053,
      0.3622169494628906,
      0.36143988370895386,
      0.3404620289802551,
      0.34578239917755127,
      0.375308096408844,
      0.36158445477485657,
      0.35817983746528625,
      0.37854745984077454,
      0.3789174556732178,
      0.3475991189479828,
      0.3471139669418335,
      0.35162556171417236,
      0.3148811459541321,
      0.2891376316547394,
      0.28784650564193726,
      0.278271347284317,
      0.2535713315010071,
      0.24397754669189453,
      0.2521918714046478,
      0.24569858610630035,
      0.22375592589378357,
      0.2376151978969574,
      0.24636125564575195,
      0.2375086545944214,
      0.23637373745441437,
      0.27152448892593384,
      0.27368929982185364,
      0.2721268832683563,
      0.29422062635421753,
      0.32087787985801697,
      0.33070504665374756,
      0.33377858996391296,
      0.3450654447078705,
      0.351776123046875,
      0.3433507978916168,
      0.33414149284362793,
      0.317329466342926,
      0.33088219165802,
      0.3408380150794983,
      0.3352302312850952,
      0.34105968475341797,
      0.34533265233039856,
      0.3490181863307953,
      0.3282638490200043,
      0.315123051404953,
      0.2904132306575775,
      0.27220797538757324,
      0.2774340808391571,
      0.25261008739471436,
      0.22954383492469788,
      0.22689111530780792,
      0.2521969676017761,
      0.2587036192417145,
      0.23967011272907257,
      0.26109081506729126,
      0.3227444589138031,
      0.3252734839916229,
      0.32073861360549927,
      0.3777991831302643,
      0.4024340510368347,
      0.39694857597351074,
      0.4119930565357208,
      0.42413389682769775,
      0.4304579496383667,
      0.4348478317260742,
      0.41342443227767944,
      0.39654725790023804,
      0.40852367877960205,
      0.40286290645599365,
      0.3271732032299042,
      0.29194527864456177,
      0.26345834136009216,
      0.9992105960845947,
      0.9997081756591797,
      0.9997125267982483,
      0.9998847246170044,
      0.9998506307601929,
      0.9997205138206482,
      0.9991191625595093,
      0.9973266124725342,
      0.9943169951438904,
      0.9552150368690491,
      0.9383389949798584,
      0.9850449562072754,
      0.9779417514801025,
      0.9404016733169556,
      0.902193546295166,
      0.9354647397994995,
      0.9671516418457031,
      0.9954357147216797,
      0.9986327290534973,
      0.9997618198394775,
      0.9998874664306641,
      0.9999088644981384,
      0.999906599521637,
      0.9997965097427368,
      0.9997658133506775,
      0.9996722340583801,
      0.9997767806053162,
      0.9998258948326111,
      0.9997289180755615,
      0.9997479915618896,
      0.9998984336853027,
      0.9998687505722046,
      0.9998781681060791,
      0.9997994303703308,
      0.99953693151474,
      0.9976894855499268,
      0.9871819019317627,
      0.9316831827163696,
      0.8463716506958008,
      0.8110334277153015,
      0.8379654884338379,
      0.7414296865463257,
      0.7504980564117432,
      0.8198623061180115,
      0.8428196310997009,
      0.9442914724349976,
      0.9811056852340698,
      0.9972325563430786,
      0.9994063377380371,
      0.9997037053108215,
      0.9998243451118469,
      0.9996032118797302,
      0.999535322189331,
      0.9996545910835266,
      0.9997888803482056,
      0.9998766779899597,
      0.9997445940971375,
      0.9988332390785217,
      0.993319034576416,
      0.9646151661872864,
      0.8967723250389099,
      0.8553026914596558,
      0.8691005706787109,
      0.7827848196029663,
      0.8370522260665894,
      0.7525448799133301,
      0.7756612300872803,
      0.8534587025642395,
      0.905283510684967,
      0.9526309370994568,
      0.9900094270706177,
      0.9946916699409485,
      0.9993922710418701,
      0.9993510842323303,
      0.9995995759963989,
      0.9989227056503296,
      0.9969027638435364,
      0.996418297290802,
      0.9957565665245056,
      0.9981825947761536,
      0.9968763589859009,
      0.9890408515930176,
      0.9806581735610962,
      0.9481037259101868,
      0.955600917339325,
      0.9062519073486328,
      0.9426414966583252,
      0.9131322503089905,
      0.9436951279640198,
      0.9907215237617493,
      0.9887318015098572,
      0.998548686504364,
      0.9980273842811584,
      0.999248206615448,
      0.9998357892036438,
      0.9998583197593689,
      0.9998635649681091,
      0.9998258948326111,
      0.9998997449874878,
      0.9999181628227234,
      0.9999633431434631,
      0.9999358057975769,
      0.9999379515647888,
      0.9998700618743896,
      0.9998442530632019,
      0.9996615648269653,
      0.9997121095657349,
      0.9998500347137451,
      0.9999268651008606,
      0.9999483823776245,
      0.9999451041221619,
      0.9999502301216125,
      0.9999157190322876,
      0.9999133944511414,
      0.9995933175086975,
      0.9987068176269531,
      0.9937464594841003,
      0.9714032411575317,
      0.9509228467941284,
      0.9220893383026123,
      0.8913828134536743,
      0.8316164016723633,
      0.8537449240684509,
      0.9026086330413818,
      0.9061136245727539,
      0.9243509769439697,
      0.9754261374473572,
      0.9932427406311035,
      0.9992616176605225,
      0.9997998476028442,
      0.9999237060546875,
      0.9999499320983887,
      0.999951958656311,
      0.9999557733535767,
      0.9999420642852783,
      0.9999009370803833,
      0.9998584389686584,
      0.9997648000717163,
      0.999691903591156,
      0.9996455311775208,
      0.9996801614761353,
      0.9998980760574341,
      0.9999147057533264,
      0.999918520450592,
      0.9998692274093628,
      0.9993928670883179,
      0.9991338849067688,
      0.9912435412406921,
      0.9949206709861755,
      0.9993922114372253,
      0.9997530579566956,
      0.9999103546142578,
      0.9998995661735535,
      0.9999492168426514,
      0.999934196472168,
      0.9999166131019592,
      0.9999061226844788,
      0.9999353885650635,
      0.9999462366104126,
      0.9999311566352844,
      0.9999353885650635,
      0.9998871088027954,
      0.9999157786369324,
      0.9999572038650513,
      0.9999700784683228,
      0.9999571442604065,
      0.9999635815620422,
      0.9999256134033203,
      0.9999191761016846,
      0.999798595905304,
      0.9993613362312317,
      0.9958738088607788,
      0.9664512276649475,
      0.947508692741394,
      0.8844507932662964,
      0.8427187204360962,
      0.8960356712341309,
      0.9385617971420288,
      0.9863802194595337,
      0.9979291558265686,
      0.9994508028030396,
      0.999671459197998,
      0.9998522996902466,
      0.9998467564582825,
      0.9999002814292908,
      0.9997972249984741,
      0.9999226331710815,
      0.9999558329582214,
      0.9999494552612305,
      0.9999626874923706,
      0.9999541640281677,
      0.9999656081199646,
      0.9998928904533386
    ],
    [
      0.3451475501060486,
      0.35239872336387634,
      0.3671662211418152,
      0.3880680799484253,
      0.3844878673553467,
      0.3978827893733978,
      0.4456915259361267,
      0.44634246826171875,
      0.4509156346321106,
      0.4784204363822937,
      0.500218391418457,
      0.4822801947593689,
      0.4694738984107971,
      0.4678077697753906,
      0.4705732464790344,
      0.4187842905521393,
      0.38211461901664734,
      0.4087684750556946,
      0.4115433394908905,
      0.3289215564727783,
      0.348117470741272,
      0.403415322303772,
      0.38870441913604736,
      0.4081788659095764,
      0.4264533519744873,
      0.4410068988800049,
      0.44370192289352417,
      0.47161948680877686,
      0.45962095260620117,
      0.4196334183216095,
      0.4028884172439575,
      0.40614086389541626,
      0.36261093616485596,
      0.3242519199848175,
      0.3268595337867737,
      0.3314768671989441,
      0.3160853683948517,
      0.2920987010002136,
      0.2989580035209656,
      0.32806506752967834,
      0.31561943888664246,
      0.29748862981796265,
      0.331448495388031,
      0.32690131664276123,
      0.3137398362159729,
      0.3452836871147156,
      0.369650274515152,
      0.36747288703918457,
      0.3549068570137024,
      0.3604394197463989,
      0.3666790723800659,
      0.3474351763725281,
      0.32499027252197266,
      0.3033784329891205,
      0.3154149651527405,
      0.33336201310157776,
      0.33757275342941284,
      0.3532630205154419,
      0.37238824367523193,
      0.38420286774635315,
      0.371233195066452,
      0.3732563853263855,
      0.3611963987350464,
      0.33903267979621887,
      0.3152521252632141,
      0.3105281591415405,
      0.2960456907749176,
      0.2918916642665863,
      0.31157544255256653,
      0.31810155510902405,
      0.2951803505420685,
      0.31297987699508667,
      0.3666163384914398,
      0.35797855257987976,
      0.35534313321113586,
      0.40713852643966675,
      0.4362555742263794,
      0.43451952934265137,
      0.45174798369407654,
      0.4741395115852356,
      0.47586333751678467,
      0.4634595215320587,
      0.4531310200691223,
      0.4464450478553772,
      0.444052129983902,
      0.42589661478996277,
      0.37262266874313354,
      0.32229089736938477,
      0.3116883337497711,
      0.9992489814758301,
      0.9997251629829407,
      0.9997497200965881,
      0.9998918771743774,
      0.9998461604118347,
      0.9997097253799438,
      0.9991255402565002,
      0.997263491153717,
      0.9943111538887024,
      0.9591399431228638,
      0.9454715251922607,
      0.986653745174408,
      0.9798852205276489,
      0.9404711127281189,
      0.9022657871246338,
      0.9384254217147827,
      0.9691911935806274,
      0.9956842064857483,
      0.9985886216163635,
      0.9997708797454834,
      0.9998899102210999,
      0.9999223351478577,
      0.9999188780784607,
      0.9998325705528259,
      0.9998112320899963,
      0.9997246265411377,
      0.9998070001602173,
      0.9998495578765869,
      0.9997751712799072,
      0.9998005032539368,
      0.9999170303344727,
      0.9998891353607178,
      0.9998903274536133,
      0.9998114705085754,
      0.9995058178901672,
      0.9973329901695251,
      0.9843214750289917,
      0.9290032386779785,
      0.8460995554924011,
      0.8134770393371582,
      0.8329002857208252,
      0.7510153651237488,
      0.7590336799621582,
      0.8279902935028076,
      0.8487669825553894,
      0.9434378743171692,
      0.981558620929718,
      0.9974991679191589,
      0.9994612336158752,
      0.9997602105140686,
      0.9998534917831421,
      0.9996817708015442,
      0.9996082186698914,
      0.9997076392173767,
      0.9998292326927185,
      0.9998951554298401,
      0.9997726082801819,
      0.9989157915115356,
      0.9937504529953003,
      0.964083194732666,
      0.8999464511871338,
      0.8584580421447754,
      0.8745208978652954,
      0.7913516759872437,
      0.8266393542289734,
      0.7401114702224731,
      0.762126088142395,
      0.8555434346199036,
      0.9062833189964294,
      0.9446799755096436,
      0.9868891835212708,
      0.993278443813324,
      0.999225914478302,
      0.9992170929908752,
      0.999614953994751,
      0.9989493489265442,
      0.9968284964561462,
      0.9960707426071167,
      0.9949008226394653,
      0.9974890351295471,
      0.9957635998725891,
      0.9858464598655701,
      0.9770613312721252,
      0.9405559301376343,
      0.9504491090774536,
      0.9064280390739441,
      0.9427283406257629,
      0.9145489931106567,
      0.9421502351760864,
      0.9898940324783325,
      0.988582968711853,
      0.9985594153404236,
      0.9980183839797974,
      0.9992979764938354,
      0.9998548030853271,
      0.9998741745948792,
      0.9998869895935059,
      0.9998554587364197,
      0.9999161958694458,
      0.9999328851699829,
      0.9999678730964661,
      0.9999433159828186,
      0.9999452829360962,
      0.9998844265937805,
      0.9998654127120972,
      0.9997151494026184,
      0.9997492432594299,
      0.9998698830604553,
      0.9999358654022217,
      0.9999542832374573,
      0.9999560713768005,
      0.9999606609344482,
      0.9999337196350098,
      0.9999272227287292,
      0.999667763710022,
      0.9988458752632141,
      0.9944587349891663,
      0.9715607762336731,
      0.9521409869194031,
      0.9246513247489929,
      0.8951334357261658,
      0.8228672742843628,
      0.8511349558830261,
      0.9042181968688965,
      0.9083013534545898,
      0.923269510269165,
      0.9715860486030579,
      0.9919379353523254,
      0.9992420077323914,
      0.9998223185539246,
      0.9999381899833679,
      0.9999601244926453,
      0.9999601244926453,
      0.9999628067016602,
      0.9999492168426514,
      0.9999131560325623,
      0.9998723864555359,
      0.9997897744178772,
      0.9997350573539734,
      0.9996984004974365,
      0.9997308254241943,
      0.9999174475669861,
      0.9999269843101501,
      0.9999359846115112,
      0.9998975396156311,
      0.999519407749176,
      0.9992193579673767,
      0.9908553957939148,
      0.9954499006271362,
      0.9994926452636719,
      0.9998089671134949,
      0.9999274015426636,
      0.9999184012413025,
      0.9999563097953796,
      0.9999412894248962,
      0.9999261498451233,
      0.999917209148407,
      0.9999406933784485,
      0.9999505281448364,
      0.9999375343322754,
      0.9999402761459351,
      0.9998950362205505,
      0.9999211430549622,
      0.9999604225158691,
      0.9999738931655884,
      0.9999634027481079,
      0.999970018863678,
      0.9999409317970276,
      0.9999324083328247,
      0.999817967414856,
      0.9993536472320557,
      0.9957683682441711,
      0.9641458988189697,
      0.9426912665367126,
      0.8791283369064331,
      0.834121823310852,
      0.8951603174209595,
      0.936535656452179,
      0.985129714012146,
      0.997880220413208,
      0.9994622468948364,
      0.9996907114982605,
      0.999869704246521,
      0.9998740553855896,
      0.9999186992645264,
      0.9998460412025452,
      0.9999396800994873,
      0.9999638795852661,
      0.9999571442604065,
      0.9999661445617676,
      0.9999592304229736,
      0.9999696016311646,
      0.9999046325683594
    ],
    [
      0.38030922412872314,
      0.4232681393623352,
      0.450195848941803,
      0.4826434552669525,
      0.4778558909893036,
      0.5096354484558105,
      0.5785499811172485,
      0.5650980472564697,
      0.5579336285591125,
      0.5925102829933167,
      0.6204347610473633,
      0.5804330110549927,
      0.5752718448638916,
      0.5849190950393677,
      0.5842653512954712,
      0.5138494372367859,
      0.49044477939605713,
      0.5273622274398804,
      0.5127640962600708,
      0.4595806300640106,
      0.4460870921611786,
      0.4495629668235779,
      0.4700242280960083,
      0.46458953619003296,
      0.5207473039627075,
      0.5502080321311951,
      0.5367361307144165,
      0.5677943229675293,
      0.5904053449630737,
      0.5429103970527649,
      0.5482091903686523,
      0.5653600692749023,
      0.5439777374267578,
      0.4908062815666199,
      0.49365004897117615,
      0.49565058946609497,
      0.4761121869087219,
      0.43483442068099976,
      0.4285327196121216,
      0.43480685353279114,
      0.4144950211048126,
      0.37893491983413696,
      0.399810254573822,
      0.3992880582809448,
      0.3681298494338989,
      0.4092679023742676,
      0.39972567558288574,
      0.39048343896865845,
      0.37039250135421753,
      0.3750581443309784,
      0.38245826959609985,
      0.3675835132598877,
      0.36563801765441895,
      0.3617839217185974,
      0.3863702416419983,
      0.4224003553390503,
      0.4088004529476166,
      0.41550156474113464,
      0.4419045150279999,
      0.45556867122650146,
      0.4439507722854614,
      0.4497690200805664,
      0.45559626817703247,
      0.4602982997894287,
      0.41204091906547546,
      0.4011684060096741,
      0.4189602732658386,
      0.4133611023426056,
      0.413532018661499,
      0.4070018231868744,
      0.38306277990341187,
      0.38917988538742065,
      0.4383423626422882,
      0.429944783449173,
      0.41629475355148315,
      0.4740200638771057,
      0.5330972671508789,
      0.5039376020431519,
      0.5107835531234741,
      0.5594251751899719,
      0.5636518597602844,
      0.5228381752967834,
      0.5314865708351135,
      0.5412416458129883,
      0.5129701495170593,
      0.48518162965774536,
      0.46552443504333496,
      0.4282437264919281,
      0.4361114203929901,
      0.999602735042572,
      0.9998729825019836,
      0.999873161315918,
      0.9999386668205261,
      0.9998958110809326,
      0.9997920989990234,
      0.999289870262146,
      0.9978168606758118,
      0.9954929351806641,
      0.9638429284095764,
      0.9528799653053284,
      0.9893658757209778,
      0.9830284118652344,
      0.9463070034980774,
      0.9139015674591064,
      0.941877007484436,
      0.972763180732727,
      0.9965475797653198,
      0.9988561868667603,
      0.9998263120651245,
      0.9999213814735413,
      0.9999446272850037,
      0.9999440312385559,
      0.9998934864997864,
      0.9998725652694702,
      0.9997668862342834,
      0.9998260736465454,
      0.9998669028282166,
      0.9998104572296143,
      0.9998400211334229,
      0.9999407529830933,
      0.9999282956123352,
      0.9999345541000366,
      0.999894380569458,
      0.9997676610946655,
      0.9987680315971375,
      0.9912526607513428,
      0.9446404576301575,
      0.8617535829544067,
      0.8272033929824829,
      0.8381713628768921,
      0.7562689185142517,
      0.7613323330879211,
      0.8402348160743713,
      0.8626337051391602,
      0.9555802941322327,
      0.9883154034614563,
      0.9984617829322815,
      0.9996281266212463,
      0.9998154640197754,
      0.9998819231987,
      0.9997560381889343,
      0.9996753334999084,
      0.9997585415840149,
      0.9998728632926941,
      0.9999244809150696,
      0.9998299479484558,
      0.9990962743759155,
      0.9942537546157837,
      0.9656805396080017,
      0.9046246409416199,
      0.8644137382507324,
      0.8799004554748535,
      0.8003920912742615,
      0.83452308177948,
      0.7465493679046631,
      0.7621988654136658,
      0.8647663593292236,
      0.9176198244094849,
      0.9595533609390259,
      0.9927416443824768,
      0.9975571632385254,
      0.9997744560241699,
      0.9998509287834167,
      0.9998709559440613,
      0.9996614456176758,
      0.9994561076164246,
      0.9995166063308716,
      0.9993828535079956,
      0.9996359944343567,
      0.9992258548736572,
      0.9946725964546204,
      0.9839879274368286,
      0.9524321556091309,
      0.9556636810302734,
      0.9186227917671204,
      0.9521473050117493,
      0.9227761030197144,
      0.9495962858200073,
      0.9917123913764954,
      0.9919731020927429,
      0.9989100098609924,
      0.9985246658325195,
      0.9994398355484009,
      0.9998927712440491,
      0.9999035596847534,
      0.9999113082885742,
      0.9998837113380432,
      0.9999355673789978,
      0.9999455809593201,
      0.9999720454216003,
      0.9999484419822693,
      0.9999499917030334,
      0.9998930096626282,
      0.9998807311058044,
      0.9997569918632507,
      0.9997764825820923,
      0.9998827576637268,
      0.9999426007270813,
      0.999958872795105,
      0.9999656081199646,
      0.9999706149101257,
      0.9999538064002991,
      0.9999479055404663,
      0.9997751116752625,
      0.9991447329521179,
      0.9961375594139099,
      0.9793203473091125,
      0.9627252817153931,
      0.937658429145813,
      0.9088084697723389,
      0.8270146250724792,
      0.8486158847808838,
      0.9061918258666992,
      0.9186011552810669,
      0.9317232370376587,
      0.9745819568634033,
      0.9933109879493713,
      0.9993932843208313,
      0.9998654723167419,
      0.9999539256095886,
      0.9999676942825317,
      0.999967634677887,
      0.9999687075614929,
      0.9999536275863647,
      0.999920666217804,
      0.9998798370361328,
      0.9998058080673218,
      0.9997665882110596,
      0.9997376203536987,
      0.9997586011886597,
      0.9999299049377441,
      0.999933123588562,
      0.99994957447052,
      0.9999196529388428,
      0.9996798634529114,
      0.999538004398346,
      0.994385838508606,
      0.9978305101394653,
      0.9996867179870605,
      0.999881386756897,
      0.9999484419822693,
      0.9999376535415649,
      0.999963104724884,
      0.9999460577964783,
      0.9999315738677979,
      0.9999233484268188,
      0.9999438524246216,
      0.9999529719352722,
      0.9999417662620544,
      0.999943196773529,
      0.9999001622200012,
      0.99992436170578,
      0.9999627470970154,
      0.9999758005142212,
      0.9999697208404541,
      0.999976634979248,
      0.9999567866325378,
      0.9999487400054932,
      0.9998597502708435,
      0.9994689226150513,
      0.9964260458946228,
      0.967132568359375,
      0.9458634853363037,
      0.8806082010269165,
      0.8277798295021057,
      0.8912285566329956,
      0.9433897733688354,
      0.9876475930213928,
      0.998354971408844,
      0.9995624423027039,
      0.9997805953025818,
      0.9999067783355713,
      0.9999064207077026,
      0.9999398589134216,
      0.9998893141746521,
      0.9999562501907349,
      0.999972403049469,
      0.9999655485153198,
      0.9999695420265198,
      0.9999635815620422,
      0.9999726414680481,
      0.999914824962616
    ],
    [
      0.4230650067329407,
      0.46226373314857483,
      0.5090598464012146,
      0.5351916551589966,
      0.5352959632873535,
      0.5633494257926941,
      0.6285322904586792,
      0.6125881671905518,
      0.598494291305542,
      0.6342711448669434,
      0.6611700057983398,
      0.6251734495162964,
      0.6169598698616028,
      0.6351535320281982,
      0.635840654373169,
      0.5834202766418457,
      0.5654352903366089,
      0.6080998778343201,
      0.5854920148849487,
      0.5695266723632812,
      0.5303314328193665,
      0.5118240118026733,
      0.5489431619644165,
      0.5530622005462646,
      0.6115273237228394,
      0.6161491870880127,
      0.6017345190048218,
      0.6383437514305115,
      0.6591233015060425,
      0.612147331237793,
      0.6185134053230286,
      0.6562333106994629,
      0.6414469480514526,
      0.5935118198394775,
      0.6105434894561768,
      0.62558913230896,
      0.6039649248123169,
      0.5568606853485107,
      0.5526764392852783,
      0.5362783670425415,
      0.5494022965431213,
      0.471238911151886,
      0.4767113924026489,
      0.48487019538879395,
      0.4588284194469452,
      0.5094355940818787,
      0.4930230379104614,
      0.4714709222316742,
      0.4638321101665497,
      0.4738231301307678,
      0.4680820107460022,
      0.4568355083465576,
      0.45221418142318726,
      0.48723459243774414,
      0.4872455298900604,
      0.5025894641876221,
      0.49777647852897644,
      0.49925029277801514,
      0.5284743905067444,
      0.5516324639320374,
      0.5314348340034485,
      0.5185858607292175,
      0.5323632955551147,
      0.5462498664855957,
      0.4966123104095459,
      0.45976245403289795,
      0.488655149936676,
      0.4848406910896301,
      0.47395408153533936,
      0.477719783782959,
      0.4575559198856354,
      0.44860732555389404,
      0.5267395377159119,
      0.5392096638679504,
      0.4896979033946991,
      0.5493073463439941,
      0.6188818216323853,
      0.576392650604248,
      0.5758341550827026,
      0.6268432140350342,
      0.6375247836112976,
      0.5899990797042847,
      0.6034948825836182,
      0.6429648995399475,
      0.6043334603309631,
      0.5625686049461365,
      0.5664958357810974,
      0.5429449081420898,
      0.5184743404388428,
      0.9996891021728516,
      0.999904990196228,
      0.9999047517776489,
      0.9999552369117737,
      0.9999209046363831,
      0.9998547434806824,
      0.9994508624076843,
      0.9983783960342407,
      0.9967233538627625,
      0.970698356628418,
      0.955935001373291,
      0.9923914074897766,
      0.9878004789352417,
      0.9536615610122681,
      0.9167296886444092,
      0.9513692855834961,
      0.9776917099952698,
      0.9974187016487122,
      0.9991248250007629,
      0.9998651146888733,
      0.9999419450759888,
      0.9999545812606812,
      0.9999526143074036,
      0.999914288520813,
      0.9998877048492432,
      0.9997767210006714,
      0.9998279213905334,
      0.9998698234558105,
      0.999823272228241,
      0.9998544454574585,
      0.9999488592147827,
      0.9999369978904724,
      0.9999447464942932,
      0.9999129176139832,
      0.999828040599823,
      0.9990871548652649,
      0.9938439130783081,
      0.9534706473350525,
      0.8762957453727722,
      0.8405563831329346,
      0.8535938262939453,
      0.7743377685546875,
      0.7788276672363281,
      0.852518618106842,
      0.8712691068649292,
      0.9618210792541504,
      0.9904179573059082,
      0.9987524747848511,
      0.99968022108078,
      0.9998359084129333,
      0.9998956322669983,
      0.9997906684875488,
      0.9997057318687439,
      0.9997805953025818,
      0.9998902082443237,
      0.999939501285553,
      0.9998669624328613,
      0.999305784702301,
      0.9954296946525574,
      0.9669860601425171,
      0.9105911254882812,
      0.8788232803344727,
      0.8920841217041016,
      0.8160948753356934,
      0.8505154848098755,
      0.7613188028335571,
      0.7761543989181519,
      0.873781144618988,
      0.9235756397247314,
      0.967232882976532,
      0.995116651058197,
      0.9986535310745239,
      0.9998587965965271,
      0.9998997449874878,
      0.9999039769172668,
      0.9997362494468689,
      0.9996516108512878,
      0.9996975064277649,
      0.9996514916419983,
      0.9997857809066772,
      0.9996322989463806,
      0.9973853826522827,
      0.9890231490135193,
      0.9579845070838928,
      0.9625287652015686,
      0.9281672835350037,
      0.9589630961418152,
      0.9311437010765076,
      0.958913266658783,
      0.9942508935928345,
      0.9950805902481079,
      0.9991979002952576,
      0.9988833069801331,
      0.9995243549346924,
      0.9999116063117981,
      0.9999192357063293,
      0.9999232292175293,
      0.9998961091041565,
      0.9999459385871887,
      0.999951183795929,
      0.9999737739562988,
      0.9999496936798096,
      0.9999509453773499,
      0.9998946189880371,
      0.9998872876167297,
      0.9997766613960266,
      0.9997860789299011,
      0.9998875260353088,
      0.999944806098938,
      0.9999598860740662,
      0.9999682903289795,
      0.9999740123748779,
      0.9999637007713318,
      0.9999589920043945,
      0.9998176097869873,
      0.9993498921394348,
      0.9971137642860413,
      0.9851590394973755,
      0.9704566597938538,
      0.9461004734039307,
      0.9155245423316956,
      0.8325947523117065,
      0.8621952533721924,
      0.9174298048019409,
      0.9244399070739746,
      0.937056303024292,
      0.9812425374984741,
      0.9955774545669556,
      0.9995774626731873,
      0.9999016523361206,
      0.9999631643295288,
      0.999971330165863,
      0.9999709725379944,
      0.9999711513519287,
      0.999955415725708,
      0.9999231696128845,
      0.9998828172683716,
      0.999810516834259,
      0.9997777342796326,
      0.9997513890266418,
      0.9997702240943909,
      0.9999356269836426,
      0.9999359846115112,
      0.999957263469696,
      0.9999359250068665,
      0.9997957348823547,
      0.9997398853302002,
      0.9974384307861328,
      0.9991747140884399,
      0.9998065829277039,
      0.9999157190322876,
      0.9999595880508423,
      0.9999456405639648,
      0.9999656677246094,
      0.9999476075172424,
      0.9999333024024963,
      0.9999262690544128,
      0.9999454617500305,
      0.9999544024467468,
      0.9999439716339111,
      0.9999443888664246,
      0.9999017119407654,
      0.9999247789382935,
      0.9999634623527527,
      0.9999785423278809,
      0.9999724626541138,
      0.99997878074646,
      0.999963641166687,
      0.9999581575393677,
      0.9998877048492432,
      0.9996033906936646,
      0.9975854754447937,
      0.9748280048370361,
      0.9506454467773438,
      0.887331485748291,
      0.8388432860374451,
      0.90448397397995,
      0.9505571126937866,
      0.9911141395568848,
      0.9989162683486938,
      0.9996965527534485,
      0.9998376965522766,
      0.9999209046363831,
      0.99991774559021,
      0.999947726726532,
      0.9999025464057922,
      0.999963104724884,
      0.9999769926071167,
      0.9999703764915466,
      0.9999716281890869,
      0.9999658465385437,
      0.9999741315841675,
      0.9999191164970398
    ],
    [
      0.46978288888931274,
      0.5015498399734497,
      0.5580343008041382,
      0.5859870910644531,
      0.5648345351219177,
      0.599992573261261,
      0.6591029763221741,
      0.641663670539856,
      0.6284445524215698,
      0.6625086665153503,
      0.6862699389457703,
      0.6537659764289856,
      0.6554045677185059,
      0.6747117042541504,
      0.6717920899391174,
      0.6359089612960815,
      0.6358622908592224,
      0.6748225688934326,
      0.6590983271598816,
      0.6563273668289185,
      0.6189740896224976,
      0.6061877608299255,
      0.6190329790115356,
      0.6222856640815735,
      0.6583804488182068,
      0.6528546810150146,
      0.635567307472229,
      0.6722456216812134,
      0.6891136169433594,
      0.6467016339302063,
      0.6484917402267456,
      0.6880649328231812,
      0.6758280396461487,
      0.6371533274650574,
      0.6536861062049866,
      0.6797217130661011,
      0.6555853486061096,
      0.6241644024848938,
      0.6269184947013855,
      0.6185737252235413,
      0.6390308141708374,
      0.5773836970329285,
      0.545009195804596,
      0.5627846121788025,
      0.5576528310775757,
      0.5997377634048462,
      0.5881569981575012,
      0.5461194515228271,
      0.5434476733207703,
      0.5563103556632996,
      0.5313416719436646,
      0.52133709192276,
      0.4949547052383423,
      0.5479221940040588,
      0.5332317352294922,
      0.5402907133102417,
      0.548663854598999,
      0.5590223073959351,
      0.5775985717773438,
      0.6150898933410645,
      0.5923355221748352,
      0.5667497515678406,
      0.5949722528457642,
      0.6092323064804077,
      0.5555548667907715,
      0.517677366733551,
      0.5415332317352295,
      0.5318560600280762,
      0.5199958086013794,
      0.49784398078918457,
      0.49577459692955017,
      0.5093905329704285,
      0.5800586342811584,
      0.6082314252853394,
      0.5507830381393433,
      0.6085878610610962,
      0.6698722839355469,
      0.6291440725326538,
      0.6178555488586426,
      0.6705670356750488,
      0.6735395193099976,
      0.6271005868911743,
      0.6377159953117371,
      0.6820540428161621,
      0.6325585842132568,
      0.5877012014389038,
      0.6005441546440125,
      0.575243353843689,
      0.5496262311935425,
      0.9997118711471558,
      0.9999133944511414,
      0.9999138116836548,
      0.9999608397483826,
      0.9999285340309143,
      0.9998779892921448,
      0.9995330572128296,
      0.9986966252326965,
      0.9973930716514587,
      0.9752119779586792,
      0.9623983502388,
      0.9941989183425903,
      0.9911563396453857,
      0.9647769927978516,
      0.92545485496521,
      0.957873523235321,
      0.9798299074172974,
      0.9979801177978516,
      0.999274730682373,
      0.9998837113380432,
      0.9999495148658752,
      0.9999572038650513,
      0.9999553561210632,
      0.9999210834503174,
      0.9998918175697327,
      0.9997785091400146,
      0.9998270869255066,
      0.999869704246521,
      0.9998264908790588,
      0.9998582601547241,
      0.9999513626098633,
      0.9999399185180664,
      0.9999484419822693,
      0.9999197721481323,
      0.9998518824577332,
      0.9992260336875916,
      0.995019257068634,
      0.958538830280304,
      0.8852754831314087,
      0.8525040745735168,
      0.8650838732719421,
      0.7921704053878784,
      0.7937027215957642,
      0.8620191216468811,
      0.877689003944397,
      0.9636764526367188,
      0.9911552667617798,
      0.9989134073257446,
      0.9997198581695557,
      0.9998506903648376,
      0.9999021887779236,
      0.9998058676719666,
      0.9997177124023438,
      0.9997901320457458,
      0.9998999834060669,
      0.9999464154243469,
      0.99988853931427,
      0.9994697570800781,
      0.9963394999504089,
      0.9710022211074829,
      0.9151551723480225,
      0.8873510956764221,
      0.9010902643203735,
      0.8286289572715759,
      0.8627274632453918,
      0.7753771543502808,
      0.7908777594566345,
      0.8793240189552307,
      0.9293211102485657,
      0.968484103679657,
      0.9962598085403442,
      0.9990676045417786,
      0.9998828768730164,
      0.9999164342880249,
      0.9999151229858398,
      0.9997578859329224,
      0.9997060298919678,
      0.9997466802597046,
      0.9997197389602661,
      0.9998214244842529,
      0.9997094869613647,
      0.9982532262802124,
      0.9914175271987915,
      0.9611744284629822,
      0.9670118689537048,
      0.9262715578079224,
      0.96478670835495,
      0.9353086948394775,
      0.9628479480743408,
      0.995365560054779,
      0.9962095618247986,
      0.9993206262588501,
      0.9990863800048828,
      0.9995866417884827,
      0.9999213814735413,
      0.9999280571937561,
      0.9999290108680725,
      0.999901533126831,
      0.9999502301216125,
      0.9999529123306274,
      0.9999741315841675,
      0.9999496340751648,
      0.9999507665634155,
      0.9998937845230103,
      0.9998893141746521,
      0.9997808933258057,
      0.999786376953125,
      0.9998876452445984,
      0.9999445676803589,
      0.999959409236908,
      0.9999684691429138,
      0.9999748468399048,
      0.9999669194221497,
      0.9999634027481079,
      0.9998410940170288,
      0.9994981288909912,
      0.9978156685829163,
      0.9872235655784607,
      0.9735518097877502,
      0.9498599767684937,
      0.9247459173202515,
      0.8443717360496521,
      0.8754900097846985,
      0.9286863803863525,
      0.9293228983879089,
      0.9427527785301208,
      0.9847100377082825,
      0.9967830777168274,
      0.9996855854988098,
      0.9999169111251831,
      0.999966561794281,
      0.9999728202819824,
      0.9999726414680481,
      0.9999724626541138,
      0.9999563694000244,
      0.9999238848686218,
      0.9998831152915955,
      0.9998096227645874,
      0.999777615070343,
      0.9997490048408508,
      0.9997695684432983,
      0.9999373555183411,
      0.9999366998672485,
      0.99996018409729,
      0.9999423027038574,
      0.9998393654823303,
      0.9998077154159546,
      0.9983406662940979,
      0.9994908571243286,
      0.9998467564582825,
      0.9999253153800964,
      0.9999629855155945,
      0.9999470114707947,
      0.9999662637710571,
      0.9999474883079529,
      0.999933123588562,
      0.9999265670776367,
      0.9999457597732544,
      0.999954879283905,
      0.9999446868896484,
      0.9999444484710693,
      0.9999023675918579,
      0.999924898147583,
      0.9999639987945557,
      0.9999793767929077,
      0.9999740719795227,
      0.9999802708625793,
      0.9999663233757019,
      0.9999619722366333,
      0.999902606010437,
      0.9996700286865234,
      0.9981066584587097,
      0.9785413146018982,
      0.9569661617279053,
      0.8962720632553101,
      0.8508898615837097,
      0.9135334491729736,
      0.954901397228241,
      0.9920986890792847,
      0.999114453792572,
      0.9997466802597046,
      0.9998648166656494,
      0.999927818775177,
      0.9999231696128845,
      0.999950647354126,
      0.999908983707428,
      0.9999649524688721,
      0.9999785423278809,
      0.9999723434448242,
      0.9999726414680481,
      0.999967098236084,
      0.99997478723526,
      0.999920666217804
    ],
    [
      0.499732106924057,
      0.5293766856193542,
      0.5972061157226562,
      0.6178950071334839,
      0.5856466889381409,
      0.6261891722679138,
      0.6812750697135925,
      0.6612691879272461,
      0.6499947309494019,
      0.6834998726844788,
      0.7042200565338135,
      0.6738159656524658,
      0.682670533657074,
      0.7012328505516052,
      0.6984171271324158,
      0.6699800491333008,
      0.6811589002609253,
      0.7126659750938416,
      0.7050391435623169,
      0.6968402862548828,
      0.6743803024291992,
      0.6692103743553162,
      0.6685889959335327,
      0.6736020445823669,
      0.6888489723205566,
      0.6821026802062988,
      0.6648827195167542,
      0.6986359357833862,
      0.7106723785400391,
      0.6719992160797119,
      0.6705467104911804,
      0.7065221667289734,
      0.6952332258224487,
      0.6607553958892822,
      0.6737723350524902,
      0.7003978490829468,
      0.6772301197052002,
      0.6521553993225098,
      0.6572809219360352,
      0.6546348333358765,
      0.6793738007545471,
      0.6307248473167419,
      0.5917696952819824,
      0.6144248843193054,
      0.6039796471595764,
      0.6415888071060181,
      0.6334971189498901,
      0.5900896787643433,
      0.5923831462860107,
      0.6114474534988403,
      0.5894229412078857,
      0.5675082206726074,
      0.5322480797767639,
      0.5840336084365845,
      0.5568326115608215,
      0.560938835144043,
      0.5857344269752502,
      0.593397855758667,
      0.6121277213096619,
      0.6502976417541504,
      0.6296598315238953,
      0.6057470440864563,
      0.6395091414451599,
      0.6581389904022217,
      0.6066222190856934,
      0.5839618444442749,
      0.6084425449371338,
      0.5817963480949402,
      0.5739307403564453,
      0.5196320414543152,
      0.518497109413147,
      0.5634057521820068,
      0.6109414100646973,
      0.6341750621795654,
      0.6056903600692749,
      0.6395106315612793,
      0.7014173865318298,
      0.6617118120193481,
      0.6434956789016724,
      0.6954442262649536,
      0.6997621655464172,
      0.6516244411468506,
      0.6639969944953918,
      0.7130430936813354,
      0.6640050411224365,
      0.6258906722068787,
      0.6554328203201294,
      0.6580871939659119,
      0.6117405891418457,
      0.9997259974479675,
      0.9999197721481323,
      0.9999213218688965,
      0.9999653697013855,
      0.9999361634254456,
      0.9998955726623535,
      0.9996078014373779,
      0.9988948702812195,
      0.9977389574050903,
      0.9772830605506897,
      0.9667826890945435,
      0.9950241446495056,
      0.9926695823669434,
      0.9698268175125122,
      0.9299293160438538,
      0.961106538772583,
      0.981947124004364,
      0.9982579350471497,
      0.9993782639503479,
      0.9998989701271057,
      0.999955415725708,
      0.9999603033065796,
      0.9999576210975647,
      0.9999255537986755,
      0.9998948574066162,
      0.9997798800468445,
      0.9998262524604797,
      0.9998692274093628,
      0.9998288154602051,
      0.999860405921936,
      0.999952495098114,
      0.9999412298202515,
      0.9999505877494812,
      0.9999264478683472,
      0.9998766779899597,
      0.9993757605552673,
      0.9959044456481934,
      0.9611587524414062,
      0.8924521207809448,
      0.8611034154891968,
      0.8729880452156067,
      0.804132342338562,
      0.8067424297332764,
      0.8681941032409668,
      0.8823459148406982,
      0.9651015996932983,
      0.9918820858001709,
      0.999072253704071,
      0.9997574687004089,
      0.9998574256896973,
      0.9999069571495056,
      0.9998143911361694,
      0.9997243881225586,
      0.9997963309288025,
      0.9999071955680847,
      0.9999515414237976,
      0.9999027848243713,
      0.9995682835578918,
      0.9967263340950012,
      0.9720976948738098,
      0.9156379103660583,
      0.8928561210632324,
      0.9066379070281982,
      0.8385478854179382,
      0.8680418133735657,
      0.7851076126098633,
      0.802573561668396,
      0.8874036073684692,
      0.9353165626525879,
      0.9726828336715698,
      0.9970616698265076,
      0.9993714690208435,
      0.9999057650566101,
      0.9999303221702576,
      0.9999226927757263,
      0.9997708797454834,
      0.9997351169586182,
      0.9997761845588684,
      0.9997712969779968,
      0.9998509287834167,
      0.9997760057449341,
      0.9989722967147827,
      0.9932193756103516,
      0.96598219871521,
      0.9711573719978333,
      0.9322384595870972,
      0.9675970673561096,
      0.9377938508987427,
      0.9657435417175293,
      0.9961019158363342,
      0.9965077042579651,
      0.9993836283683777,
      0.9991769790649414,
      0.9996169805526733,
      0.9999269247055054,
      0.9999324083328247,
      0.9999321103096008,
      0.9999051690101624,
      0.9999528527259827,
      0.9999548196792603,
      0.9999745488166809,
      0.9999498724937439,
      0.9999510645866394,
      0.9998934864997864,
      0.9998900890350342,
      0.9997849464416504,
      0.9997879862785339,
      0.9998882412910461,
      0.9999445676803589,
      0.9999595284461975,
      0.9999690055847168,
      0.9999756813049316,
      0.9999688267707825,
      0.9999659657478333,
      0.9998522996902466,
      0.9995554089546204,
      0.9980782270431519,
      0.9882263541221619,
      0.973928689956665,
      0.9532449841499329,
      0.9279004335403442,
      0.8504760265350342,
      0.881329357624054,
      0.9328187704086304,
      0.9307912588119507,
      0.9451281428337097,
      0.9855971336364746,
      0.9971466064453125,
      0.9997230172157288,
      0.9999234676361084,
      0.9999688267707825,
      0.9999739527702332,
      0.9999737739562988,
      0.999972939491272,
      0.9999566078186035,
      0.9999241828918457,
      0.9998816251754761,
      0.9998077154159546,
      0.9997768998146057,
      0.9997469186782837,
      0.9997706413269043,
      0.9999387860298157,
      0.9999376535415649,
      0.9999620318412781,
      0.9999449849128723,
      0.9998562335968018,
      0.9998313784599304,
      0.9986013770103455,
      0.9995808005332947,
      0.9998623132705688,
      0.9999303817749023,
      0.9999648332595825,
      0.9999483227729797,
      0.9999668002128601,
      0.9999474883079529,
      0.9999334216117859,
      0.999927282333374,
      0.999946117401123,
      0.999955415725708,
      0.9999454617500305,
      0.9999449253082275,
      0.9999039173126221,
      0.9999262094497681,
      0.999964714050293,
      0.9999791383743286,
      0.9999750256538391,
      0.999981164932251,
      0.9999683499336243,
      0.9999640583992004,
      0.9999098181724548,
      0.9996968507766724,
      0.9983001351356506,
      0.9800764918327332,
      0.9594610929489136,
      0.9017746448516846,
      0.8551108241081238,
      0.9164724349975586,
      0.9573737382888794,
      0.993145227432251,
      0.9992265701293945,
      0.9997698068618774,
      0.9998770952224731,
      0.9999312162399292,
      0.9999269843101501,
      0.9999526739120483,
      0.9999138116836548,
      0.9999668598175049,
      0.9999794363975525,
      0.9999738335609436,
      0.9999734163284302,
      0.9999681711196899,
      0.9999753832817078,
      0.9999223351478577
    ],
    [
      0.5243878364562988,
      0.5478457808494568,
      0.6200180649757385,
      0.643341064453125,
      0.6087893843650818,
      0.6476489305496216,
      0.699392557144165,
      0.67716383934021,
      0.6677220463752747,
      0.7012767791748047,
      0.7202340364456177,
      0.6917392015457153,
      0.7023957967758179,
      0.7194864153862,
      0.7179192304611206,
      0.6919909715652466,
      0.7088215947151184,
      0.7352235317230225,
      0.7288815975189209,
      0.7151914834976196,
      0.6966010332107544,
      0.6853668093681335,
      0.6934990286827087,
      0.6988606452941895,
      0.7025794386863708,
      0.702724039554596,
      0.6878302097320557,
      0.7173392176628113,
      0.7257598042488098,
      0.6951436996459961,
      0.6902948021888733,
      0.7192324995994568,
      0.7132651209831238,
      0.6815617084503174,
      0.6915180087089539,
      0.7158982157707214,
      0.6969181299209595,
      0.6744934916496277,
      0.6867727041244507,
      0.6843944787979126,
      0.7173093557357788,
      0.676113486289978,
      0.6373526453971863,
      0.6615713238716125,
      0.6413100361824036,
      0.673878014087677,
      0.6638044118881226,
      0.6260180473327637,
      0.6299189925193787,
      0.6512171030044556,
      0.6366491317749023,
      0.6067730784416199,
      0.5760901570320129,
      0.6146488189697266,
      0.5805373787879944,
      0.5719484686851501,
      0.6273512840270996,
      0.6250547170639038,
      0.6399197578430176,
      0.6827448606491089,
      0.663008451461792,
      0.6425139904022217,
      0.6791384220123291,
      0.6945723295211792,
      0.652323842048645,
      0.6527321934700012,
      0.6828538179397583,
      0.6382060050964355,
      0.6161110401153564,
      0.5750334858894348,
      0.5491229295730591,
      0.5903645753860474,
      0.652306318283081,
      0.6655393242835999,
      0.6475728154182434,
      0.6719668507575989,
      0.7268063426017761,
      0.6866052746772766,
      0.666827917098999,
      0.7152154445648193,
      0.7193236947059631,
      0.6706705093383789,
      0.6847255229949951,
      0.7294507026672363,
      0.6847497224807739,
      0.6470915079116821,
      0.6791186332702637,
      0.6939868330955505,
      0.6353091597557068,
      0.9997340440750122,
      0.9999231696128845,
      0.9999261498451233,
      0.9999684691429138,
      0.9999430775642395,
      0.9999120235443115,
      0.9996686577796936,
      0.9990389347076416,
      0.9979844689369202,
      0.9789260029792786,
      0.969338595867157,
      0.9955840110778809,
      0.9936032295227051,
      0.9728534817695618,
      0.9324683547019958,
      0.9603968858718872,
      0.9831408262252808,
      0.9984488487243652,
      0.9994546175003052,
      0.9999107718467712,
      0.9999604225158691,
      0.9999631643295288,
      0.9999596476554871,
      0.9999285340309143,
      0.9998961091041565,
      0.9997811317443848,
      0.9998253583908081,
      0.9998682141304016,
      0.9998301267623901,
      0.9998605251312256,
      0.9999529719352722,
      0.9999416470527649,
      0.9999517202377319,
      0.9999315738677979,
      0.9998949766159058,
      0.9995078444480896,
      0.9965531826019287,
      0.9638326168060303,
      0.8988757133483887,
      0.8669834733009338,
      0.878279983997345,
      0.8129110336303711,
      0.816107988357544,
      0.8731141090393066,
      0.8879103064537048,
      0.9674084186553955,
      0.9929160475730896,
      0.9992219805717468,
      0.9997885823249817,
      0.9998661279678345,
      0.9999101758003235,
      0.9998218417167664,
      0.9997305274009705,
      0.9998026490211487,
      0.9999131560325623,
      0.9999553561210632,
      0.9999133944511414,
      0.9996274709701538,
      0.996717095375061,
      0.9717178344726562,
      0.9167273044586182,
      0.8958942890167236,
      0.9105379581451416,
      0.8469634056091309,
      0.8742710947990417,
      0.792576789855957,
      0.8113776445388794,
      0.8933447003364563,
      0.9393292665481567,
      0.9753850102424622,
      0.9975633025169373,
      0.9995248913764954,
      0.9999187588691711,
      0.9999404549598694,
      0.9999271631240845,
      0.9997799396514893,
      0.9997549057006836,
      0.9997916221618652,
      0.999800443649292,
      0.9998672604560852,
      0.9998103380203247,
      0.9992603063583374,
      0.9941720962524414,
      0.9684463739395142,
      0.9736780524253845,
      0.9375140070915222,
      0.9704968929290771,
      0.9402345418930054,
      0.9666856527328491,
      0.996525764465332,
      0.9959164261817932,
      0.9994103312492371,
      0.9992673397064209,
      0.9996548891067505,
      0.9999331831932068,
      0.9999386072158813,
      0.9999353289604187,
      0.999908983707428,
      0.9999548196792603,
      0.999956488609314,
      0.9999748468399048,
      0.9999501705169678,
      0.999951183795929,
      0.9998928904533386,
      0.9998900890350342,
      0.9997872114181519,
      0.9997891783714294,
      0.9998886585235596,
      0.9999446868896484,
      0.9999593496322632,
      0.9999693632125854,
      0.9999762177467346,
      0.9999703168869019,
      0.999968409538269,
      0.999867856502533,
      0.9996276497840881,
      0.998406171798706,
      0.9897032380104065,
      0.9772449731826782,
      0.9584818482398987,
      0.9317246675491333,
      0.8564826250076294,
      0.8871027827262878,
      0.936219334602356,
      0.9331413507461548,
      0.9450086355209351,
      0.9862209558486938,
      0.997135579586029,
      0.9997484087944031,
      0.9999277591705322,
      0.9999703168869019,
      0.9999749660491943,
      0.9999749660491943,
      0.9999736547470093,
      0.9999571442604065,
      0.9999242424964905,
      0.9998805522918701,
      0.9998059272766113,
      0.9997757077217102,
      0.9997442960739136,
      0.9997711181640625,
      0.9999401569366455,
      0.9999383687973022,
      0.9999634027481079,
      0.9999464154243469,
      0.9998648166656494,
      0.9998407959938049,
      0.9985795617103577,
      0.9995693564414978,
      0.9998712539672852,
      0.9999334812164307,
      0.9999658465385437,
      0.9999489188194275,
      0.9999670386314392,
      0.999947726726532,
      0.9999334812164307,
      0.9999278783798218,
      0.999946653842926,
      0.9999557137489319,
      0.9999461770057678,
      0.9999451041221619,
      0.9999048709869385,
      0.9999266862869263,
      0.9999651312828064,
      0.9999796152114868,
      0.9999757409095764,
      0.9999818205833435,
      0.9999698400497437,
      0.9999658465385437,
      0.9999158382415771,
      0.9997190833091736,
      0.9984229207038879,
      0.9813821911811829,
      0.9606503844261169,
      0.9066743850708008,
      0.861276388168335,
      0.9205189943313599,
      0.9595369696617126,
      0.9937716722488403,
      0.9992974400520325,
      0.9997861385345459,
      0.9998873472213745,
      0.999933123588562,
      0.9999273419380188,
      0.9999542236328125,
      0.9999151825904846,
      0.9999675750732422,
      0.9999799728393555,
      0.99997478723526,
      0.9999740123748779,
      0.999968945980072,
      0.9999758005142212,
      0.999923586845398
    ],
    [
      0.548616349697113,
      0.5677146315574646,
      0.6386840343475342,
      0.6619502902030945,
      0.6340122222900391,
      0.6697449088096619,
      0.7172767519950867,
      0.693011999130249,
      0.6858144402503967,
      0.7199826836585999,
      0.737026572227478,
      0.7101471424102783,
      0.7224745750427246,
      0.738371729850769,
      0.7369296550750732,
      0.7114613056182861,
      0.7381571531295776,
      0.759339451789856,
      0.7490549683570862,
      0.7341726422309875,
      0.7161335349082947,
      0.6951595544815063,
      0.71259605884552,
      0.7181200981140137,
      0.7164132595062256,
      0.7204310894012451,
      0.7076383829116821,
      0.7335363626480103,
      0.7386685013771057,
      0.712032675743103,
      0.705833911895752,
      0.7315521836280823,
      0.727249801158905,
      0.7004321813583374,
      0.7085864543914795,
      0.7331557869911194,
      0.712752103805542,
      0.696556031703949,
      0.7118456959724426,
      0.7103875875473022,
      0.7437961101531982,
      0.7140865325927734,
      0.6704473495483398,
      0.6863864660263062,
      0.6654382348060608,
      0.6989706754684448,
      0.6809959411621094,
      0.647178053855896,
      0.6498253345489502,
      0.6765879392623901,
      0.6594194173812866,
      0.6254834532737732,
      0.6022821664810181,
      0.6288851499557495,
      0.5953470468521118,
      0.5780050754547119,
      0.6563729047775269,
      0.6494486331939697,
      0.6513000726699829,
      0.6995805501937866,
      0.682453453540802,
      0.6576418876647949,
      0.6948758959770203,
      0.7090204954147339,
      0.6706688404083252,
      0.6683144569396973,
      0.6954224705696106,
      0.6648761034011841,
      0.6446199417114258,
      0.5805895924568176,
      0.5696893930435181,
      0.6168053150177002,
      0.6785860061645508,
      0.6868524551391602,
      0.6596235036849976,
      0.6841212511062622,
      0.742866039276123,
      0.702913224697113,
      0.6774002313613892,
      0.726237416267395,
      0.7340149879455566,
      0.6819570064544678,
      0.6956937909126282,
      0.7395381927490234,
      0.696765124797821,
      0.6635710597038269,
      0.6946443915367126,
      0.7146248817443848,
      0.6469058990478516,
      0.9997413754463196,
      0.9999262094497681,
      0.9999303817749023,
      0.999971330165863,
      0.9999486207962036,
      0.9999249577522278,
      0.9997101426124573,
      0.9991723299026489,
      0.9981814026832581,
      0.9800305962562561,
      0.9679646492004395,
      0.9958446025848389,
      0.9936239123344421,
      0.9731596112251282,
      0.9346157908439636,
      0.961725115776062,
      0.9839856028556824,
      0.998603105545044,
      0.9995188117027283,
      0.9999209642410278,
      0.9999644756317139,
      0.9999654293060303,
      0.9999610185623169,
      0.9999310970306396,
      0.9998974204063416,
      0.9997826814651489,
      0.9998250603675842,
      0.9998677372932434,
      0.999830961227417,
      0.9998610615730286,
      0.9999533295631409,
      0.9999420046806335,
      0.9999527931213379,
      0.9999368190765381,
      0.9999121427536011,
      0.999621570110321,
      0.9971989989280701,
      0.9655704498291016,
      0.9053415060043335,
      0.875439465045929,
      0.8844660520553589,
      0.8229683041572571,
      0.8255059123039246,
      0.8787446022033691,
      0.8942013382911682,
      0.970354437828064,
      0.9939379692077637,
      0.9993618726730347,
      0.9998183250427246,
      0.9998751282691956,
      0.9999133944511414,
      0.999826192855835,
      0.9997341632843018,
      0.9998065829277039,
      0.9999179840087891,
      0.9999585151672363,
      0.9999220371246338,
      0.9996836185455322,
      0.9968509674072266,
      0.9712276458740234,
      0.9193843603134155,
      0.9000904560089111,
      0.9150158166885376,
      0.8545077443122864,
      0.8806509971618652,
      0.8016520738601685,
      0.8195374011993408,
      0.8972712755203247,
      0.9428585767745972,
      0.977512776851654,
      0.9979787468910217,
      0.9996424913406372,
      0.9999305605888367,
      0.9999467134475708,
      0.9999306201934814,
      0.9997867941856384,
      0.9997707605361938,
      0.9998040795326233,
      0.9998236894607544,
      0.9998753070831299,
      0.9998376965522766,
      0.9994547963142395,
      0.9949068427085876,
      0.9704572558403015,
      0.9754658341407776,
      0.9403302669525146,
      0.9729015827178955,
      0.9443008899688721,
      0.9692418575286865,
      0.9970341324806213,
      0.9964391589164734,
      0.9994657039642334,
      0.9993295669555664,
      0.9996799230575562,
      0.9999365210533142,
      0.9999411702156067,
      0.9999368190765381,
      0.9999109506607056,
      0.9999563097953796,
      0.9999575614929199,
      0.9999751448631287,
      0.9999504089355469,
      0.9999514818191528,
      0.9998928308486938,
      0.9998905658721924,
      0.9997894167900085,
      0.9997906684875488,
      0.9998893737792969,
      0.9999449253082275,
      0.999959409236908,
      0.9999696612358093,
      0.9999765157699585,
      0.9999709725379944,
      0.9999696016311646,
      0.9998728632926941,
      0.9996557831764221,
      0.9985456466674805,
      0.9904139041900635,
      0.9787253141403198,
      0.9603679180145264,
      0.9315454363822937,
      0.8609150648117065,
      0.8919151425361633,
      0.9396690130233765,
      0.9352095723152161,
      0.9485844373703003,
      0.9870839715003967,
      0.9974208474159241,
      0.9997726678848267,
      0.999932587146759,
      0.9999716877937317,
      0.9999755620956421,
      0.9999755620956421,
      0.9999740123748779,
      0.9999573230743408,
      0.9999244809150696,
      0.9998798370361328,
      0.999805212020874,
      0.9997758865356445,
      0.9997441172599792,
      0.9997729063034058,
      0.9999414086341858,
      0.9999390244483948,
      0.999964714050293,
      0.9999478459358215,
      0.999872624874115,
      0.9998509883880615,
      0.9986705780029297,
      0.9995920062065125,
      0.9998765587806702,
      0.9999350905418396,
      0.9999665021896362,
      0.9999493956565857,
      0.9999671578407288,
      0.9999479055404663,
      0.9999337196350098,
      0.99992835521698,
      0.9999469518661499,
      0.9999560117721558,
      0.9999467134475708,
      0.9999456405639648,
      0.9999057054519653,
      0.9999271035194397,
      0.999965488910675,
      0.9999800324440002,
      0.9999760389328003,
      0.9999823570251465,
      0.9999709129333496,
      0.9999672174453735,
      0.9999204874038696,
      0.9997389316558838,
      0.998573362827301,
      0.9827658534049988,
      0.9626414179801941,
      0.9103245735168457,
      0.8672882318496704,
      0.9248557090759277,
      0.96285080909729,
      0.9944430589675903,
      0.9993762969970703,
      0.9998034834861755,
      0.9998947978019714,
      0.9999344944953918,
      0.999929666519165,
      0.9999539256095886,
      0.9999164342880249,
      0.9999682903289795,
      0.9999803900718689,
      0.9999755620956421,
      0.9999744296073914,
      0.9999697804450989,
      0.9999761581420898,
      0.9999244213104248
    ],
    [
      0.5794585347175598,
      0.5886096358299255,
      0.6531112194061279,
      0.6770592927932739,
      0.6469510793685913,
      0.6829262971878052,
      0.7291989326477051,
      0.7034587860107422,
      0.6969618797302246,
      0.7324588298797607,
      0.749113917350769,
      0.72286057472229,
      0.7368135452270508,
      0.7525684237480164,
      0.7505962252616882,
      0.7265475988388062,
      0.7587649822235107,
      0.7759567499160767,
      0.7662249803543091,
      0.7527722120285034,
      0.7392810583114624,
      0.7110534906387329,
      0.7265138030052185,
      0.7337310910224915,
      0.7263666987419128,
      0.7313114404678345,
      0.7198184132575989,
      0.7413266897201538,
      0.744647741317749,
      0.7204071879386902,
      0.7142119407653809,
      0.7361024618148804,
      0.7326587438583374,
      0.708905816078186,
      0.7150624990463257,
      0.7408753633499146,
      0.7208020687103271,
      0.7081355452537537,
      0.7215343713760376,
      0.7232935428619385,
      0.7574132680892944,
      0.7270383238792419,
      0.6839568614959717,
      0.7029393911361694,
      0.6780945062637329,
      0.7063626646995544,
      0.6913465261459351,
      0.6575108170509338,
      0.6590293645858765,
      0.6845782399177551,
      0.6694788932800293,
      0.6341396570205688,
      0.6125231385231018,
      0.6447252035140991,
      0.6098521947860718,
      0.5899389982223511,
      0.6694934964179993,
      0.6590883135795593,
      0.65935218334198,
      0.7075713872909546,
      0.6917465925216675,
      0.6651980876922607,
      0.7020934224128723,
      0.7165422439575195,
      0.6769071817398071,
      0.6745474338531494,
      0.7030408978462219,
      0.6789059638977051,
      0.6565585136413574,
      0.5947903394699097,
      0.5893561244010925,
      0.6395999193191528,
      0.6956906318664551,
      0.7017055153846741,
      0.6698470115661621,
      0.6926835775375366,
      0.7503330707550049,
      0.7128111124038696,
      0.685525119304657,
      0.7345932126045227,
      0.7412014603614807,
      0.6904546618461609,
      0.7030467987060547,
      0.7461925745010376,
      0.705297589302063,
      0.6722320318222046,
      0.702505886554718,
      0.7235705256462097,
      0.6547028422355652,
      0.9997462034225464,
      0.9999286532402039,
      0.9999328255653381,
      0.9999727606773376,
      0.9999509453773499,
      0.9999309182167053,
      0.9997385740280151,
      0.9992512464523315,
      0.9983299374580383,
      0.9790928959846497,
      0.9688754081726074,
      0.9961249232292175,
      0.9943593144416809,
      0.9744695425033569,
      0.9364134073257446,
      0.9629620313644409,
      0.9846833944320679,
      0.9987303614616394,
      0.999563992023468,
      0.9999274015426636,
      0.9999669194221497,
      0.9999666810035706,
      0.9999618530273438,
      0.9999326467514038,
      0.9998980760574341,
      0.9997835755348206,
      0.9998244643211365,
      0.9998672008514404,
      0.9998309016227722,
      0.9998615980148315,
      0.9999536871910095,
      0.9999426007270813,
      0.9999539256095886,
      0.9999407529830933,
      0.9999229311943054,
      0.9996891021728516,
      0.9975742697715759,
      0.9674371480941772,
      0.9100475907325745,
      0.8815404772758484,
      0.8896126747131348,
      0.8316289186477661,
      0.8348954916000366,
      0.8842054605484009,
      0.8999382257461548,
      0.9723872542381287,
      0.9947717785835266,
      0.9994636178016663,
      0.9998415112495422,
      0.9998833537101746,
      0.9999164342880249,
      0.9998306632041931,
      0.9997367858886719,
      0.9998085498809814,
      0.999920666217804,
      0.9999606013298035,
      0.9999287128448486,
      0.9997292160987854,
      0.9971542358398438,
      0.9721590280532837,
      0.9231458306312561,
      0.9038103222846985,
      0.9197270274162292,
      0.8596146106719971,
      0.883558988571167,
      0.806316614151001,
      0.8237886428833008,
      0.9003269076347351,
      0.9451935291290283,
      0.9790132641792297,
      0.9982237815856934,
      0.9997004270553589,
      0.999937117099762,
      0.999950647354126,
      0.9999330043792725,
      0.9997915029525757,
      0.9997810125350952,
      0.9998119473457336,
      0.9998373985290527,
      0.9998833537101746,
      0.9998508095741272,
      0.9995278716087341,
      0.9952578544616699,
      0.9717551469802856,
      0.9764602184295654,
      0.9417679309844971,
      0.9757360219955444,
      0.945041835308075,
      0.971340000629425,
      0.997299313545227,
      0.9967604279518127,
      0.9995038509368896,
      0.9993826150894165,
      0.9997080564498901,
      0.9999397993087769,
      0.9999441504478455,
      0.9999388456344604,
      0.9999125599861145,
      0.9999573826789856,
      0.9999585747718811,
      0.999975323677063,
      0.9999504685401917,
      0.9999516606330872,
      0.9998925924301147,
      0.9998903870582581,
      0.999791145324707,
      0.9997912645339966,
      0.9998894333839417,
      0.9999446272850037,
      0.9999593496322632,
      0.9999698400497437,
      0.9999768137931824,
      0.9999717473983765,
      0.9999706745147705,
      0.9998798370361328,
      0.9996868371963501,
      0.9986942410469055,
      0.9909582138061523,
      0.9797257781028748,
      0.9617940187454224,
      0.9334440231323242,
      0.8649536967277527,
      0.8957583904266357,
      0.9413528442382812,
      0.9364245533943176,
      0.9468722343444824,
      0.9868802428245544,
      0.9972810745239258,
      0.9997775554656982,
      0.9999340772628784,
      0.9999725222587585,
      0.9999761581420898,
      0.9999760389328003,
      0.999974250793457,
      0.9999575018882751,
      0.99992436170578,
      0.9998791813850403,
      0.9998042583465576,
      0.9997746348381042,
      0.9997422695159912,
      0.9997735619544983,
      0.9999423623085022,
      0.9999392032623291,
      0.9999654293060303,
      0.9999480843544006,
      0.9998725652694702,
      0.9998464584350586,
      0.9984896183013916,
      0.9995489120483398,
      0.9998770356178284,
      0.9999353885650635,
      0.9999666810035706,
      0.9999498724937439,
      0.9999673366546631,
      0.9999478459358215,
      0.9999336004257202,
      0.9999285340309143,
      0.9999470114707947,
      0.9999561905860901,
      0.9999471306800842,
      0.9999459385871887,
      0.9999063014984131,
      0.9999273419380188,
      0.9999656677246094,
      0.9999802112579346,
      0.9999762773513794,
      0.9999827146530151,
      0.9999716281890869,
      0.9999682903289795,
      0.9999233484268188,
      0.9997503161430359,
      0.9986124634742737,
      0.9831547141075134,
      0.9625970125198364,
      0.909341037273407,
      0.8699474334716797,
      0.9263252019882202,
      0.9632598161697388,
      0.994811475276947,
      0.9994189739227295,
      0.9998129606246948,
      0.9999008178710938,
      0.999935507774353,
      0.9999313354492188,
      0.99995356798172,
      0.9999173283576965,
      0.9999685883522034,
      0.9999806880950928,
      0.9999759197235107,
      0.9999748468399048,
      0.9999701976776123,
      0.9999762773513794,
      0.9999249577522278
    ],
    [
      0.6036401391029358,
      0.6071456074714661,
      0.6654061675071716,
      0.6885726451873779,
      0.6584773659706116,
      0.6930928826332092,
      0.7391783595085144,
      0.7109244465827942,
      0.7057490348815918,
      0.7414402961730957,
      0.7575290203094482,
      0.7313050627708435,
      0.7455904483795166,
      0.7635228037834167,
      0.7590077519416809,
      0.7361389994621277,
      0.7702836990356445,
      0.7861778736114502,
      0.7763242125511169,
      0.7632571458816528,
      0.7500529289245605,
      0.7188327312469482,
      0.735693097114563,
      0.7432808876037598,
      0.7333296537399292,
      0.7385180592536926,
      0.7278216481208801,
      0.7466208338737488,
      0.7479646801948547,
      0.726372241973877,
      0.720544695854187,
      0.7388734221458435,
      0.7366492748260498,
      0.7147445678710938,
      0.7181106209754944,
      0.7454742193222046,
      0.725972056388855,
      0.7157981395721436,
      0.7262828350067139,
      0.7314730286598206,
      0.7672706842422485,
      0.7408012747764587,
      0.6975313425064087,
      0.7158544659614563,
      0.6874406337738037,
      0.7160478234291077,
      0.7005887627601624,
      0.666680634021759,
      0.6660525798797607,
      0.6941111087799072,
      0.6768314838409424,
      0.6447966694831848,
      0.6246607303619385,
      0.6575384736061096,
      0.6217877864837646,
      0.600047767162323,
      0.6793316602706909,
      0.6656194925308228,
      0.6656760573387146,
      0.7131713628768921,
      0.6985801458358765,
      0.6702825427055359,
      0.7066479921340942,
      0.721505880355835,
      0.6828696131706238,
      0.6804051399230957,
      0.7065362930297852,
      0.6895644664764404,
      0.6666018962860107,
      0.6034660339355469,
      0.6057083010673523,
      0.6517787575721741,
      0.7070639133453369,
      0.7116029858589172,
      0.6767914891242981,
      0.7000113129615784,
      0.7569143176078796,
      0.7193777561187744,
      0.6915242671966553,
      0.7409111857414246,
      0.7467718720436096,
      0.6983617544174194,
      0.7081624269485474,
      0.7516469955444336,
      0.7103739380836487,
      0.6787990927696228,
      0.7091697454452515,
      0.7299970388412476,
      0.6600770950317383,
      0.999750554561615,
      0.9999300241470337,
      0.9999346733093262,
      0.9999737739562988,
      0.9999524354934692,
      0.9999351501464844,
      0.999761164188385,
      0.9993219971656799,
      0.9984716773033142,
      0.9799461364746094,
      0.9699289798736572,
      0.9964147210121155,
      0.9948484897613525,
      0.9759696125984192,
      0.9384808540344238,
      0.9646084904670715,
      0.9854077696800232,
      0.9988311529159546,
      0.9995994567871094,
      0.9999316334724426,
      0.999968409538269,
      0.9999674558639526,
      0.9999626278877258,
      0.999933660030365,
      0.9998986721038818,
      0.9997838735580444,
      0.9998238682746887,
      0.9998670220375061,
      0.9998311996459961,
      0.9998619556427002,
      0.9999539852142334,
      0.9999427199363708,
      0.9999544620513916,
      0.9999433755874634,
      0.9999295473098755,
      0.9997276663780212,
      0.9977853298187256,
      0.9689017534255981,
      0.913012683391571,
      0.8857048749923706,
      0.893618106842041,
      0.8383984565734863,
      0.8418176174163818,
      0.8893757462501526,
      0.9043564796447754,
      0.9744560718536377,
      0.995457112789154,
      0.9995349049568176,
      0.9998570680618286,
      0.9998897910118103,
      0.9999186992645264,
      0.9998325705528259,
      0.9997378587722778,
      0.9998099207878113,
      0.9999221563339233,
      0.9999620914459229,
      0.9999328851699829,
      0.9997614622116089,
      0.9975258708000183,
      0.9735022783279419,
      0.9257075786590576,
      0.9069855213165283,
      0.9212458729743958,
      0.8639602661132812,
      0.8855006098747253,
      0.8102056980133057,
      0.8272954225540161,
      0.9024798274040222,
      0.9467261433601379,
      0.9796591997146606,
      0.9983519911766052,
      0.9997305870056152,
      0.9999407529830933,
      0.9999530911445618,
      0.9999345541000366,
      0.9997944831848145,
      0.999787449836731,
      0.999816358089447,
      0.999845027923584,
      0.9998874068260193,
      0.9998582005500793,
      0.999562680721283,
      0.995572566986084,
      0.9724499583244324,
      0.9771042466163635,
      0.9430345296859741,
      0.9774695038795471,
      0.9462319612503052,
      0.9728001952171326,
      0.9975103139877319,
      0.9969565868377686,
      0.9995452165603638,
      0.9994205236434937,
      0.999733567237854,
      0.9999424815177917,
      0.9999468922615051,
      0.9999409914016724,
      0.9999141693115234,
      0.9999580383300781,
      0.9999590516090393,
      0.9999755620956421,
      0.999950647354126,
      0.9999516010284424,
      0.9998917579650879,
      0.9998898506164551,
      0.9997913837432861,
      0.9997909665107727,
      0.9998887777328491,
      0.9999443888664246,
      0.9999591708183289,
      0.9999698996543884,
      0.9999769330024719,
      0.9999719858169556,
      0.9999714493751526,
      0.999886155128479,
      0.9997168779373169,
      0.9988416433334351,
      0.9915348291397095,
      0.9806702136993408,
      0.9635718464851379,
      0.9347976446151733,
      0.8684128522872925,
      0.8989609479904175,
      0.9429013133049011,
      0.9374340176582336,
      0.9470508694648743,
      0.9867829084396362,
      0.9972041845321655,
      0.9997841715812683,
      0.9999358057975769,
      0.9999731183052063,
      0.9999764561653137,
      0.9999765157699585,
      0.9999743700027466,
      0.9999573826789856,
      0.9999240040779114,
      0.9998781681060791,
      0.9998033046722412,
      0.9997732639312744,
      0.9997411370277405,
      0.9997730851173401,
      0.999943733215332,
      0.9999402165412903,
      0.9999659657478333,
      0.9999485015869141,
      0.9998742341995239,
      0.9998466968536377,
      0.9983938932418823,
      0.9995404481887817,
      0.9998799562454224,
      0.9999364614486694,
      0.9999668598175049,
      0.9999500513076782,
      0.9999672770500183,
      0.999947726726532,
      0.9999333620071411,
      0.9999284148216248,
      0.9999468922615051,
      0.9999560117721558,
      0.999947190284729,
      0.9999457597732544,
      0.9999060034751892,
      0.999927282333374,
      0.9999656081199646,
      0.9999803304672241,
      0.9999765157699585,
      0.999983012676239,
      0.9999721646308899,
      0.9999690055847168,
      0.9999258518218994,
      0.999762773513794,
      0.9986284375190735,
      0.9834238886833191,
      0.9622060060501099,
      0.9094578623771667,
      0.8712980151176453,
      0.9272688031196594,
      0.9641995429992676,
      0.9950383305549622,
      0.9994474053382874,
      0.9998207688331604,
      0.9999055862426758,
      0.9999361634254456,
      0.999932050704956,
      0.9999548196792603,
      0.99991774559021,
      0.999968945980072,
      0.9999808669090271,
      0.9999763369560242,
      0.9999749064445496,
      0.9999704360961914,
      0.9999764561653137,
      0.9999248385429382
    ],
    [
      0.6271599531173706,
      0.6270177364349365,
      0.6814586520195007,
      0.7012891173362732,
      0.6740888357162476,
      0.7075117826461792,
      0.7513680458068848,
      0.7222290635108948,
      0.7181410789489746,
      0.753546953201294,
      0.7688417434692383,
      0.7441841959953308,
      0.7602088451385498,
      0.7786568999290466,
      0.7718246579170227,
      0.7539311647415161,
      0.7870317697525024,
      0.8015508651733398,
      0.7895191311836243,
      0.7787153720855713,
      0.7672753930091858,
      0.7343572974205017,
      0.7497696876525879,
      0.7590357065200806,
      0.7477638125419617,
      0.7492693662643433,
      0.7408010363578796,
      0.7573484182357788,
      0.754574179649353,
      0.735133945941925,
      0.7319177985191345,
      0.745836615562439,
      0.7445732951164246,
      0.7234807014465332,
      0.7255644798278809,
      0.7510783076286316,
      0.7337393760681152,
      0.72344970703125,
      0.7341152429580688,
      0.7432221174240112,
      0.778022050857544,
      0.7547152042388916,
      0.7114754915237427,
      0.7295594811439514,
      0.6985857486724854,
      0.7286809682846069,
      0.7098057270050049,
      0.6757515668869019,
      0.6795477867126465,
      0.7064343690872192,
      0.689268946647644,
      0.6581805944442749,
      0.6448624730110168,
      0.6747097373008728,
      0.6365201473236084,
      0.615270733833313,
      0.6954522728919983,
      0.673200249671936,
      0.6762117743492126,
      0.72102952003479,
      0.7084521055221558,
      0.6792316436767578,
      0.7135894894599915,
      0.7287050485610962,
      0.6911606192588806,
      0.686181902885437,
      0.7089060544967651,
      0.7026442885398865,
      0.6797451972961426,
      0.6198194622993469,
      0.6357327699661255,
      0.6801586151123047,
      0.7287759780883789,
      0.7246555089950562,
      0.6901096701622009,
      0.7155137062072754,
      0.7653329372406006,
      0.728458046913147,
      0.7016075253486633,
      0.7531654238700867,
      0.755052924156189,
      0.7078393697738647,
      0.7181109189987183,
      0.7613792419433594,
      0.719174325466156,
      0.6897596120834351,
      0.7205674648284912,
      0.739450991153717,
      0.6697105765342712,
      0.9997541904449463,
      0.9999317526817322,
      0.9999368190765381,
      0.9999750852584839,
      0.9999550580978394,
      0.999940812587738,
      0.9997870922088623,
      0.9993902444839478,
      0.9986234307289124,
      0.9813555479049683,
      0.9720370769500732,
      0.9967994093894958,
      0.9956149458885193,
      0.9791287183761597,
      0.9416388869285583,
      0.9670169353485107,
      0.9866414070129395,
      0.9989561438560486,
      0.9996432065963745,
      0.999937891960144,
      0.999970555305481,
      0.999968409538269,
      0.9999634623527527,
      0.9999347925186157,
      0.99989914894104,
      0.9997852444648743,
      0.9998232126235962,
      0.9998669028282166,
      0.9998316764831543,
      0.9998623728752136,
      0.9999542832374573,
      0.9999428987503052,
      0.9999551773071289,
      0.9999464750289917,
      0.9999369978904724,
      0.9997685551643372,
      0.997989296913147,
      0.9703227877616882,
      0.9167321920394897,
      0.8910341262817383,
      0.8990241289138794,
      0.8467777967453003,
      0.8504672050476074,
      0.8948622345924377,
      0.9090499877929688,
      0.9763848781585693,
      0.9959633350372314,
      0.9995995163917542,
      0.9998735189437866,
      0.9998973608016968,
      0.9999212026596069,
      0.9998358488082886,
      0.9997398257255554,
      0.9998112320899963,
      0.9999236464500427,
      0.9999637603759766,
      0.9999390840530396,
      0.9998095631599426,
      0.998367428779602,
      0.9763469696044922,
      0.9296853542327881,
      0.9117445945739746,
      0.9255615472793579,
      0.8691869974136353,
      0.8891837000846863,
      0.8147085905075073,
      0.8324106931686401,
      0.9056276082992554,
      0.9480271339416504,
      0.9802545309066772,
      0.9984947443008423,
      0.9997690916061401,
      0.9999457001686096,
      0.9999560713768005,
      0.9999366402626038,
      0.9997985363006592,
      0.9997963309288025,
      0.9998225569725037,
      0.9998557567596436,
      0.9998937845230103,
      0.9998695850372314,
      0.9996168613433838,
      0.995953381061554,
      0.9733866453170776,
      0.977704644203186,
      0.9443484544754028,
      0.9767071008682251,
      0.9493522644042969,
      0.9738175272941589,
      0.9977160692214966,
      0.997276246547699,
      0.9996076226234436,
      0.9994802474975586,
      0.9997668266296387,
      0.9999465346336365,
      0.9999505877494812,
      0.9999434947967529,
      0.9999160170555115,
      0.9999590516090393,
      0.9999597668647766,
      0.9999756217002869,
      0.9999505877494812,
      0.9999516010284424,
      0.9998914003372192,
      0.9998893737792969,
      0.9997915029525757,
      0.9997910857200623,
      0.9998884201049805,
      0.9999442100524902,
      0.9999590516090393,
      0.9999700784683228,
      0.9999776482582092,
      0.9999728202819824,
      0.9999728798866272,
      0.9998953342437744,
      0.9997536540031433,
      0.998978853225708,
      0.992440402507782,
      0.9825838804244995,
      0.9661100506782532,
      0.9375028610229492,
      0.8732007145881653,
      0.9022855162620544,
      0.9454150199890137,
      0.9395878314971924,
      0.948867917060852,
      0.9874911308288574,
      0.9973558187484741,
      0.9998041391372681,
      0.99993896484375,
      0.9999740123748779,
      0.9999768137931824,
      0.9999768137931824,
      0.9999744892120361,
      0.9999575018882751,
      0.9999240040779114,
      0.9998775720596313,
      0.9998019933700562,
      0.9997720122337341,
      0.9997378587722778,
      0.9997719526290894,
      0.9999428391456604,
      0.9999396204948425,
      0.9999666213989258,
      0.9999496340751648,
      0.9998812079429626,
      0.9998595714569092,
      0.9985852241516113,
      0.9996011257171631,
      0.9998907446861267,
      0.9999396204948425,
      0.9999678730964661,
      0.9999503493309021,
      0.9999673366546631,
      0.9999478459358215,
      0.9999333024024963,
      0.9999284148216248,
      0.9999470114707947,
      0.9999560713768005,
      0.9999474883079529,
      0.9999459385871887,
      0.9999067783355713,
      0.9999275803565979,
      0.9999657869338989,
      0.999980628490448,
      0.999976634979248,
      0.9999832510948181,
      0.9999725222587585,
      0.9999700784683228,
      0.999930202960968,
      0.9997854232788086,
      0.9987026453018188,
      0.9842082262039185,
      0.9633808135986328,
      0.9134650230407715,
      0.874785840511322,
      0.9295629262924194,
      0.9657425880432129,
      0.9953561425209045,
      0.9994989037513733,
      0.9998348355293274,
      0.9999130368232727,
      0.9999381899833679,
      0.9999342560768127,
      0.9999570846557617,
      0.9999191164970398,
      0.9999693036079407,
      0.9999810457229614,
      0.9999766945838928,
      0.9999752044677734,
      0.9999707937240601,
      0.9999765753746033,
      0.9999250173568726
    ],
    [
      0.6440387964248657,
      0.6470802426338196,
      0.6967803835868835,
      0.7138183116912842,
      0.6879204511642456,
      0.7207371592521667,
      0.7617003321647644,
      0.7326499223709106,
      0.7300896644592285,
      0.7654216289520264,
      0.7775318622589111,
      0.7556574940681458,
      0.7728949785232544,
      0.7906932234764099,
      0.782326877117157,
      0.767536461353302,
      0.8003932237625122,
      0.8118480443954468,
      0.7995970249176025,
      0.7917885184288025,
      0.7823179960250854,
      0.7519866824150085,
      0.7627382278442383,
      0.7757797837257385,
      0.7644561529159546,
      0.759949803352356,
      0.7526804208755493,
      0.7682091593742371,
      0.7624412775039673,
      0.7440906763076782,
      0.7432378530502319,
      0.754059910774231,
      0.7529319524765015,
      0.733596682548523,
      0.7358472943305969,
      0.7590541839599609,
      0.7438961267471313,
      0.7354748249053955,
      0.745743453502655,
      0.7555357217788696,
      0.7897895574569702,
      0.7663334608078003,
      0.7224109172821045,
      0.746379554271698,
      0.7153133153915405,
      0.7372732162475586,
      0.7238785624504089,
      0.6918257474899292,
      0.6973587274551392,
      0.7221288681030273,
      0.70383620262146,
      0.6727344393730164,
      0.6667704582214355,
      0.696506142616272,
      0.6501399874687195,
      0.6335562467575073,
      0.7157459855079651,
      0.6887457966804504,
      0.6882714629173279,
      0.7304593920707703,
      0.7200706601142883,
      0.6904637813568115,
      0.7218900322914124,
      0.734652578830719,
      0.6975308656692505,
      0.6901547312736511,
      0.7145681381225586,
      0.7108554840087891,
      0.6946835517883301,
      0.6422427296638489,
      0.6725337505340576,
      0.7015832662582397,
      0.745532214641571,
      0.7384110689163208,
      0.7005111575126648,
      0.7294485569000244,
      0.773745059967041,
      0.7378058433532715,
      0.7130016088485718,
      0.7636315226554871,
      0.7644315361976624,
      0.7172438502311707,
      0.7267167568206787,
      0.7718602418899536,
      0.7285429239273071,
      0.6986601948738098,
      0.7316240072250366,
      0.7483137845993042,
      0.6780968308448792,
      0.999756932258606,
      0.999933123588562,
      0.9999386668205261,
      0.9999762773513794,
      0.9999579191207886,
      0.9999470710754395,
      0.9998220205307007,
      0.9994831681251526,
      0.9988174438476562,
      0.9829385876655579,
      0.9739238023757935,
      0.9971103668212891,
      0.9961033463478088,
      0.980724573135376,
      0.9442869424819946,
      0.9689061641693115,
      0.9877514839172363,
      0.9991114735603333,
      0.9996851682662964,
      0.9999440908432007,
      0.9999727010726929,
      0.9999691843986511,
      0.9999639987945557,
      0.9999357461929321,
      0.9998993277549744,
      0.9997842311859131,
      0.9998223185539246,
      0.9998665452003479,
      0.9998321533203125,
      0.9998624324798584,
      0.9999545216560364,
      0.9999428391456604,
      0.9999557137489319,
      0.9999492168426514,
      0.9999439120292664,
      0.9998048543930054,
      0.9982272982597351,
      0.9719967842102051,
      0.9198156595230103,
      0.8956014513969421,
      0.9038559794425964,
      0.8545193672180176,
      0.857971727848053,
      0.9011389017105103,
      0.9142377376556396,
      0.9787168502807617,
      0.9964484572410583,
      0.99965500831604,
      0.9998878240585327,
      0.9999054074287415,
      0.9999244213104248,
      0.9998387098312378,
      0.9997416138648987,
      0.9998127818107605,
      0.9999256730079651,
      0.9999645948410034,
      0.9999440312385559,
      0.9998365640640259,
      0.998563826084137,
      0.9778369069099426,
      0.9326063394546509,
      0.9156966209411621,
      0.9293729066848755,
      0.8750495910644531,
      0.893104076385498,
      0.8199981451034546,
      0.8375268578529358,
      0.9088064432144165,
      0.9499777555465698,
      0.9814246892929077,
      0.9986757636070251,
      0.9998075366020203,
      0.9999502897262573,
      0.9999588131904602,
      0.9999380707740784,
      0.999801516532898,
      0.9998036623001099,
      0.9998268485069275,
      0.9998651146888733,
      0.9998989701271057,
      0.999880313873291,
      0.9996747374534607,
      0.9964858889579773,
      0.9749934077262878,
      0.9790099859237671,
      0.9463738203048706,
      0.9784531593322754,
      0.9516940116882324,
      0.9766116738319397,
      0.9981001019477844,
      0.9981322884559631,
      0.9996929168701172,
      0.9995527267456055,
      0.9997982978820801,
      0.9999501705169678,
      0.9999545216560364,
      0.9999456405639648,
      0.9999179244041443,
      0.9999599456787109,
      0.9999603629112244,
      0.9999758005142212,
      0.999950647354126,
      0.9999514818191528,
      0.9998903274536133,
      0.9998884201049805,
      0.9997914433479309,
      0.9997904896736145,
      0.9998874664306641,
      0.9999439120292664,
      0.9999588131904602,
      0.9999701380729675,
      0.9999774694442749,
      0.9999736547470093,
      0.9999743700027466,
      0.9999073147773743,
      0.9998010993003845,
      0.9992195963859558,
      0.9938010573387146,
      0.9860942363739014,
      0.9700138568878174,
      0.9401838779449463,
      0.8788024187088013,
      0.9061806201934814,
      0.9481844902038574,
      0.9422321319580078,
      0.9505132436752319,
      0.988319993019104,
      0.9975812435150146,
      0.9998249411582947,
      0.9999419450759888,
      0.9999746680259705,
      0.9999770522117615,
      0.9999770522117615,
      0.9999746084213257,
      0.9999571442604065,
      0.9999237060546875,
      0.9998763799667358,
      0.9998005032539368,
      0.9997699856758118,
      0.999735951423645,
      0.9997708797454834,
      0.999943196773529,
      0.9999396800994873,
      0.999967098236084,
      0.999950647354126,
      0.9998877048492432,
      0.9998705387115479,
      0.9987241625785828,
      0.9996351003646851,
      0.9999009370803833,
      0.999942421913147,
      0.9999687075614929,
      0.9999508261680603,
      0.9999676942825317,
      0.999947726726532,
      0.9999330639839172,
      0.9999282956123352,
      0.9999470114707947,
      0.9999561309814453,
      0.9999476671218872,
      0.9999459385871887,
      0.9999067783355713,
      0.9999276995658875,
      0.999966025352478,
      0.9999808073043823,
      0.9999768733978271,
      0.9999834895133972,
      0.9999729990959167,
      0.9999710917472839,
      0.9999345541000366,
      0.9998067617416382,
      0.9988344311714172,
      0.9853209853172302,
      0.9645090699195862,
      0.9160099625587463,
      0.8792970776557922,
      0.9330160617828369,
      0.9676159620285034,
      0.9958869814872742,
      0.9995710253715515,
      0.999850869178772,
      0.9999209642410278,
      0.9999392628669739,
      0.9999348521232605,
      0.9999567866325378,
      0.9999188780784607,
      0.999969482421875,
      0.9999812245368958,
      0.999977171421051,
      0.9999755024909973,
      0.9999712705612183,
      0.9999766945838928,
      0.9999253153800964
    ],
    [
      0.6534814834594727,
      0.6544938087463379,
      0.7071425914764404,
      0.7213048934936523,
      0.6922467350959778,
      0.7319121956825256,
      0.7717723846435547,
      0.7411428689956665,
      0.7413125038146973,
      0.7757444977760315,
      0.7850377559661865,
      0.7643383145332336,
      0.7845535278320312,
      0.8018389344215393,
      0.7894545197486877,
      0.7804210186004639,
      0.812773585319519,
      0.8223145008087158,
      0.8059529066085815,
      0.8018091917037964,
      0.7943472862243652,
      0.7651870250701904,
      0.7713642120361328,
      0.7901761531829834,
      0.7775828838348389,
      0.7690240740776062,
      0.7640393972396851,
      0.7811891436576843,
      0.7717163562774658,
      0.7548834681510925,
      0.755495011806488,
      0.763925313949585,
      0.7625329494476318,
      0.74355149269104,
      0.7455264329910278,
      0.768027126789093,
      0.7542198300361633,
      0.7456477284431458,
      0.7557604908943176,
      0.7659167051315308,
      0.7980973720550537,
      0.7744086980819702,
      0.7356376051902771,
      0.758292555809021,
      0.7288260459899902,
      0.74451744556427,
      0.7361005544662476,
      0.7048065066337585,
      0.7080987691879272,
      0.7353518605232239,
      0.7167266607284546,
      0.6831252574920654,
      0.6828867793083191,
      0.7095832824707031,
      0.6563772559165955,
      0.6432279348373413,
      0.7284104228019714,
      0.6972512602806091,
      0.6952603459358215,
      0.737667977809906,
      0.728130042552948,
      0.6986590623855591,
      0.7277482748031616,
      0.73788982629776,
      0.7015541195869446,
      0.6942895650863647,
      0.7218337655067444,
      0.7146487236022949,
      0.7045395374298096,
      0.6573035717010498,
      0.6892597675323486,
      0.7084747552871704,
      0.751192569732666,
      0.7442303895950317,
      0.7065442800521851,
      0.7357869148254395,
      0.7793773412704468,
      0.7435348033905029,
      0.720576822757721,
      0.7699170112609863,
      0.7706007361412048,
      0.7235225439071655,
      0.7326027154922485,
      0.7777869701385498,
      0.7330561876296997,
      0.7032395005226135,
      0.7386190295219421,
      0.7543917894363403,
      0.6834897994995117,
      0.9997591972351074,
      0.9999342560768127,
      0.9999405145645142,
      0.9999775886535645,
      0.9999611973762512,
      0.9999535083770752,
      0.9998471140861511,
      0.9995410442352295,
      0.9989671111106873,
      0.984671950340271,
      0.9763792157173157,
      0.9974650740623474,
      0.9966703653335571,
      0.9825600385665894,
      0.9478150010108948,
      0.9715951085090637,
      0.9890539646148682,
      0.9992594122886658,
      0.9997361898422241,
      0.9999510049819946,
      0.9999751448631287,
      0.9999703168869019,
      0.999964714050293,
      0.9999366402626038,
      0.9998989701271057,
      0.9997846484184265,
      0.9998216032981873,
      0.9998667240142822,
      0.9998326897621155,
      0.9998626112937927,
      0.9999548196792603,
      0.9999430775642395,
      0.9999563097953796,
      0.9999516606330872,
      0.9999504089355469,
      0.9998394250869751,
      0.9982823133468628,
      0.9742878675460815,
      0.9236852526664734,
      0.9014774560928345,
      0.9089847803115845,
      0.8618336319923401,
      0.8654744029045105,
      0.9056686162948608,
      0.9194826483726501,
      0.9810969829559326,
      0.99701988697052,
      0.9997124075889587,
      0.9999025464057922,
      0.9999120831489563,
      0.9999271631240845,
      0.9998416304588318,
      0.9997444152832031,
      0.9998140335083008,
      0.9999274015426636,
      0.9999664425849915,
      0.9999497532844543,
      0.9998663067817688,
      0.9987835884094238,
      0.9819608330726624,
      0.9368886947631836,
      0.92033851146698,
      0.9339972734451294,
      0.8823058605194092,
      0.8984187841415405,
      0.828392505645752,
      0.8446444272994995,
      0.9134410619735718,
      0.9524962902069092,
      0.982853889465332,
      0.9988498091697693,
      0.9998412132263184,
      0.9999547600746155,
      0.9999613761901855,
      0.999939501285553,
      0.9998038411140442,
      0.9998099207878113,
      0.9998306035995483,
      0.9998735189437866,
      0.9999080300331116,
      0.9998903870582581,
      0.9997243285179138,
      0.9970335364341736,
      0.9766745567321777,
      0.9804406762123108,
      0.949651300907135,
      0.9798518419265747,
      0.9542816877365112,
      0.9790526628494263,
      0.9982838034629822,
      0.9980260729789734,
      0.9997336864471436,
      0.9996166825294495,
      0.9998295903205872,
      0.9999545812606812,
      0.9999589323997498,
      0.9999485611915588,
      0.9999204277992249,
      0.9999608993530273,
      0.9999610185623169,
      0.9999760389328003,
      0.999950647354126,
      0.9999516010284424,
      0.9998899102210999,
      0.9998879432678223,
      0.9997907876968384,
      0.999790370464325,
      0.9998869895935059,
      0.999943733215332,
      0.9999586343765259,
      0.9999702572822571,
      0.999977707862854,
      0.9999748468399048,
      0.9999759793281555,
      0.9999168515205383,
      0.9998335838317871,
      0.9993587732315063,
      0.9948947429656982,
      0.9879890084266663,
      0.9739219546318054,
      0.9452337026596069,
      0.8854014277458191,
      0.911071240901947,
      0.9522438645362854,
      0.9459967613220215,
      0.9543416500091553,
      0.9899929761886597,
      0.997967004776001,
      0.9998525977134705,
      0.9999464154243469,
      0.9999755024909973,
      0.9999774694442749,
      0.9999774694442749,
      0.99997478723526,
      0.9999575018882751,
      0.9999236464500427,
      0.9998757243156433,
      0.9998000264167786,
      0.9997689723968506,
      0.9997336864471436,
      0.99977046251297,
      0.9999433755874634,
      0.9999398589134216,
      0.9999677538871765,
      0.999951958656311,
      0.9998964071273804,
      0.9998879432678223,
      0.998993992805481,
      0.999701976776123,
      0.9999133348464966,
      0.9999464154243469,
      0.9999700784683228,
      0.9999512434005737,
      0.9999677538871765,
      0.9999478459358215,
      0.9999328851699829,
      0.9999284148216248,
      0.9999470710754395,
      0.9999561905860901,
      0.9999478459358215,
      0.9999459981918335,
      0.999907374382019,
      0.9999279379844666,
      0.9999662637710571,
      0.9999812245368958,
      0.999977171421051,
      0.9999838471412659,
      0.9999732971191406,
      0.9999719858169556,
      0.9999396204948425,
      0.9998352527618408,
      0.9989538788795471,
      0.9867201447486877,
      0.9674097299575806,
      0.9209703803062439,
      0.8847731351852417,
      0.9374966621398926,
      0.9703342914581299,
      0.9962534308433533,
      0.9996218085289001,
      0.9998663067817688,
      0.9999291896820068,
      0.9999411702156067,
      0.9999359250068665,
      0.9999576807022095,
      0.999919056892395,
      0.9999696016311646,
      0.9999813437461853,
      0.9999775886535645,
      0.9999758005142212,
      0.9999717473983765,
      0.9999768137931824,
      0.9999256134033203
    ],
    [
      0.6649699211120605,
      0.6664095520973206,
      0.7185147404670715,
      0.7307092547416687,
      0.702224612236023,
      0.7420914173126221,
      0.7803372144699097,
      0.7495354413986206,
      0.7507196664810181,
      0.7843177318572998,
      0.7917794585227966,
      0.7719118595123291,
      0.7943735122680664,
      0.8104714751243591,
      0.7977073192596436,
      0.7921333312988281,
      0.8233780860900879,
      0.8320966958999634,
      0.8145024180412292,
      0.813614547252655,
      0.8061352968215942,
      0.7766014337539673,
      0.7824246287345886,
      0.801444947719574,
      0.7869715690612793,
      0.7770592570304871,
      0.7739912271499634,
      0.7914713621139526,
      0.7806005477905273,
      0.7647736072540283,
      0.7668989896774292,
      0.7743959426879883,
      0.7724074125289917,
      0.7542234659194946,
      0.7564798593521118,
      0.7768071889877319,
      0.7646770477294922,
      0.7551028728485107,
      0.7649645805358887,
      0.7754795551300049,
      0.8070073127746582,
      0.781517744064331,
      0.7459560632705688,
      0.766204297542572,
      0.7384636402130127,
      0.7525356411933899,
      0.7456036806106567,
      0.7148424983024597,
      0.718125581741333,
      0.7451974153518677,
      0.7284601330757141,
      0.6930191516876221,
      0.6979823708534241,
      0.7253521084785461,
      0.6602917909622192,
      0.6591699123382568,
      0.7420806884765625,
      0.7095776796340942,
      0.7035996913909912,
      0.7459585070610046,
      0.7368272542953491,
      0.7105624675750732,
      0.7369551658630371,
      0.7456035614013672,
      0.7084173560142517,
      0.7049494981765747,
      0.7322701215744019,
      0.7231954336166382,
      0.7156844735145569,
      0.6775131225585938,
      0.7064982056617737,
      0.7228512763977051,
      0.761053204536438,
      0.7556067705154419,
      0.7145039439201355,
      0.746654748916626,
      0.7865129113197327,
      0.7516855597496033,
      0.7306228876113892,
      0.7779979705810547,
      0.7775905728340149,
      0.7311571836471558,
      0.7404442429542542,
      0.7844996452331543,
      0.7392884492874146,
      0.7094338536262512,
      0.7461296319961548,
      0.759779691696167,
      0.6904390454292297,
      0.9997600317001343,
      0.9999350309371948,
      0.9999418258666992,
      0.9999785423278809,
      0.9999639391899109,
      0.9999589323997498,
      0.9998711943626404,
      0.9996252059936523,
      0.9991068243980408,
      0.9863777160644531,
      0.9792704582214355,
      0.9977800846099854,
      0.9971733093261719,
      0.9841716885566711,
      0.9509308934211731,
      0.9765982031822205,
      0.9903124570846558,
      0.9993996024131775,
      0.9997835755348206,
      0.9999569058418274,
      0.9999771118164062,
      0.9999710321426392,
      0.9999651312828064,
      0.9999372959136963,
      0.9998988509178162,
      0.999784529209137,
      0.9998205304145813,
      0.9998666048049927,
      0.9998334646224976,
      0.999863862991333,
      0.9999550580978394,
      0.9999432563781738,
      0.9999567866325378,
      0.9999536275863647,
      0.9999544024467468,
      0.9998501539230347,
      0.9981099367141724,
      0.9753051996231079,
      0.9272260665893555,
      0.9065030813217163,
      0.9140931367874146,
      0.8687490224838257,
      0.8720448017120361,
      0.9109890460968018,
      0.9250911474227905,
      0.9827089905738831,
      0.9973647594451904,
      0.999745786190033,
      0.999913215637207,
      0.9999181032180786,
      0.9999298453330994,
      0.9998433589935303,
      0.9997451901435852,
      0.9998143911361694,
      0.9999286532402039,
      0.9999681711196899,
      0.999954879283905,
      0.9998884797096252,
      0.9989862442016602,
      0.9837093353271484,
      0.9412238597869873,
      0.9247347116470337,
      0.9382336735725403,
      0.889468789100647,
      0.9034502506256104,
      0.8355580568313599,
      0.8487915396690369,
      0.9170748591423035,
      0.9547098875045776,
      0.9835695028305054,
      0.9989354610443115,
      0.9998589754104614,
      0.9999576807022095,
      0.999963104724884,
      0.9999405145645142,
      0.9998059868812561,
      0.9998145699501038,
      0.9998335242271423,
      0.9998794794082642,
      0.9999116659164429,
      0.9998975396156311,
      0.9997549653053284,
      0.9974839687347412,
      0.977852463722229,
      0.9815359115600586,
      0.952823281288147,
      0.9816146492958069,
      0.9580788612365723,
      0.9809600114822388,
      0.9985030293464661,
      0.998353123664856,
      0.9997802972793579,
      0.9996891021728516,
      0.9998559355735779,
      0.9999580979347229,
      0.9999619722366333,
      0.9999505281448364,
      0.9999222755432129,
      0.9999616742134094,
      0.9999614953994751,
      0.9999761581420898,
      0.9999508857727051,
      0.9999514818191528,
      0.9998892545700073,
      0.999887228012085,
      0.9997909665107727,
      0.999790370464325,
      0.9998864531517029,
      0.9999436736106873,
      0.9999586343765259,
      0.9999704957008362,
      0.9999781250953674,
      0.9999756813049316,
      0.9999773502349854,
      0.9999259114265442,
      0.999864399433136,
      0.9994960427284241,
      0.9960490465164185,
      0.9905943274497986,
      0.9777930974960327,
      0.9506774544715881,
      0.8910689353942871,
      0.9159502983093262,
      0.9561046957969666,
      0.9501409530639648,
      0.9584032297134399,
      0.991461992263794,
      0.9982644319534302,
      0.9998743534088135,
      0.9999498724937439,
      0.9999763369560242,
      0.9999776482582092,
      0.999977707862854,
      0.9999749064445496,
      0.9999573826789856,
      0.999923825263977,
      0.9998748302459717,
      0.9997991323471069,
      0.9997681975364685,
      0.9997325539588928,
      0.99977046251297,
      0.9999435544013977,
      0.9999396800994873,
      0.9999681115150452,
      0.9999529719352722,
      0.999903678894043,
      0.9999006390571594,
      0.9991857409477234,
      0.9997458457946777,
      0.9999235272407532,
      0.9999495148658752,
      0.9999712109565735,
      0.9999516606330872,
      0.9999678134918213,
      0.9999480247497559,
      0.9999327063560486,
      0.9999284148216248,
      0.9999471306800842,
      0.9999562501907349,
      0.9999480247497559,
      0.999945878982544,
      0.9999071359634399,
      0.9999279379844666,
      0.9999664425849915,
      0.9999813437461853,
      0.9999774098396301,
      0.9999840259552002,
      0.9999734163284302,
      0.9999727606773376,
      0.9999438524246216,
      0.9998615980148315,
      0.9991276264190674,
      0.9880792498588562,
      0.9695720672607422,
      0.923011064529419,
      0.8889627456665039,
      0.9422767162322998,
      0.9727575182914734,
      0.9966481328010559,
      0.9996731281280518,
      0.9998804926872253,
      0.9999361634254456,
      0.9999428391456604,
      0.9999369382858276,
      0.9999579191207886,
      0.9999191761016846,
      0.9999706149101257,
      0.9999815821647644,
      0.9999780058860779,
      0.9999760389328003,
      0.9999721050262451,
      0.9999769926071167,
      0.999925971031189
    ],
    [
      0.6771135330200195,
      0.6788672804832458,
      0.7302907705307007,
      0.7405418157577515,
      0.7158820033073425,
      0.7560144662857056,
      0.7904731631278992,
      0.7597081661224365,
      0.7632347345352173,
      0.7965787649154663,
      0.8008086681365967,
      0.7817014455795288,
      0.8062318563461304,
      0.8198949098587036,
      0.8067420721054077,
      0.802344799041748,
      0.834349513053894,
      0.8427674770355225,
      0.8236041069030762,
      0.8247085809707642,
      0.8172175884246826,
      0.7881897687911987,
      0.7931839823722839,
      0.8117747902870178,
      0.7964760065078735,
      0.7863870859146118,
      0.7858756184577942,
      0.8041825294494629,
      0.7919412851333618,
      0.7764273285865784,
      0.7805533409118652,
      0.7887537479400635,
      0.7847244739532471,
      0.7677789330482483,
      0.7707635164260864,
      0.7893853187561035,
      0.7775880098342896,
      0.7678424715995789,
      0.7801591157913208,
      0.7872810959815979,
      0.8173507452011108,
      0.7889710664749146,
      0.7584354877471924,
      0.7798186540603638,
      0.7526777982711792,
      0.7624593377113342,
      0.7621967792510986,
      0.7339738607406616,
      0.7331884503364563,
      0.760210394859314,
      0.7462720274925232,
      0.7103792428970337,
      0.7211298942565918,
      0.7427091598510742,
      0.6677284836769104,
      0.6774964332580566,
      0.7588212490081787,
      0.7264417409896851,
      0.7146563529968262,
      0.7596834897994995,
      0.7504241466522217,
      0.72581547498703,
      0.7495726943016052,
      0.7562921047210693,
      0.7187706232070923,
      0.7226627469062805,
      0.7475600242614746,
      0.7361226677894592,
      0.7295336127281189,
      0.7051416635513306,
      0.7271460294723511,
      0.7440067529678345,
      0.7747678756713867,
      0.767907440662384,
      0.7265293598175049,
      0.7595116496086121,
      0.7950173020362854,
      0.76139897108078,
      0.7418742179870605,
      0.7866366505622864,
      0.7859212160110474,
      0.740842342376709,
      0.7498723864555359,
      0.7925357818603516,
      0.7466588020324707,
      0.7178810834884644,
      0.753894567489624,
      0.7667534351348877,
      0.6972220540046692,
      0.999761700630188,
      0.9999361634254456,
      0.9999434947967529,
      0.9999798536300659,
      0.9999675750732422,
      0.9999653697013855,
      0.9998984932899475,
      0.999725878238678,
      0.9992703199386597,
      0.9882810711860657,
      0.9817958474159241,
      0.9982441067695618,
      0.9976919889450073,
      0.9859755039215088,
      0.9545859098434448,
      0.9789319038391113,
      0.9917346835136414,
      0.9995331764221191,
      0.9998293519020081,
      0.9999626874923706,
      0.9999791979789734,
      0.9999721050262451,
      0.9999656081199646,
      0.999937891960144,
      0.9998980760574341,
      0.9997841715812683,
      0.999820351600647,
      0.9998669624328613,
      0.999834418296814,
      0.9998642206192017,
      0.9999555945396423,
      0.9999434351921082,
      0.9999570250511169,
      0.9999551177024841,
      0.9999585151672363,
      0.9998717904090881,
      0.998302161693573,
      0.9767675399780273,
      0.9309052228927612,
      0.9124354124069214,
      0.9195080995559692,
      0.8766955733299255,
      0.8790590763092041,
      0.9158586859703064,
      0.9291428923606873,
      0.9834505319595337,
      0.9979066252708435,
      0.9997811317443848,
      0.999921977519989,
      0.9999220967292786,
      0.9999317526817322,
      0.9998459815979004,
      0.9997476935386658,
      0.9998153448104858,
      0.9999301433563232,
      0.999969482421875,
      0.9999592900276184,
      0.9999065399169922,
      0.999147355556488,
      0.9854528307914734,
      0.9435854554176331,
      0.9295393824577332,
      0.9431933760643005,
      0.8977416753768921,
      0.9108411073684692,
      0.845840334892273,
      0.857211172580719,
      0.9219828844070435,
      0.9568660259246826,
      0.9843059778213501,
      0.9990552067756653,
      0.9998796582221985,
      0.9999608397483826,
      0.999964714050293,
      0.9999410510063171,
      0.9998058676719666,
      0.9998165965080261,
      0.9998345375061035,
      0.9998847842216492,
      0.9999110698699951,
      0.9999053478240967,
      0.9997901320457458,
      0.9979544878005981,
      0.9789440631866455,
      0.9824270009994507,
      0.953683614730835,
      0.9834170341491699,
      0.9616574048995972,
      0.9834921360015869,
      0.9989330172538757,
      0.9987342357635498,
      0.9998332858085632,
      0.9997658729553223,
      0.9998841285705566,
      0.9999624490737915,
      0.9999663829803467,
      0.9999535083770752,
      0.9999246597290039,
      0.999962329864502,
      0.9999620914459229,
      0.9999762177467346,
      0.9999508261680603,
      0.9999514222145081,
      0.9998888969421387,
      0.9998868703842163,
      0.9997936487197876,
      0.9997905492782593,
      0.9998860359191895,
      0.9999435544013977,
      0.9999585747718811,
      0.999970555305481,
      0.9999788403511047,
      0.9999765753746033,
      0.9999788999557495,
      0.9999359846115112,
      0.9998953342437744,
      0.9996241331100464,
      0.9970462918281555,
      0.9928637742996216,
      0.9819363355636597,
      0.9580413103103638,
      0.8995676040649414,
      0.9229876399040222,
      0.9612129926681519,
      0.9563287496566772,
      0.9635388851165771,
      0.9930890798568726,
      0.9986345767974854,
      0.9998965859413147,
      0.9999541640281677,
      0.9999772906303406,
      0.9999778866767883,
      0.9999781250953674,
      0.9999752640724182,
      0.9999577403068542,
      0.9999236464500427,
      0.9998741745948792,
      0.9997985363006592,
      0.999767005443573,
      0.9997309446334839,
      0.9997704029083252,
      0.9999438524246216,
      0.9999399185180664,
      0.9999687671661377,
      0.9999545812606812,
      0.9999126195907593,
      0.9999144077301025,
      0.9993523359298706,
      0.9998014569282532,
      0.9999349117279053,
      0.9999533891677856,
      0.9999723434448242,
      0.9999522566795349,
      0.9999681115150452,
      0.9999482035636902,
      0.999932587146759,
      0.9999285340309143,
      0.9999473690986633,
      0.9999563097953796,
      0.9999481439590454,
      0.9999459385871887,
      0.9999077916145325,
      0.99992835521698,
      0.9999666810035706,
      0.999981701374054,
      0.9999777674674988,
      0.9999842047691345,
      0.9999737739562988,
      0.999973714351654,
      0.9999489784240723,
      0.9998855590820312,
      0.9993299841880798,
      0.9897074699401855,
      0.9715407490730286,
      0.9285414218902588,
      0.8974847793579102,
      0.9484245777130127,
      0.976220428943634,
      0.9972110986709595,
      0.9997375011444092,
      0.9998985528945923,
      0.9999446868896484,
      0.9999448657035828,
      0.9999377131462097,
      0.9999584555625916,
      0.9999186992645264,
      0.9999707937240601,
      0.999981701374054,
      0.9999783039093018,
      0.9999764561653137,
      0.9999725222587585,
      0.9999771118164062,
      0.9999260306358337
    ],
    [
      0.6915702223777771,
      0.6922920942306519,
      0.7435170412063599,
      0.7521461844444275,
      0.730538010597229,
      0.7690606117248535,
      0.8009573817253113,
      0.7717653512954712,
      0.7761046886444092,
      0.8093037605285645,
      0.8114736080169678,
      0.7933204174041748,
      0.8178001642227173,
      0.8305816650390625,
      0.8180058002471924,
      0.8145966529846191,
      0.8455201387405396,
      0.8538837432861328,
      0.834260880947113,
      0.8378236293792725,
      0.8291728496551514,
      0.8039844036102295,
      0.8049027919769287,
      0.8225302696228027,
      0.807719886302948,
      0.7965205907821655,
      0.7978676557540894,
      0.8152590394020081,
      0.8029393553733826,
      0.7871096730232239,
      0.7922260761260986,
      0.8020951747894287,
      0.7952035665512085,
      0.7802790403366089,
      0.7852793335914612,
      0.8028752207756042,
      0.7872433662414551,
      0.7787209749221802,
      0.793636679649353,
      0.800345778465271,
      0.8257995843887329,
      0.796728253364563,
      0.7699184417724609,
      0.7908232808113098,
      0.7647777795791626,
      0.7725430727005005,
      0.7759979367256165,
      0.749004602432251,
      0.7486319541931152,
      0.7750350832939148,
      0.7607234716415405,
      0.7254638671875,
      0.7424932718276978,
      0.761378288269043,
      0.6788157224655151,
      0.6986047625541687,
      0.7729828357696533,
      0.7418652176856995,
      0.7268129587173462,
      0.7721678614616394,
      0.7617961764335632,
      0.7388871312141418,
      0.7608224153518677,
      0.7644668221473694,
      0.7272341251373291,
      0.7390692234039307,
      0.7603180408477783,
      0.7459749579429626,
      0.7381570339202881,
      0.7264621257781982,
      0.7417491674423218,
      0.7617290019989014,
      0.7897584438323975,
      0.7781595587730408,
      0.7374135851860046,
      0.772506594657898,
      0.8033521175384521,
      0.7708372473716736,
      0.7525977492332458,
      0.7953609228134155,
      0.7952146530151367,
      0.7521446943283081,
      0.7605474591255188,
      0.8015080690383911,
      0.7573641538619995,
      0.728422999382019,
      0.7624632716178894,
      0.7758097052574158,
      0.7066138982772827,
      0.9997615814208984,
      0.9999369978904724,
      0.999944806098938,
      0.9999809265136719,
      0.9999702572822571,
      0.9999701976776123,
      0.999917209148407,
      0.9997963905334473,
      0.9993943572044373,
      0.9899719953536987,
      0.9840673208236694,
      0.9986223578453064,
      0.9980956315994263,
      0.9874824285507202,
      0.9576440453529358,
      0.9809075593948364,
      0.9930330514907837,
      0.9996353387832642,
      0.9998639225959778,
      0.999967098236084,
      0.9999811053276062,
      0.9999727010726929,
      0.999966025352478,
      0.9999383687973022,
      0.9998979568481445,
      0.9997842311859131,
      0.999819815158844,
      0.99986332654953,
      0.9998352527618408,
      0.9998656511306763,
      0.999955952167511,
      0.9999434947967529,
      0.9999575018882751,
      0.999956488609314,
      0.9999624490737915,
      0.9998936057090759,
      0.9985480904579163,
      0.9791440963745117,
      0.9360031485557556,
      0.9192736148834229,
      0.9268666505813599,
      0.8856310844421387,
      0.8880544900894165,
      0.9220807552337646,
      0.9346135258674622,
      0.9857745170593262,
      0.9983596801757812,
      0.9998125433921814,
      0.9999298453330994,
      0.9999260902404785,
      0.9999331831932068,
      0.9998469352722168,
      0.999749481678009,
      0.9998168349266052,
      0.9999316334724426,
      0.9999708533287048,
      0.9999634027481079,
      0.9999215602874756,
      0.9992936849594116,
      0.9888129234313965,
      0.9495985507965088,
      0.9348772764205933,
      0.9483323693275452,
      0.9065369367599487,
      0.9191181659698486,
      0.8561465740203857,
      0.8671599626541138,
      0.9269053339958191,
      0.9598424434661865,
      0.985638439655304,
      0.999213457107544,
      0.9998983144760132,
      0.9999637007713318,
      0.9999662041664124,
      0.9999412298202515,
      0.9998061656951904,
      0.9998185038566589,
      0.9998354911804199,
      0.9998897910118103,
      0.999918520450592,
      0.999912440776825,
      0.9998204112052917,
      0.998244047164917,
      0.9802122116088867,
      0.9835401773452759,
      0.9570972323417664,
      0.9850314259529114,
      0.9644975662231445,
      0.9850522875785828,
      0.9991980195045471,
      0.9990091919898987,
      0.9998696446418762,
      0.9998166561126709,
      0.9999006986618042,
      0.999965250492096,
      0.9999693036079407,
      0.9999546408653259,
      0.9999254941940308,
      0.9999628067016602,
      0.9999620914459229,
      0.9999762773513794,
      0.9999508261680603,
      0.9999513030052185,
      0.9998881220817566,
      0.9998862743377686,
      0.9997935891151428,
      0.9997900724411011,
      0.999885618686676,
      0.9999434947967529,
      0.9999585747718811,
      0.999970555305481,
      0.9999790191650391,
      0.9999773502349854,
      0.9999799728393555,
      0.9999424815177917,
      0.999914824962616,
      0.9997079372406006,
      0.9977321624755859,
      0.9945765733718872,
      0.9852717518806458,
      0.9632729291915894,
      0.9065554141998291,
      0.929424524307251,
      0.9657353162765503,
      0.9614651203155518,
      0.9673497676849365,
      0.9941809773445129,
      0.9988670945167542,
      0.9999122023582458,
      0.9999573826789856,
      0.9999779462814331,
      0.999978244304657,
      0.9999785423278809,
      0.9999754428863525,
      0.9999576210975647,
      0.999923825263977,
      0.9998735189437866,
      0.9997978806495667,
      0.9997665286064148,
      0.9997304081916809,
      0.999770998954773,
      0.9999440908432007,
      0.999940037727356,
      0.9999694228172302,
      0.9999558329582214,
      0.9999170899391174,
      0.9999240040779114,
      0.9994696378707886,
      0.9998369812965393,
      0.9999426603317261,
      0.9999561309814453,
      0.9999734163284302,
      0.9999527335166931,
      0.9999682903289795,
      0.999948263168335,
      0.9999324679374695,
      0.9999286532402039,
      0.9999475479125977,
      0.999956488609314,
      0.9999483823776245,
      0.9999459981918335,
      0.9999077320098877,
      0.9999285936355591,
      0.9999668598175049,
      0.9999820590019226,
      0.9999780058860779,
      0.9999843835830688,
      0.9999740719795227,
      0.9999744892120361,
      0.9999526739120483,
      0.999906063079834,
      0.9994796514511108,
      0.9909602403640747,
      0.9740651845932007,
      0.9333616495132446,
      0.9063411951065063,
      0.9542579054832458,
      0.9791613817214966,
      0.9977248907089233,
      0.9997851252555847,
      0.9999125599861145,
      0.9999509453773499,
      0.9999464154243469,
      0.9999405145645142,
      0.9999587535858154,
      0.9999184012413025,
      0.9999706745147705,
      0.9999818205833435,
      0.9999786019325256,
      0.9999766945838928,
      0.9999728798866272,
      0.9999772906303406,
      0.9999265074729919
    ],
    [
      0.708326518535614,
      0.7090577483177185,
      0.759070098400116,
      0.7653582096099854,
      0.7471815347671509,
      0.7847554087638855,
      0.811497688293457,
      0.7842726707458496,
      0.7896487712860107,
      0.8222569823265076,
      0.8220963478088379,
      0.8050200343132019,
      0.8304006457328796,
      0.8411992192268372,
      0.8304343819618225,
      0.8272625207901001,
      0.8571196794509888,
      0.8650941252708435,
      0.8449841737747192,
      0.8513974547386169,
      0.8420251607894897,
      0.8182774782180786,
      0.817296028137207,
      0.8342754244804382,
      0.8198777437210083,
      0.8082075119018555,
      0.8093605637550354,
      0.8267831206321716,
      0.8139591813087463,
      0.7978236675262451,
      0.8037917613983154,
      0.8149644136428833,
      0.8055260181427002,
      0.7919144034385681,
      0.799679160118103,
      0.8162814378738403,
      0.798419713973999,
      0.7920374274253845,
      0.8074575662612915,
      0.8106614947319031,
      0.8320915699005127,
      0.8045368790626526,
      0.7908144593238831,
      0.8048856854438782,
      0.7855786085128784,
      0.7895815968513489,
      0.7952182292938232,
      0.7676988244056702,
      0.7627306580543518,
      0.7916792631149292,
      0.7780199646949768,
      0.7419545650482178,
      0.7597274780273438,
      0.7793142199516296,
      0.6930301189422607,
      0.7196913957595825,
      0.7876312136650085,
      0.7571413516998291,
      0.740435004234314,
      0.7848948240280151,
      0.7748019099235535,
      0.7536633610725403,
      0.77187180519104,
      0.7738513350486755,
      0.7362854480743408,
      0.7542668581008911,
      0.7741177082061768,
      0.7565705180168152,
      0.74861079454422,
      0.7483216524124146,
      0.7559046745300293,
      0.7786970138549805,
      0.8066911697387695,
      0.7912153601646423,
      0.7505244612693787,
      0.7848283648490906,
      0.8130620121955872,
      0.7828046083450317,
      0.7648419737815857,
      0.8050519824028015,
      0.8056498765945435,
      0.7645541429519653,
      0.7724358439445496,
      0.8098303079605103,
      0.7679575681686401,
      0.741402804851532,
      0.772027850151062,
      0.7843036651611328,
      0.7166346311569214,
      0.999764621257782,
      0.9999385476112366,
      0.9999465942382812,
      0.9999818801879883,
      0.999972939491272,
      0.9999744296073914,
      0.9999332427978516,
      0.9998466968536377,
      0.9995157718658447,
      0.9915024638175964,
      0.9862220883369446,
      0.9989086389541626,
      0.9984323382377625,
      0.9890674352645874,
      0.9609959721565247,
      0.9828965663909912,
      0.9941626787185669,
      0.9997081756591797,
      0.9998903870582581,
      0.9999710321426392,
      0.9999826550483704,
      0.9999735951423645,
      0.9999667406082153,
      0.9999393224716187,
      0.9998976588249207,
      0.9997846484184265,
      0.9998202919960022,
      0.9998680353164673,
      0.9998368620872498,
      0.9998670220375061,
      0.9999567866325378,
      0.9999441504478455,
      0.9999581575393677,
      0.9999575614929199,
      0.9999643564224243,
      0.9998998641967773,
      0.998448371887207,
      0.9808409214019775,
      0.9423413872718811,
      0.926007866859436,
      0.9339699745178223,
      0.8947151899337769,
      0.8979631662368774,
      0.928633451461792,
      0.9401155710220337,
      0.9872240424156189,
      0.9986149072647095,
      0.9998292326927185,
      0.9999344944953918,
      0.9999287724494934,
      0.9999345541000366,
      0.9998488426208496,
      0.9997516870498657,
      0.9998176097869873,
      0.999932587146759,
      0.9999717473983765,
      0.9999666810035706,
      0.9999327659606934,
      0.9993965029716492,
      0.9897710084915161,
      0.954383134841919,
      0.9389861822128296,
      0.9537090063095093,
      0.915440559387207,
      0.9287089705467224,
      0.8673056960105896,
      0.8766118288040161,
      0.9323347806930542,
      0.9631083607673645,
      0.9867358207702637,
      0.9993090629577637,
      0.9999083876609802,
      0.9999658465385437,
      0.9999674558639526,
      0.9999419450759888,
      0.999806821346283,
      0.9998199939727783,
      0.9998360276222229,
      0.9998940825462341,
      0.9999212622642517,
      0.9999173879623413,
      0.9998394846916199,
      0.9984345436096191,
      0.9815106987953186,
      0.9847135543823242,
      0.9608396291732788,
      0.9867566227912903,
      0.9693642854690552,
      0.986679196357727,
      0.9994034767150879,
      0.9992074966430664,
      0.9998967051506042,
      0.9998513460159302,
      0.9999138116836548,
      0.9999669194221497,
      0.9999710917472839,
      0.9999557733535767,
      0.9999258518218994,
      0.9999628663063049,
      0.9999622702598572,
      0.9999763369560242,
      0.9999508857727051,
      0.9999513030052185,
      0.9998877644538879,
      0.9998855590820312,
      0.9997926354408264,
      0.9997895359992981,
      0.9998854994773865,
      0.9999434947967529,
      0.9999585151672363,
      0.999970555305481,
      0.9999788999557495,
      0.9999776482582092,
      0.9999805092811584,
      0.9999463558197021,
      0.9999271035194397,
      0.9997608661651611,
      0.9981797933578491,
      0.9956969618797302,
      0.9880617260932922,
      0.9673552513122559,
      0.9129527807235718,
      0.9351671934127808,
      0.9695233106613159,
      0.965458869934082,
      0.970527172088623,
      0.9950124025344849,
      0.9990409016609192,
      0.9999237060546875,
      0.9999602437019348,
      0.9999786615371704,
      0.9999786615371704,
      0.9999788999557495,
      0.9999758005142212,
      0.9999579191207886,
      0.9999237656593323,
      0.9998728632926941,
      0.9997971653938293,
      0.9997648000717163,
      0.9997283220291138,
      0.999769926071167,
      0.9999441504478455,
      0.9999399781227112,
      0.9999696612358093,
      0.9999569654464722,
      0.9999226927757263,
      0.9999309182167053,
      0.9995337724685669,
      0.9998560547828674,
      0.9999470710754395,
      0.9999576210975647,
      0.9999739527702332,
      0.9999532103538513,
      0.9999684691429138,
      0.9999485015869141,
      0.9999326467514038,
      0.9999288320541382,
      0.9999479055404663,
      0.9999566674232483,
      0.9999485015869141,
      0.999946117401123,
      0.9999083876609802,
      0.999928891658783,
      0.999967098236084,
      0.9999822974205017,
      0.9999781847000122,
      0.999984622001648,
      0.9999741315841675,
      0.9999750256538391,
      0.9999555945396423,
      0.9999187588691711,
      0.9995741248130798,
      0.9919654130935669,
      0.9764314293861389,
      0.9382573962211609,
      0.9146618843078613,
      0.9590766429901123,
      0.9819414615631104,
      0.9982171654701233,
      0.999822735786438,
      0.9999236464500427,
      0.9999557137489319,
      0.9999476075172424,
      0.9999402165412903,
      0.9999586343765259,
      0.9999182820320129,
      0.999970555305481,
      0.9999818801879883,
      0.9999788403511047,
      0.9999768137931824,
      0.9999731779098511,
      0.9999775290489197,
      0.9999266266822815
    ],
    [
      0.7242674827575684,
      0.7252400517463684,
      0.7735195159912109,
      0.7762539982795715,
      0.7642032504081726,
      0.8000563383102417,
      0.822843074798584,
      0.796852707862854,
      0.8026251792907715,
      0.8357380032539368,
      0.8321609497070312,
      0.8154386878013611,
      0.841462254524231,
      0.8514636754989624,
      0.8415100574493408,
      0.8384777307510376,
      0.867221474647522,
      0.8746422529220581,
      0.8543230891227722,
      0.86285799741745,
      0.8547996878623962,
      0.8314254879951477,
      0.8291913270950317,
      0.8447166681289673,
      0.8326930999755859,
      0.8192093372344971,
      0.819249153137207,
      0.8363946676254272,
      0.8223304152488708,
      0.8064398765563965,
      0.8132767677307129,
      0.8241029381752014,
      0.8133734464645386,
      0.8005083203315735,
      0.8112531900405884,
      0.8265058994293213,
      0.8077684640884399,
      0.802014946937561,
      0.8176977038383484,
      0.820032000541687,
      0.8398832082748413,
      0.813173770904541,
      0.817044734954834,
      0.8177920579910278,
      0.8074588775634766,
      0.8074975609779358,
      0.8125830292701721,
      0.7833664417266846,
      0.7763578295707703,
      0.8067399263381958,
      0.7922457456588745,
      0.7561710476875305,
      0.7754353284835815,
      0.7953563928604126,
      0.7078145742416382,
      0.7380331754684448,
      0.8000572323799133,
      0.7698518633842468,
      0.7529309391975403,
      0.7952510118484497,
      0.7846071124076843,
      0.7663607597351074,
      0.7827690243721008,
      0.7827258110046387,
      0.7447711229324341,
      0.7687553763389587,
      0.7892093658447266,
      0.7681330442428589,
      0.7599777579307556,
      0.7723096609115601,
      0.7723227739334106,
      0.7970272898674011,
      0.8219938278198242,
      0.8055534958839417,
      0.7660792469978333,
      0.7982302904129028,
      0.823243260383606,
      0.7945191264152527,
      0.7777055501937866,
      0.814370334148407,
      0.8154575824737549,
      0.7756345272064209,
      0.7843084335327148,
      0.818405032157898,
      0.7775391936302185,
      0.753875195980072,
      0.7818475961685181,
      0.7936729192733765,
      0.7288471460342407,
      0.999763011932373,
      0.99993896484375,
      0.9999473094940186,
      0.999982476234436,
      0.9999745488166809,
      0.9999770522117615,
      0.9999430179595947,
      0.9998775124549866,
      0.9996042847633362,
      0.9924765825271606,
      0.9877485036849976,
      0.9990997910499573,
      0.99866783618927,
      0.9902679324150085,
      0.9642154574394226,
      0.9845514893531799,
      0.9949713349342346,
      0.9997595548629761,
      0.9999079704284668,
      0.9999734163284302,
      0.999983549118042,
      0.9999738931655884,
      0.9999669194221497,
      0.9999396204948425,
      0.999897301197052,
      0.9997845888137817,
      0.9998199343681335,
      0.9998687505722046,
      0.9998378753662109,
      0.9998677968978882,
      0.9999571442604065,
      0.9999445080757141,
      0.9999585151672363,
      0.9999584555625916,
      0.9999659657478333,
      0.9999079704284668,
      0.9985575079917908,
      0.9823516607284546,
      0.9478108882904053,
      0.9318560361862183,
      0.9402800798416138,
      0.9039867520332336,
      0.9079551696777344,
      0.9356876611709595,
      0.9458522796630859,
      0.9885350465774536,
      0.9988062977790833,
      0.9998432993888855,
      0.999938428401947,
      0.999930739402771,
      0.9999353885650635,
      0.9998491406440735,
      0.9997518658638,
      0.9998178482055664,
      0.999933123588562,
      0.999972403049469,
      0.999968945980072,
      0.999940812587738,
      0.9994821548461914,
      0.9911061525344849,
      0.9586839079856873,
      0.9431667923927307,
      0.9582722783088684,
      0.9230004549026489,
      0.9360718727111816,
      0.8780571222305298,
      0.8848668932914734,
      0.9382028579711914,
      0.9662030935287476,
      0.9876194000244141,
      0.9993577599525452,
      0.9999157190322876,
      0.9999670386314392,
      0.9999682903289795,
      0.9999421834945679,
      0.9998077750205994,
      0.9998214244842529,
      0.9998363852500916,
      0.999896228313446,
      0.9999229311943054,
      0.999920129776001,
      0.9998491406440735,
      0.9985178112983704,
      0.9822839498519897,
      0.9853606820106506,
      0.9637928009033203,
      0.987940788269043,
      0.9726077318191528,
      0.9879060983657837,
      0.9995430707931519,
      0.9993566870689392,
      0.9999127388000488,
      0.9998716115951538,
      0.9999207258224487,
      0.9999681115150452,
      0.9999729990959167,
      0.999956488609314,
      0.9999261498451233,
      0.999963104724884,
      0.9999624490737915,
      0.9999765157699585,
      0.9999508261680603,
      0.9999512434005737,
      0.9998871088027954,
      0.9998846650123596,
      0.9997921586036682,
      0.9997887015342712,
      0.9998849034309387,
      0.9999434947967529,
      0.9999585747718811,
      0.9999706745147705,
      0.9999791383743286,
      0.9999779462814331,
      0.9999810457229614,
      0.9999493956565857,
      0.9999349117279053,
      0.999792218208313,
      0.9984687566757202,
      0.9963146448135376,
      0.9894700646400452,
      0.9697129726409912,
      0.917733907699585,
      0.939576268196106,
      0.972190260887146,
      0.9678830504417419,
      0.9728275537490845,
      0.9955610632896423,
      0.999159574508667,
      0.9999310970306396,
      0.9999619722366333,
      0.9999790787696838,
      0.9999788403511047,
      0.9999790191650391,
      0.9999756813049316,
      0.9999576210975647,
      0.9999239444732666,
      0.9998723268508911,
      0.9997960329055786,
      0.9997631907463074,
      0.9997261762619019,
      0.9997690916061401,
      0.9999440312385559,
      0.9999403357505798,
      0.9999701380729675,
      0.9999582767486572,
      0.9999274015426636,
      0.9999359846115112,
      0.999580979347229,
      0.9998693466186523,
      0.9999503493309021,
      0.9999588131904602,
      0.9999746680259705,
      0.99995356798172,
      0.9999687671661377,
      0.9999485611915588,
      0.9999324679374695,
      0.999928891658783,
      0.9999480843544006,
      0.9999566078186035,
      0.9999486804008484,
      0.9999459981918335,
      0.9999083876609802,
      0.9999288320541382,
      0.9999671578407288,
      0.9999824166297913,
      0.9999784827232361,
      0.999984860420227,
      0.9999743700027466,
      0.9999754428863525,
      0.9999571442604065,
      0.9999268054962158,
      0.999637246131897,
      0.9927756786346436,
      0.9786343574523926,
      0.9422222375869751,
      0.920799732208252,
      0.9630904793739319,
      0.9841416478157043,
      0.9985231161117554,
      0.9998463988304138,
      0.9999297857284546,
      0.9999583959579468,
      0.9999479651451111,
      0.9999405145645142,
      0.9999588131904602,
      0.9999182224273682,
      0.9999707341194153,
      0.9999819397926331,
      0.9999789595603943,
      0.9999771118164062,
      0.9999733567237854,
      0.999977707862854,
      0.9999268054962158
    ],
    [
      0.7392011880874634,
      0.7409976124763489,
      0.786036491394043,
      0.7882999181747437,
      0.780266523361206,
      0.8112248778343201,
      0.8315061330795288,
      0.8083072304725647,
      0.8128449320793152,
      0.8454755544662476,
      0.841116726398468,
      0.8247506618499756,
      0.8506010174751282,
      0.8601714372634888,
      0.8529996871948242,
      0.8487664461135864,
      0.8757482767105103,
      0.8827163577079773,
      0.8636600375175476,
      0.8736721873283386,
      0.8678688406944275,
      0.8470162153244019,
      0.84041428565979,
      0.8541695475578308,
      0.8458143472671509,
      0.8294100761413574,
      0.827495813369751,
      0.8440030813217163,
      0.8307977914810181,
      0.8150931596755981,
      0.8216184377670288,
      0.833226203918457,
      0.8209278583526611,
      0.8091424107551575,
      0.8215477466583252,
      0.8369007706642151,
      0.8159863948822021,
      0.811089038848877,
      0.8272932171821594,
      0.8291109800338745,
      0.8482931852340698,
      0.823070764541626,
      0.8340879678726196,
      0.8294445276260376,
      0.8225582838058472,
      0.8228508234024048,
      0.826278567314148,
      0.7960317134857178,
      0.7898468375205994,
      0.8199906349182129,
      0.8040841221809387,
      0.7673423886299133,
      0.7895941138267517,
      0.8086795210838318,
      0.7228769063949585,
      0.7549102306365967,
      0.8103799819946289,
      0.7801247835159302,
      0.7658033967018127,
      0.8048388957977295,
      0.793319821357727,
      0.7777233719825745,
      0.7929524183273315,
      0.7909337282180786,
      0.7537672519683838,
      0.780460000038147,
      0.8018901348114014,
      0.7798027992248535,
      0.7718315124511719,
      0.793514609336853,
      0.7888746857643127,
      0.8138850927352905,
      0.8368071913719177,
      0.8176212310791016,
      0.7782531976699829,
      0.8099097609519958,
      0.8324248194694519,
      0.8047172427177429,
      0.7895600199699402,
      0.8242478370666504,
      0.8243736028671265,
      0.7865496277809143,
      0.7964508533477783,
      0.8268104791641235,
      0.787592887878418,
      0.7666932940483093,
      0.7924683094024658,
      0.8018010854721069,
      0.7384176254272461,
      0.9997637867927551,
      0.9999396204948425,
      0.9999479055404663,
      0.999983012676239,
      0.9999757409095764,
      0.9999790191650391,
      0.9999496936798096,
      0.9998989701271057,
      0.9996666312217712,
      0.9933763742446899,
      0.9890280961990356,
      0.9992474317550659,
      0.9988508224487305,
      0.9911912083625793,
      0.9678066968917847,
      0.9859066009521484,
      0.9956997036933899,
      0.9997986555099487,
      0.9999212026596069,
      0.999975323677063,
      0.9999843239784241,
      0.999974250793457,
      0.9999670386314392,
      0.9999401569366455,
      0.9998974204063416,
      0.9997851848602295,
      0.9998201131820679,
      0.999869167804718,
      0.9998385906219482,
      0.9998680949211121,
      0.9999575018882751,
      0.9999447464942932,
      0.9999586343765259,
      0.9999588131904602,
      0.9999669790267944,
      0.999914288520813,
      0.9986969232559204,
      0.9836361408233643,
      0.951967179775238,
      0.9366920590400696,
      0.9453588128089905,
      0.9116239547729492,
      0.9156984090805054,
      0.9413072466850281,
      0.9504032135009766,
      0.9894601106643677,
      0.9989184737205505,
      0.9998524785041809,
      0.9999408721923828,
      0.9999321103096008,
      0.9999359846115112,
      0.9998503923416138,
      0.9997535347938538,
      0.9998186230659485,
      0.9999336004257202,
      0.9999728798866272,
      0.9999706745147705,
      0.9999472498893738,
      0.9995526671409607,
      0.9920085668563843,
      0.9626369476318359,
      0.9489272832870483,
      0.9621503353118896,
      0.9289187788963318,
      0.9413728713989258,
      0.8863635659217834,
      0.8920736312866211,
      0.9423141479492188,
      0.9683737754821777,
      0.9884645342826843,
      0.9994202256202698,
      0.9999216198921204,
      0.9999680519104004,
      0.9999687671661377,
      0.9999423623085022,
      0.9998074173927307,
      0.9998214840888977,
      0.9998366832733154,
      0.9998982548713684,
      0.9999239444732666,
      0.999922513961792,
      0.9998583793640137,
      0.9985939860343933,
      0.9830834269523621,
      0.9860458970069885,
      0.966090977191925,
      0.9891287088394165,
      0.9754346609115601,
      0.9878529906272888,
      0.9996276497840881,
      0.9995030164718628,
      0.9999232292175293,
      0.9998841285705566,
      0.9999257326126099,
      0.9999687671661377,
      0.9999739527702332,
      0.9999581575393677,
      0.9999265074729919,
      0.9999632835388184,
      0.9999624490737915,
      0.999976634979248,
      0.9999507069587708,
      0.999951183795929,
      0.9998864531517029,
      0.999883770942688,
      0.9997907876968384,
      0.9997877478599548,
      0.9998844265937805,
      0.9999436140060425,
      0.9999586343765259,
      0.9999707341194153,
      0.9999793767929077,
      0.9999781847000122,
      0.9999814033508301,
      0.9999515414237976,
      0.9999401569366455,
      0.9998050928115845,
      0.9987234473228455,
      0.9966325759887695,
      0.989752471446991,
      0.9713562726974487,
      0.9220548868179321,
      0.9441494941711426,
      0.9747251272201538,
      0.9682244062423706,
      0.9744653701782227,
      0.9957847595214844,
      0.9991957545280457,
      0.9999344348907471,
      0.9999626874923706,
      0.9999793171882629,
      0.9999789595603943,
      0.9999793767929077,
      0.9999760389328003,
      0.9999580383300781,
      0.9999236464500427,
      0.999872088432312,
      0.9997957944869995,
      0.9997618198394775,
      0.9997241497039795,
      0.9997683763504028,
      0.9999442100524902,
      0.9999401569366455,
      0.9999702572822571,
      0.9999585747718811,
      0.9999291300773621,
      0.9999375939369202,
      0.9995895028114319,
      0.9998738169670105,
      0.999951958656311,
      0.9999595284461975,
      0.9999749660491943,
      0.9999539256095886,
      0.9999690651893616,
      0.9999486804008484,
      0.9999324679374695,
      0.999928891658783,
      0.9999480247497559,
      0.9999567270278931,
      0.9999492764472961,
      0.9999461770057678,
      0.9999087452888489,
      0.9999293088912964,
      0.9999673962593079,
      0.999982476234436,
      0.9999785423278809,
      0.9999849796295166,
      0.9999743103981018,
      0.9999756813049316,
      0.9999579191207886,
      0.9999312162399292,
      0.9996741414070129,
      0.9933968782424927,
      0.9798932671546936,
      0.9448900818824768,
      0.925884485244751,
      0.9666749238967896,
      0.9853079915046692,
      0.9983137845993042,
      0.9998562932014465,
      0.9999328255653381,
      0.9999598860740662,
      0.9999483823776245,
      0.999941349029541,
      0.9999590516090393,
      0.9999181032180786,
      0.9999706149101257,
      0.9999819397926331,
      0.9999791383743286,
      0.9999773502349854,
      0.9999735951423645,
      0.9999778270721436,
      0.9999271631240845
    ],
    [
      0.7495661973953247,
      0.7526944279670715,
      0.7954862713813782,
      0.7994776964187622,
      0.7938269972801208,
      0.821702241897583,
      0.839411199092865,
      0.8193179965019226,
      0.8226636648178101,
      0.8550984859466553,
      0.8501791954040527,
      0.8345436453819275,
      0.8595588803291321,
      0.8695036172866821,
      0.8626461029052734,
      0.8583954572677612,
      0.8828830718994141,
      0.8900914192199707,
      0.871190071105957,
      0.8811683654785156,
      0.8766351342201233,
      0.8581161499023438,
      0.8490864038467407,
      0.8623684644699097,
      0.8541441559791565,
      0.8370091319084167,
      0.8349248766899109,
      0.8504801988601685,
      0.8387040495872498,
      0.8230715990066528,
      0.829565703868866,
      0.8414864540100098,
      0.8275213241577148,
      0.8170083165168762,
      0.8296031355857849,
      0.8456792235374451,
      0.8223193287849426,
      0.8198113441467285,
      0.8360990881919861,
      0.8378709554672241,
      0.856842577457428,
      0.8335342407226562,
      0.8531530499458313,
      0.8417960405349731,
      0.8368717432022095,
      0.8374900221824646,
      0.8400293588638306,
      0.8080027103424072,
      0.8008575439453125,
      0.8319187164306641,
      0.8143240809440613,
      0.777421772480011,
      0.8001598119735718,
      0.8199115991592407,
      0.7371079921722412,
      0.769428551197052,
      0.8190996050834656,
      0.7900532484054565,
      0.7778273820877075,
      0.813525378704071,
      0.8007104396820068,
      0.7883602380752563,
      0.8028066158294678,
      0.7985621094703674,
      0.7625031471252441,
      0.7907924652099609,
      0.8134869337081909,
      0.7905809879302979,
      0.7821885347366333,
      0.8065497875213623,
      0.8021110892295837,
      0.8271483182907104,
      0.8477196097373962,
      0.8280609846115112,
      0.7883846759796143,
      0.8205976486206055,
      0.8403208255767822,
      0.814499020576477,
      0.8002634048461914,
      0.8345065712928772,
      0.8331441283226013,
      0.7982198596000671,
      0.8084630966186523,
      0.835468053817749,
      0.7978633642196655,
      0.7792649269104004,
      0.8021354079246521,
      0.8090014457702637,
      0.7463060617446899,
      0.999764084815979,
      0.9999399781227112,
      0.9999483823776245,
      0.9999831318855286,
      0.9999764561653137,
      0.9999802112579346,
      0.9999544620513916,
      0.999915599822998,
      0.9997158646583557,
      0.9940342307090759,
      0.9899636507034302,
      0.9993398189544678,
      0.9989047646522522,
      0.9918212890625,
      0.9701516032218933,
      0.986716091632843,
      0.9961960911750793,
      0.9998257756233215,
      0.9999300837516785,
      0.9999765157699585,
      0.999984860420227,
      0.9999746680259705,
      0.9999671578407288,
      0.9999403357505798,
      0.9998971223831177,
      0.9997853636741638,
      0.9998202919960022,
      0.999869167804718,
      0.9998407363891602,
      0.9998689293861389,
      0.9999579787254333,
      0.9999451041221619,
      0.999958872795105,
      0.9999591708183289,
      0.9999678134918213,
      0.9999188780784607,
      0.9987844824790955,
      0.9846583604812622,
      0.9554030299186707,
      0.9407979846000671,
      0.9494161605834961,
      0.9179397821426392,
      0.9215514659881592,
      0.9458528161048889,
      0.9539034366607666,
      0.9902340173721313,
      0.9990258812904358,
      0.9998610615730286,
      0.9999432563781738,
      0.9999333620071411,
      0.9999366998672485,
      0.9998504519462585,
      0.9997541904449463,
      0.9998194575309753,
      0.9999340772628784,
      0.9999733567237854,
      0.9999721050262451,
      0.9999514222145081,
      0.9996017813682556,
      0.9924840331077576,
      0.965062141418457,
      0.9525328874588013,
      0.9654452800750732,
      0.9335711002349854,
      0.945612907409668,
      0.8932664394378662,
      0.898322582244873,
      0.9459502696990967,
      0.9701657891273499,
      0.9889956712722778,
      0.9994217753410339,
      0.9999210834503174,
      0.9999680519104004,
      0.9999690651893616,
      0.9999423623085022,
      0.9998083114624023,
      0.9998219609260559,
      0.9998366832733154,
      0.9998989701271057,
      0.9999244809150696,
      0.9999229907989502,
      0.999865710735321,
      0.9986030459403992,
      0.983718752861023,
      0.9865846633911133,
      0.9679285883903503,
      0.9900263547897339,
      0.977676272392273,
      0.9888383150100708,
      0.9996966123580933,
      0.9996074438095093,
      0.9999330639839172,
      0.9998956918716431,
      0.9999299049377441,
      0.9999694228172302,
      0.9999746680259705,
      0.9999586939811707,
      0.9999268651008606,
      0.9999634623527527,
      0.9999626874923706,
      0.9999767541885376,
      0.9999507665634155,
      0.999951183795929,
      0.9998860359191895,
      0.9998831152915955,
      0.9997900724411011,
      0.9997868537902832,
      0.9998839497566223,
      0.9999434947967529,
      0.9999588131904602,
      0.9999709129333496,
      0.999979555606842,
      0.9999784827232361,
      0.9999818205833435,
      0.9999536275863647,
      0.9999454021453857,
      0.999826967716217,
      0.998935878276825,
      0.997114360332489,
      0.9898186326026917,
      0.9727243185043335,
      0.9257562160491943,
      0.9485981464385986,
      0.9767807722091675,
      0.9701048135757446,
      0.9758923053741455,
      0.9960212707519531,
      0.99920254945755,
      0.9999377131462097,
      0.9999631643295288,
      0.9999794960021973,
      0.9999790191650391,
      0.9999793767929077,
      0.9999759793281555,
      0.9999577403068542,
      0.9999237656593323,
      0.9998717308044434,
      0.9997952580451965,
      0.9997607469558716,
      0.9997230172157288,
      0.9997682571411133,
      0.999944269657135,
      0.9999404549598694,
      0.9999704957008362,
      0.9999589920043945,
      0.9999302625656128,
      0.9999376535415649,
      0.9995647072792053,
      0.9998741745948792,
      0.9999532699584961,
      0.9999602437019348,
      0.9999751448631287,
      0.9999542832374573,
      0.9999691843986511,
      0.9999487400054932,
      0.9999322891235352,
      0.999928891658783,
      0.9999480247497559,
      0.9999566674232483,
      0.9999492764472961,
      0.999946117401123,
      0.9999088644981384,
      0.9999292492866516,
      0.9999675154685974,
      0.9999825358390808,
      0.9999786615371704,
      0.9999849200248718,
      0.9999743700027466,
      0.9999756813049316,
      0.9999588131904602,
      0.9999361038208008,
      0.999708890914917,
      0.9940667152404785,
      0.9812113046646118,
      0.947354793548584,
      0.9308463931083679,
      0.970288097858429,
      0.9867973327636719,
      0.9985312819480896,
      0.9998707175254822,
      0.9999364018440247,
      0.9999615550041199,
      0.9999486207962036,
      0.9999397397041321,
      0.999958872795105,
      0.9999179840087891,
      0.9999707937240601,
      0.9999819397926331,
      0.9999791979789734,
      0.9999774694442749,
      0.999973714351654,
      0.9999779462814331,
      0.9999271035194397
    ],
    [
      0.7573530673980713,
      0.7641792297363281,
      0.8033127784729004,
      0.8102778196334839,
      0.805600106716156,
      0.82882159948349,
      0.8463914394378662,
      0.8283663988113403,
      0.8302549123764038,
      0.8625789284706116,
      0.8590195178985596,
      0.8437546491622925,
      0.8670481443405151,
      0.878693699836731,
      0.8730221390724182,
      0.8689917325973511,
      0.8890426158905029,
      0.8965267539024353,
      0.8782553672790527,
      0.8877556324005127,
      0.8850694894790649,
      0.8661718368530273,
      0.8567413091659546,
      0.8693033456802368,
      0.8614250421524048,
      0.8433911800384521,
      0.8417502045631409,
      0.8565666675567627,
      0.8457962274551392,
      0.8301606178283691,
      0.8361834287643433,
      0.8494235277175903,
      0.8336090445518494,
      0.824271559715271,
      0.8376917839050293,
      0.8529703617095947,
      0.8294500112533569,
      0.8272101879119873,
      0.8439836502075195,
      0.8450374603271484,
      0.8650879859924316,
      0.8427700996398926,
      0.8704369068145752,
      0.8519721031188965,
      0.8495519161224365,
      0.8506371974945068,
      0.8511869311332703,
      0.8189389705657959,
      0.8106674551963806,
      0.8419286012649536,
      0.8231412172317505,
      0.7865686416625977,
      0.8077543377876282,
      0.8296347856521606,
      0.7510858774185181,
      0.783297061920166,
      0.8274341821670532,
      0.8009220957756042,
      0.7889950275421143,
      0.8226610422134399,
      0.8087776899337769,
      0.798888087272644,
      0.8129024505615234,
      0.8062489032745361,
      0.7719339728355408,
      0.8012237548828125,
      0.8245065212249756,
      0.8009952902793884,
      0.7919847965240479,
      0.8184270858764648,
      0.8152894973754883,
      0.8399769067764282,
      0.8584955334663391,
      0.8381125926971436,
      0.7994557619094849,
      0.8315722942352295,
      0.8484542965888977,
      0.8244153261184692,
      0.8111168146133423,
      0.8441776037216187,
      0.8408412337303162,
      0.8083333373069763,
      0.8194304704666138,
      0.8438183069229126,
      0.8078028559684753,
      0.7905038595199585,
      0.8100403547286987,
      0.8157173991203308,
      0.7533646821975708,
      0.9997647404670715,
      0.9999405145645142,
      0.999949038028717,
      0.9999836087226868,
      0.9999772310256958,
      0.9999812245368958,
      0.9999579787254333,
      0.9999242424964905,
      0.999747633934021,
      0.9945428967475891,
      0.9907863140106201,
      0.9994194507598877,
      0.9990129470825195,
      0.9923396110534668,
      0.9722330570220947,
      0.9876518249511719,
      0.9965460896492004,
      0.9998440742492676,
      0.9999362230300903,
      0.9999775886535645,
      0.99998539686203,
      0.9999752044677734,
      0.9999674558639526,
      0.9999408721923828,
      0.999897301197052,
      0.9997859001159668,
      0.9998204112052917,
      0.9998698234558105,
      0.9998416900634766,
      0.9998697638511658,
      0.9999583959579468,
      0.9999455213546753,
      0.9999592900276184,
      0.9999597668647766,
      0.9999688267707825,
      0.9999240040779114,
      0.9989016056060791,
      0.9857179522514343,
      0.9583108425140381,
      0.9443204402923584,
      0.9529041051864624,
      0.9231472611427307,
      0.9267812371253967,
      0.9499207139015198,
      0.9567704796791077,
      0.9909696578979492,
      0.9991527199745178,
      0.9998655915260315,
      0.999945342540741,
      0.999934196472168,
      0.9999372363090515,
      0.999850869178772,
      0.9997549057006836,
      0.9998199939727783,
      0.9999343156814575,
      0.999973714351654,
      0.9999732971191406,
      0.9999548196792603,
      0.9996322989463806,
      0.9929338693618774,
      0.9672824144363403,
      0.955723762512207,
      0.9681054353713989,
      0.9384589195251465,
      0.9493491649627686,
      0.8987579345703125,
      0.9034435749053955,
      0.9489319324493408,
      0.9718649387359619,
      0.9896566867828369,
      0.9994630217552185,
      0.9999269247055054,
      0.9999688863754272,
      0.9999696016311646,
      0.9999427795410156,
      0.999808669090271,
      0.9998226761817932,
      0.9998372197151184,
      0.9999006986618042,
      0.9999222755432129,
      0.9999250173568726,
      0.9998660087585449,
      0.9986599087715149,
      0.9844970107078552,
      0.9873358011245728,
      0.9695619940757751,
      0.9908288717269897,
      0.9796164035797119,
      0.9897215366363525,
      0.9997376203536987,
      0.9996709227561951,
      0.9999391436576843,
      0.9999026656150818,
      0.9999329447746277,
      0.9999697804450989,
      0.9999750852584839,
      0.9999592304229736,
      0.9999271035194397,
      0.999963641166687,
      0.9999629855155945,
      0.9999768137931824,
      0.9999508261680603,
      0.9999510645866394,
      0.9998853206634521,
      0.9998820424079895,
      0.9997854232788086,
      0.9997850060462952,
      0.9998834729194641,
      0.9999433755874634,
      0.9999587535858154,
      0.9999710917472839,
      0.9999799728393555,
      0.9999787211418152,
      0.9999820590019226,
      0.9999549984931946,
      0.9999484419822693,
      0.9998388886451721,
      0.9990415573120117,
      0.9971899390220642,
      0.9897390007972717,
      0.973524808883667,
      0.9289973378181458,
      0.9521589279174805,
      0.9783421158790588,
      0.971275806427002,
      0.9770550727844238,
      0.9961183667182922,
      0.9991812109947205,
      0.9999387264251709,
      0.9999635219573975,
      0.9999797344207764,
      0.9999792575836182,
      0.9999796748161316,
      0.9999761581420898,
      0.9999580383300781,
      0.999923825263977,
      0.9998716115951538,
      0.9997949004173279,
      0.9997591376304626,
      0.9997206330299377,
      0.9997671246528625,
      0.9999440908432007,
      0.9999403953552246,
      0.9999706745147705,
      0.9999592900276184,
      0.9999308586120605,
      0.9999375939369202,
      0.9995424151420593,
      0.9998721480369568,
      0.9999538064002991,
      0.9999607801437378,
      0.9999753832817078,
      0.9999545216560364,
      0.9999692440032959,
      0.9999486804008484,
      0.9999321699142456,
      0.9999291300773621,
      0.9999482035636902,
      0.9999569058418274,
      0.9999495148658752,
      0.9999462366104126,
      0.9999093413352966,
      0.9999296069145203,
      0.999967634677887,
      0.9999826550483704,
      0.9999787211418152,
      0.9999850988388062,
      0.9999743700027466,
      0.9999756217002869,
      0.9999593496322632,
      0.9999366402626038,
      0.9997278451919556,
      0.9944602251052856,
      0.982086181640625,
      0.9494069814682007,
      0.9350930452346802,
      0.9727830290794373,
      0.9877782464027405,
      0.9986844062805176,
      0.9998800754547119,
      0.9999387860298157,
      0.9999627470970154,
      0.999949038028717,
      0.9999399185180664,
      0.999958872795105,
      0.9999186992645264,
      0.9999707937240601,
      0.9999819993972778,
      0.9999793767929077,
      0.9999775290489197,
      0.9999739527702332,
      0.9999781847000122,
      0.9999276399612427
    ],
    [
      0.7642475366592407,
      0.7725905179977417,
      0.8088998198509216,
      0.8184844255447388,
      0.8140153884887695,
      0.8352052569389343,
      0.8523867130279541,
      0.8354151844978333,
      0.8370888233184814,
      0.8691428303718567,
      0.8656370639801025,
      0.8510302305221558,
      0.8727204203605652,
      0.8842172026634216,
      0.8785088062286377,
      0.8761742115020752,
      0.8938162326812744,
      0.9010928273200989,
      0.8836090564727783,
      0.8932379484176636,
      0.8913520574569702,
      0.8732542991638184,
      0.8644659519195557,
      0.8755087852478027,
      0.8682569265365601,
      0.8504485487937927,
      0.8488974571228027,
      0.86292564868927,
      0.8528679013252258,
      0.8384910821914673,
      0.8437080383300781,
      0.8582457304000854,
      0.8401201963424683,
      0.8324189186096191,
      0.846248984336853,
      0.8613007068634033,
      0.8370422720909119,
      0.8346239924430847,
      0.8520107865333557,
      0.8526293039321899,
      0.8724267482757568,
      0.8521649837493896,
      0.8849579095840454,
      0.8614516258239746,
      0.8612110614776611,
      0.8620444536209106,
      0.860918402671814,
      0.8287558555603027,
      0.8196020126342773,
      0.8504720330238342,
      0.8317967653274536,
      0.7964948415756226,
      0.8153029680252075,
      0.8390756845474243,
      0.7627305388450623,
      0.7949830293655396,
      0.8353177309036255,
      0.8120988011360168,
      0.8016529083251953,
      0.8312764167785645,
      0.8174730539321899,
      0.8114274144172668,
      0.8243470191955566,
      0.8153820633888245,
      0.7833729982376099,
      0.8143243789672852,
      0.8368691205978394,
      0.8128427267074585,
      0.8036261796951294,
      0.8337140083312988,
      0.8313653469085693,
      0.8540163040161133,
      0.8715381622314453,
      0.85006183385849,
      0.8162035942077637,
      0.8441563844680786,
      0.8582611083984375,
      0.8354700207710266,
      0.8229689002037048,
      0.8542279005050659,
      0.8482886552810669,
      0.8179861307144165,
      0.830030083656311,
      0.8506529927253723,
      0.8163551092147827,
      0.8002334237098694,
      0.818306028842926,
      0.823348879814148,
      0.7608484625816345,
      0.9997652769088745,
      0.9999409317970276,
      0.9999493360519409,
      0.9999838471412659,
      0.999977707862854,
      0.9999819993972778,
      0.9999604225158691,
      0.9999322295188904,
      0.9997729659080505,
      0.9950394630432129,
      0.9912059903144836,
      0.9994786381721497,
      0.9990971684455872,
      0.9928373694419861,
      0.9741905927658081,
      0.9884912967681885,
      0.9968886375427246,
      0.9998604655265808,
      0.9999417662620544,
      0.9999784231185913,
      0.9999855756759644,
      0.9999752640724182,
      0.9999677538871765,
      0.9999412298202515,
      0.999897301197052,
      0.9997860789299011,
      0.9998205304145813,
      0.9998704791069031,
      0.9998420476913452,
      0.999869704246521,
      0.9999588131904602,
      0.9999456405639648,
      0.9999594688415527,
      0.99996018409729,
      0.9999695420265198,
      0.9999271631240845,
      0.9989610314369202,
      0.986309289932251,
      0.9602331519126892,
      0.9465453624725342,
      0.9551266431808472,
      0.9265891909599304,
      0.9304168820381165,
      0.9530073404312134,
      0.9588193893432617,
      0.991457998752594,
      0.9992296695709229,
      0.9998759627342224,
      0.999947190284729,
      0.9999352097511292,
      0.9999375939369202,
      0.9998506307601929,
      0.9997550249099731,
      0.9998199343681335,
      0.9999344944953918,
      0.9999740123748779,
      0.9999740719795227,
      0.9999577403068542,
      0.9996607899665833,
      0.9933443665504456,
      0.9691449403762817,
      0.958167552947998,
      0.9699904918670654,
      0.9420758485794067,
      0.9524188041687012,
      0.9037339687347412,
      0.9077094793319702,
      0.9512698650360107,
      0.9730774164199829,
      0.9900138974189758,
      0.9994816184043884,
      0.9999285340309143,
      0.9999691247940063,
      0.9999696612358093,
      0.9999427199363708,
      0.999808669090271,
      0.9998222589492798,
      0.999837338924408,
      0.9999014735221863,
      0.9999226927757263,
      0.9999253153800964,
      0.9998649954795837,
      0.9986648559570312,
      0.9848262071609497,
      0.987737774848938,
      0.9708791971206665,
      0.9916356801986694,
      0.981360912322998,
      0.9904220700263977,
      0.9997711181640625,
      0.9997201561927795,
      0.9999436140060425,
      0.9999082088470459,
      0.999935507774353,
      0.9999702572822571,
      0.9999756813049316,
      0.9999597668647766,
      0.9999276995658875,
      0.9999639391899109,
      0.9999632239341736,
      0.9999769926071167,
      0.9999508261680603,
      0.9999510645866394,
      0.9998850226402283,
      0.9998814463615417,
      0.9997841119766235,
      0.9997842311859131,
      0.9998830556869507,
      0.999943196773529,
      0.9999589920043945,
      0.9999711513519287,
      0.9999802112579346,
      0.9999790191650391,
      0.9999822974205017,
      0.9999566674232483,
      0.9999517202377319,
      0.999851644039154,
      0.9991587400436401,
      0.9974467754364014,
      0.9902239441871643,
      0.9748740196228027,
      0.9324971437454224,
      0.9553380608558655,
      0.9799277186393738,
      0.9725215435028076,
      0.9779238700866699,
      0.9962589144706726,
      0.9991756677627563,
      0.9999399781227112,
      0.9999637007713318,
      0.9999797940254211,
      0.9999793171882629,
      0.9999796748161316,
      0.9999760985374451,
      0.9999579191207886,
      0.9999239444732666,
      0.9998712539672852,
      0.9997943639755249,
      0.999757707118988,
      0.9997196793556213,
      0.9997665882110596,
      0.9999441504478455,
      0.9999405741691589,
      0.9999706745147705,
      0.9999595284461975,
      0.999930739402771,
      0.9999380111694336,
      0.9995185732841492,
      0.999871015548706,
      0.9999545216560364,
      0.999961256980896,
      0.9999757409095764,
      0.9999549388885498,
      0.9999696016311646,
      0.999949038028717,
      0.9999322295188904,
      0.9999292492866516,
      0.9999483227729797,
      0.9999572038650513,
      0.9999497532844543,
      0.9999462962150574,
      0.9999092817306519,
      0.9999297261238098,
      0.9999676942825317,
      0.9999827742576599,
      0.99997878074646,
      0.9999849796295166,
      0.9999744296073914,
      0.9999757409095764,
      0.9999598860740662,
      0.9999387860298157,
      0.9997444748878479,
      0.9948221445083618,
      0.9829660654067993,
      0.9515432119369507,
      0.9389538168907166,
      0.9750640392303467,
      0.9886633157730103,
      0.9988105893135071,
      0.9998871684074402,
      0.9999405741691589,
      0.9999635815620422,
      0.9999490976333618,
      0.999940037727356,
      0.9999590516090393,
      0.9999186992645264,
      0.9999709129333496,
      0.9999821186065674,
      0.9999794960021973,
      0.9999777674674988,
      0.9999740719795227,
      0.999978244304657,
      0.9999275207519531
    ],
    [
      0.7714235782623291,
      0.7807872295379639,
      0.8157922625541687,
      0.8288646936416626,
      0.8232845067977905,
      0.8429537415504456,
      0.8604648113250732,
      0.8441863656044006,
      0.845826268196106,
      0.8778654336929321,
      0.8743801116943359,
      0.8606816530227661,
      0.8801596164703369,
      0.8924005031585693,
      0.8879650235176086,
      0.8851485848426819,
      0.899960994720459,
      0.9066340327262878,
      0.890125036239624,
      0.8995392918586731,
      0.898473858833313,
      0.8810631036758423,
      0.8727407455444336,
      0.8829212188720703,
      0.8756636381149292,
      0.8585950136184692,
      0.856902003288269,
      0.8693426251411438,
      0.8594628572463989,
      0.8468325734138489,
      0.8508966565132141,
      0.8643646240234375,
      0.8453123569488525,
      0.8400103449821472,
      0.8535086512565613,
      0.8689152002334595,
      0.8437694311141968,
      0.8414769172668457,
      0.8584518432617188,
      0.858151912689209,
      0.8787302374839783,
      0.8596916198730469,
      0.8935123085975647,
      0.8683589696884155,
      0.870374858379364,
      0.8720244765281677,
      0.8684802651405334,
      0.8371579051017761,
      0.8287545442581177,
      0.8581758737564087,
      0.8401594161987305,
      0.8062701225280762,
      0.8249484300613403,
      0.8487938642501831,
      0.774746835231781,
      0.8049649000167847,
      0.8432530760765076,
      0.8231734037399292,
      0.814268171787262,
      0.8404337763786316,
      0.8263921141624451,
      0.8236770033836365,
      0.8357764482498169,
      0.8244562745094299,
      0.7941518425941467,
      0.8269246816635132,
      0.847740888595581,
      0.8237217664718628,
      0.8133866190910339,
      0.8472437262535095,
      0.8466213941574097,
      0.8668301105499268,
      0.8824399709701538,
      0.8615962266921997,
      0.831379234790802,
      0.8559979796409607,
      0.8680453300476074,
      0.8464316129684448,
      0.8350521326065063,
      0.8649396896362305,
      0.857561469078064,
      0.8302913308143616,
      0.8417271375656128,
      0.8604899644851685,
      0.8294220566749573,
      0.812775194644928,
      0.8281263113021851,
      0.8321312665939331,
      0.7698997855186462,
      0.9997667670249939,
      0.9999417066574097,
      0.9999499320983887,
      0.999984085559845,
      0.9999780058860779,
      0.9999825358390808,
      0.999962568283081,
      0.999938428401947,
      0.9997910261154175,
      0.9953849911689758,
      0.9917809367179871,
      0.9995207190513611,
      0.999158501625061,
      0.9931533932685852,
      0.9756641983985901,
      0.9891156554222107,
      0.9970769882202148,
      0.9998687505722046,
      0.9999456405639648,
      0.9999791383743286,
      0.9999858736991882,
      0.9999755620956421,
      0.9999680519104004,
      0.999941885471344,
      0.9998979568481445,
      0.9997879862785339,
      0.9998208284378052,
      0.9998710751533508,
      0.9998431205749512,
      0.9998708367347717,
      0.9999589920043945,
      0.9999459981918335,
      0.9999598264694214,
      0.9999607801437378,
      0.9999698996543884,
      0.9999262094497681,
      0.9989477396011353,
      0.9866123199462891,
      0.9622482061386108,
      0.9488580226898193,
      0.9574008584022522,
      0.930452823638916,
      0.934477686882019,
      0.956030011177063,
      0.9608837366104126,
      0.9912746548652649,
      0.9989076852798462,
      0.9998656511306763,
      0.999947190284729,
      0.9999356269836426,
      0.9999383687973022,
      0.9998512864112854,
      0.9997559189796448,
      0.9998206496238708,
      0.999934732913971,
      0.9999743700027466,
      0.9999744892120361,
      0.9999591708183289,
      0.9996752142906189,
      0.9937044382095337,
      0.9708007574081421,
      0.9604302644729614,
      0.9714699983596802,
      0.9448150396347046,
      0.9543380737304688,
      0.9073441624641418,
      0.9111899733543396,
      0.9533053636550903,
      0.974363386631012,
      0.990412712097168,
      0.9994842410087585,
      0.9999305009841919,
      0.9999695420265198,
      0.999970018863678,
      0.9999432563781738,
      0.9998096227645874,
      0.999823808670044,
      0.9998383522033691,
      0.9999029040336609,
      0.9999231696128845,
      0.9999258518218994,
      0.9998650550842285,
      0.9986883997917175,
      0.9851343035697937,
      0.987960159778595,
      0.9719838500022888,
      0.9921106696128845,
      0.9823063611984253,
      0.990753173828125,
      0.9997933506965637,
      0.999752938747406,
      0.9999471306800842,
      0.999912440776825,
      0.9999375343322754,
      0.9999703168869019,
      0.9999760389328003,
      0.9999599456787109,
      0.9999280571937561,
      0.9999642372131348,
      0.9999633431434631,
      0.9999769926071167,
      0.9999508857727051,
      0.9999510645866394,
      0.9998847246170044,
      0.9998809695243835,
      0.9997835159301758,
      0.9997836351394653,
      0.9998828768730164,
      0.9999433159828186,
      0.9999589920043945,
      0.9999713897705078,
      0.9999804496765137,
      0.9999791979789734,
      0.9999826550483704,
      0.999957799911499,
      0.9999539852142334,
      0.9998615980148315,
      0.9992362260818481,
      0.9976083636283875,
      0.9903512597084045,
      0.9757779836654663,
      0.9349789023399353,
      0.9576971530914307,
      0.9809823036193848,
      0.9733245968818665,
      0.9776865839958191,
      0.9963581562042236,
      0.9991710186004639,
      0.9999404549598694,
      0.9999639391899109,
      0.9999798536300659,
      0.9999793171882629,
      0.9999799132347107,
      0.9999762773513794,
      0.9999580383300781,
      0.9999240636825562,
      0.9998714327812195,
      0.999794602394104,
      0.9997569918632507,
      0.9997180700302124,
      0.9997668862342834,
      0.9999440312385559,
      0.9999405145645142,
      0.9999707341194153,
      0.9999597072601318,
      0.9999311566352844,
      0.9999380707740784,
      0.999498724937439,
      0.9998711943626404,
      0.9999545812606812,
      0.9999613761901855,
      0.9999759197235107,
      0.9999552965164185,
      0.9999697804450989,
      0.9999492764472961,
      0.9999322891235352,
      0.9999294877052307,
      0.9999486804008484,
      0.999957263469696,
      0.9999498724937439,
      0.9999464154243469,
      0.9999096393585205,
      0.9999300837516785,
      0.9999678730964661,
      0.9999829530715942,
      0.9999789595603943,
      0.9999852180480957,
      0.9999745488166809,
      0.9999756813049316,
      0.9999598860740662,
      0.9999399185180664,
      0.9997538328170776,
      0.9950298070907593,
      0.9837191104888916,
      0.9533077478408813,
      0.9420126676559448,
      0.9766791462898254,
      0.9894301891326904,
      0.9989121556282043,
      0.9998922944068909,
      0.9999415874481201,
      0.9999639987945557,
      0.9999491572380066,
      0.9999402165412903,
      0.9999591112136841,
      0.9999189376831055,
      0.9999708533287048,
      0.9999822974205017,
      0.999979555606842,
      0.9999778270721436,
      0.999974250793457,
      0.999978244304657,
      0.9999279975891113
    ],
    [
      0.7811040282249451,
      0.7895181179046631,
      0.822809100151062,
      0.8375118970870972,
      0.8325318098068237,
      0.8507843017578125,
      0.8677802085876465,
      0.8523073196411133,
      0.8539578914642334,
      0.8847848176956177,
      0.8819940090179443,
      0.8690484762191772,
      0.8867738246917725,
      0.8984034657478333,
      0.8951498866081238,
      0.8928144574165344,
      0.9048175811767578,
      0.9109589457511902,
      0.8961777091026306,
      0.9044082164764404,
      0.9044051766395569,
      0.8882331848144531,
      0.8811564445495605,
      0.8897829055786133,
      0.8829047679901123,
      0.866787314414978,
      0.8649269342422485,
      0.8755743503570557,
      0.8662230372428894,
      0.8563839197158813,
      0.8581074476242065,
      0.8710525631904602,
      0.8519043922424316,
      0.8495806455612183,
      0.861098051071167,
      0.8760849833488464,
      0.8507335186004639,
      0.8499374985694885,
      0.8655306100845337,
      0.8651000261306763,
      0.8861410021781921,
      0.8692874908447266,
      0.9035329818725586,
      0.8770061135292053,
      0.8796090483665466,
      0.881403923034668,
      0.877334475517273,
      0.8467399477958679,
      0.839011549949646,
      0.8668612241744995,
      0.8501824140548706,
      0.8178849816322327,
      0.8362777829170227,
      0.8582444190979004,
      0.7867653369903564,
      0.8135045766830444,
      0.8507732152938843,
      0.8343121409416199,
      0.8258057832717896,
      0.8508844375610352,
      0.8364312648773193,
      0.8358566164970398,
      0.8475951552391052,
      0.8336004018783569,
      0.8071179986000061,
      0.8417454361915588,
      0.858681857585907,
      0.834106981754303,
      0.824479341506958,
      0.8598392605781555,
      0.8595284819602966,
      0.8782267570495605,
      0.8922722339630127,
      0.8725166320800781,
      0.8455124497413635,
      0.8673096895217896,
      0.877817690372467,
      0.8571141362190247,
      0.846471905708313,
      0.8745625019073486,
      0.8674453496932983,
      0.8420318961143494,
      0.8529548048973083,
      0.8702701330184937,
      0.8413736820220947,
      0.8244621753692627,
      0.8380125761032104,
      0.8410012722015381,
      0.779620885848999,
      0.9997687935829163,
      0.9999424815177917,
      0.9999504685401917,
      0.9999843835830688,
      0.9999784827232361,
      0.9999830722808838,
      0.9999638795852661,
      0.99994295835495,
      0.9998074173927307,
      0.9957018494606018,
      0.9923418760299683,
      0.9995558857917786,
      0.9992100596427917,
      0.9934651851654053,
      0.9771062135696411,
      0.9897546768188477,
      0.9972423911094666,
      0.9998788833618164,
      0.9999491572380066,
      0.9999797344207764,
      0.9999861121177673,
      0.9999759197235107,
      0.9999683499336243,
      0.9999422430992126,
      0.999898374080658,
      0.9997888803482056,
      0.9998211860656738,
      0.9998719096183777,
      0.9998441934585571,
      0.9998710751533508,
      0.9999594688415527,
      0.9999462962150574,
      0.9999600052833557,
      0.9999611973762512,
      0.9999706149101257,
      0.9999299049377441,
      0.9990373849868774,
      0.9874286651611328,
      0.9640532732009888,
      0.9509152770042419,
      0.9596426486968994,
      0.9339564442634583,
      0.938858151435852,
      0.9592941999435425,
      0.9632795453071594,
      0.9918861389160156,
      0.9990396499633789,
      0.9998726844787598,
      0.999949038028717,
      0.9999363422393799,
      0.9999385476112366,
      0.999851405620575,
      0.9997566342353821,
      0.9998211860656738,
      0.9999350309371948,
      0.9999743700027466,
      0.9999754428863525,
      0.9999614357948303,
      0.9996951818466187,
      0.9940354824066162,
      0.9721492528915405,
      0.9624651670455933,
      0.9728090763092041,
      0.9474548101425171,
      0.9559924006462097,
      0.9112978577613831,
      0.9146088361740112,
      0.9554595947265625,
      0.9755603075027466,
      0.990902841091156,
      0.9995143413543701,
      0.9999333024024963,
      0.9999702572822571,
      0.9999704360961914,
      0.9999433755874634,
      0.9998098015785217,
      0.9998244643211365,
      0.9998389482498169,
      0.9999042749404907,
      0.9999243021011353,
      0.9999274611473083,
      0.9998708963394165,
      0.9987637996673584,
      0.9857631921768188,
      0.9884240627288818,
      0.9731836318969727,
      0.9926376938819885,
      0.9822348952293396,
      0.9912547469139099,
      0.9998142719268799,
      0.9997783899307251,
      0.9999502301216125,
      0.9999158382415771,
      0.9999389052391052,
      0.9999706745147705,
      0.9999764561653137,
      0.9999605417251587,
      0.9999285936355591,
      0.9999645352363586,
      0.9999635815620422,
      0.9999770522117615,
      0.9999510645866394,
      0.9999511241912842,
      0.9998846054077148,
      0.9998804330825806,
      0.9997828602790833,
      0.9997831583023071,
      0.9998825192451477,
      0.9999432563781738,
      0.9999591708183289,
      0.9999716281890869,
      0.9999805092811584,
      0.999979555606842,
      0.9999830722808838,
      0.9999590516090393,
      0.9999566078186035,
      0.9998707175254822,
      0.999299168586731,
      0.9977250099182129,
      0.9905267953872681,
      0.9772346019744873,
      0.9379395246505737,
      0.959728479385376,
      0.9820574522018433,
      0.9743396043777466,
      0.9785465598106384,
      0.9964288473129272,
      0.9991756677627563,
      0.9999414086341858,
      0.9999644756317139,
      0.9999802112579346,
      0.9999796748161316,
      0.9999800324440002,
      0.999976396560669,
      0.9999583959579468,
      0.9999245405197144,
      0.9998717904090881,
      0.9997948408126831,
      0.9997564554214478,
      0.9997168779373169,
      0.9997673034667969,
      0.9999443292617798,
      0.9999407529830933,
      0.9999710321426392,
      0.9999603033065796,
      0.9999324083328247,
      0.9999389052391052,
      0.9994938969612122,
      0.9998713135719299,
      0.9999551773071289,
      0.9999618530273438,
      0.9999760389328003,
      0.9999555945396423,
      0.9999700784683228,
      0.99994957447052,
      0.9999322891235352,
      0.9999295473098755,
      0.9999488592147827,
      0.9999574422836304,
      0.9999502301216125,
      0.9999465346336365,
      0.9999099969863892,
      0.9999305009841919,
      0.9999681115150452,
      0.999983012676239,
      0.9999790191650391,
      0.9999853372573853,
      0.9999748468399048,
      0.9999759793281555,
      0.999960720539093,
      0.9999388456344604,
      0.9997617602348328,
      0.9950999617576599,
      0.9842637777328491,
      0.9550973773002625,
      0.9456501007080078,
      0.9784493446350098,
      0.9901649355888367,
      0.9989936351776123,
      0.9998975992202759,
      0.9999427199363708,
      0.9999642968177795,
      0.9999495148658752,
      0.9999406337738037,
      0.9999591112136841,
      0.9999189376831055,
      0.9999709725379944,
      0.9999822974205017,
      0.9999796748161316,
      0.9999781250953674,
      0.9999746084213257,
      0.9999784231185913,
      0.9999281764030457
    ],
    [
      0.7935634851455688,
      0.8022423982620239,
      0.8327714204788208,
      0.8498309254646301,
      0.8452730774879456,
      0.8607869744300842,
      0.8778878450393677,
      0.8634839057922363,
      0.8651734590530396,
      0.8942807912826538,
      0.8925602436065674,
      0.8807544708251953,
      0.895636260509491,
      0.9071434140205383,
      0.9045320153236389,
      0.9030985832214355,
      0.9115226864814758,
      0.9165079593658447,
      0.9037032127380371,
      0.9113432168960571,
      0.9113122224807739,
      0.8966565132141113,
      0.8906288146972656,
      0.8979458212852478,
      0.8907663822174072,
      0.8785459995269775,
      0.875630259513855,
      0.8836367130279541,
      0.8751317262649536,
      0.8705523014068604,
      0.8671382665634155,
      0.8793134093284607,
      0.8608872890472412,
      0.8612887859344482,
      0.8707547783851624,
      0.8840122818946838,
      0.8593569397926331,
      0.8609085083007812,
      0.8762824535369873,
      0.8762301206588745,
      0.8949552178382874,
      0.8815856575965881,
      0.9151946306228638,
      0.887473464012146,
      0.8902319669723511,
      0.8928754329681396,
      0.8882343769073486,
      0.8575281500816345,
      0.8512483239173889,
      0.8775947690010071,
      0.8624086380004883,
      0.8313575983047485,
      0.8496719002723694,
      0.8696755170822144,
      0.8002591729164124,
      0.8255864977836609,
      0.8600327968597412,
      0.8479275107383728,
      0.8392416834831238,
      0.8632832765579224,
      0.8485976457595825,
      0.8500576615333557,
      0.861664354801178,
      0.8456882834434509,
      0.8257156014442444,
      0.86216139793396,
      0.8716911673545837,
      0.845679521560669,
      0.8395127654075623,
      0.8737768530845642,
      0.8741253018379211,
      0.8900957107543945,
      0.9024674892425537,
      0.8864544034004211,
      0.8622772097587585,
      0.8800123929977417,
      0.8896057605743408,
      0.8704656958580017,
      0.8603453636169434,
      0.8863180875778198,
      0.8806688189506531,
      0.8565158247947693,
      0.8660701513290405,
      0.8813526630401611,
      0.8573806881904602,
      0.8397648334503174,
      0.8503108620643616,
      0.8523931503295898,
      0.7944690585136414,
      0.9997695684432983,
      0.9999433159828186,
      0.9999513030052185,
      0.9999848008155823,
      0.9999791383743286,
      0.9999839663505554,
      0.9999646544456482,
      0.9999480843544006,
      0.9998275637626648,
      0.9960225820541382,
      0.9928722381591797,
      0.9995881915092468,
      0.9992508888244629,
      0.9935759902000427,
      0.9784653186798096,
      0.990173876285553,
      0.9973788261413574,
      0.999886691570282,
      0.9999527931213379,
      0.9999806880950928,
      0.9999865889549255,
      0.999976396560669,
      0.9999688863754272,
      0.9999431371688843,
      0.9998995065689087,
      0.999791145324707,
      0.9998225569725037,
      0.999873161315918,
      0.9998459815979004,
      0.999872624874115,
      0.9999599456787109,
      0.9999470710754395,
      0.9999604821205139,
      0.9999618530273438,
      0.9999716281890869,
      0.9999337196350098,
      0.9991060495376587,
      0.9884485006332397,
      0.9665685892105103,
      0.9539309740066528,
      0.9629538655281067,
      0.9388396143913269,
      0.9447757005691528,
      0.9634766578674316,
      0.9666041135787964,
      0.9925723671913147,
      0.9991823434829712,
      0.9998799562454224,
      0.999950647354126,
      0.9999372959136963,
      0.9999390840530396,
      0.9998522996902466,
      0.9997587203979492,
      0.9998224973678589,
      0.999936044216156,
      0.9999749660491943,
      0.9999762177467346,
      0.9999635815620422,
      0.9997135996818542,
      0.9937004446983337,
      0.9736888408660889,
      0.9649802446365356,
      0.9743403792381287,
      0.9506145715713501,
      0.9581529498100281,
      0.916604220867157,
      0.9195172786712646,
      0.9585610628128052,
      0.9771438241004944,
      0.9915534257888794,
      0.9995565414428711,
      0.9999370574951172,
      0.9999709725379944,
      0.9999709129333496,
      0.9999439120292664,
      0.9998109936714172,
      0.9998263120651245,
      0.9998404383659363,
      0.9999064207077026,
      0.9999254941940308,
      0.9999287128448486,
      0.999877393245697,
      0.9988505244255066,
      0.9866042137145996,
      0.9889686107635498,
      0.9736613035202026,
      0.9932379722595215,
      0.983443558216095,
      0.9917398691177368,
      0.9998362064361572,
      0.9998050928115845,
      0.9999517798423767,
      0.9999175667762756,
      0.9999396800994873,
      0.9999706149101257,
      0.9999765753746033,
      0.9999608993530273,
      0.9999290108680725,
      0.9999650120735168,
      0.9999639987945557,
      0.9999765157699585,
      0.9999511241912842,
      0.9999514222145081,
      0.9998846650123596,
      0.9998804926872253,
      0.9997859597206116,
      0.999783992767334,
      0.9998826384544373,
      0.9999435544013977,
      0.9999595284461975,
      0.9999718070030212,
      0.999980628490448,
      0.9999796152114868,
      0.9999832510948181,
      0.9999590516090393,
      0.9999560117721558,
      0.9998719692230225,
      0.999258816242218,
      0.9964343905448914,
      0.9896166324615479,
      0.9772975444793701,
      0.9404748678207397,
      0.9617284536361694,
      0.9830688238143921,
      0.9742559790611267,
      0.9785568118095398,
      0.9964331388473511,
      0.9992115497589111,
      0.9999426603317261,
      0.9999648928642273,
      0.9999805092811584,
      0.9999797344207764,
      0.999980092048645,
      0.999976396560669,
      0.9999582171440125,
      0.9999247193336487,
      0.9998716115951538,
      0.9997947216033936,
      0.9997556209564209,
      0.9997156858444214,
      0.9997674822807312,
      0.9999445080757141,
      0.9999410510063171,
      0.9999712705612183,
      0.9999608397483826,
      0.9999335408210754,
      0.9999406337738037,
      0.9995319843292236,
      0.9998657703399658,
      0.9999547004699707,
      0.9999620318412781,
      0.9999762773513794,
      0.999955952167511,
      0.9999703764915466,
      0.9999499320983887,
      0.9999324679374695,
      0.9999294877052307,
      0.9999491572380066,
      0.9999577403068542,
      0.9999504089355469,
      0.9999467134475708,
      0.9999104142189026,
      0.9999309182167053,
      0.9999682307243347,
      0.9999832510948181,
      0.9999792575836182,
      0.9999855756759644,
      0.9999750256538391,
      0.9999762177467346,
      0.9999613761901855,
      0.9999394416809082,
      0.9997698664665222,
      0.9953355193138123,
      0.9848260283470154,
      0.9577027559280396,
      0.9506198167800903,
      0.9806051254272461,
      0.9902147054672241,
      0.9990918636322021,
      0.9999021291732788,
      0.99994295835495,
      0.9999644756317139,
      0.9999505877494812,
      0.9999417662620544,
      0.9999587535858154,
      0.999919056892395,
      0.999971330165863,
      0.9999825954437256,
      0.9999799728393555,
      0.9999783039093018,
      0.9999749064445496,
      0.9999786019325256,
      0.9999287128448486
    ],
    [
      0.8072695136070251,
      0.8158038854598999,
      0.8442502617835999,
      0.8622127771377563,
      0.8586941957473755,
      0.8725643157958984,
      0.8896400928497314,
      0.876990020275116,
      0.8781256079673767,
      0.9047694206237793,
      0.9038594365119934,
      0.8940566778182983,
      0.9055609703063965,
      0.9168059825897217,
      0.9148884415626526,
      0.9142353534698486,
      0.9191771745681763,
      0.9221792221069336,
      0.9119027853012085,
      0.9201838970184326,
      0.9189338088035583,
      0.9069948792457581,
      0.9022103548049927,
      0.9078456163406372,
      0.9016869068145752,
      0.8931165933609009,
      0.889157235622406,
      0.8940787315368652,
      0.8868200778961182,
      0.8871757388114929,
      0.8797507882118225,
      0.8919259309768677,
      0.873802900314331,
      0.8757104873657227,
      0.8843676447868347,
      0.8950097560882568,
      0.8711042404174805,
      0.8745180368423462,
      0.8896694183349609,
      0.8880577087402344,
      0.9056607484817505,
      0.8949615955352783,
      0.9253919720649719,
      0.8988502025604248,
      0.9013932943344116,
      0.9046046733856201,
      0.9006897211074829,
      0.8717609643936157,
      0.8662887811660767,
      0.8905609250068665,
      0.876948893070221,
      0.8483994007110596,
      0.8640393018722534,
      0.8831350803375244,
      0.8177375197410583,
      0.8411123752593994,
      0.8728982210159302,
      0.8645986914634705,
      0.8572043180465698,
      0.878454327583313,
      0.8634909987449646,
      0.86674964427948,
      0.8780898451805115,
      0.860711932182312,
      0.8470446467399597,
      0.8814198970794678,
      0.8855358958244324,
      0.8579169511795044,
      0.8535246253013611,
      0.8894926905632019,
      0.8900715112686157,
      0.9008934497833252,
      0.9135842323303223,
      0.9008685946464539,
      0.8814486265182495,
      0.8939607739448547,
      0.9016831517219543,
      0.8856261372566223,
      0.8767279386520386,
      0.8986892104148865,
      0.8946669101715088,
      0.8732905387878418,
      0.8813760280609131,
      0.8936062455177307,
      0.8764257431030273,
      0.8579274415969849,
      0.8668040037155151,
      0.8661136627197266,
      0.8135748505592346,
      0.9997742176055908,
      0.9999448657035828,
      0.9999527931213379,
      0.9999852180480957,
      0.9999799132347107,
      0.9999846816062927,
      0.9999669790267944,
      0.9999510645866394,
      0.9998372793197632,
      0.996333658695221,
      0.9935209155082703,
      0.9996195435523987,
      0.9992874264717102,
      0.9935986995697021,
      0.9799951910972595,
      0.9908246994018555,
      0.997574508190155,
      0.9998934268951416,
      0.9999564290046692,
      0.9999814629554749,
      0.999987006187439,
      0.9999769330024719,
      0.9999694228172302,
      0.9999442100524902,
      0.9999008178710938,
      0.999793529510498,
      0.9998237490653992,
      0.9998747706413269,
      0.9998462796211243,
      0.9998733401298523,
      0.9999605417251587,
      0.9999474883079529,
      0.9999611973762512,
      0.9999626874923706,
      0.9999725818634033,
      0.9999381899833679,
      0.9991677403450012,
      0.9894432425498962,
      0.969021737575531,
      0.9579287171363831,
      0.9668248891830444,
      0.944004237651825,
      0.951024055480957,
      0.9671213626861572,
      0.970199465751648,
      0.9933604598045349,
      0.9993003606796265,
      0.9998894333839417,
      0.9999518394470215,
      0.99993896484375,
      0.9999400973320007,
      0.9998542070388794,
      0.9997609257698059,
      0.9998239278793335,
      0.9999372363090515,
      0.9999755620956421,
      0.9999772906303406,
      0.9999663233757019,
      0.9997382164001465,
      0.9949513673782349,
      0.9760558605194092,
      0.9684579372406006,
      0.9765716791152954,
      0.9548503756523132,
      0.9609281420707703,
      0.9223891496658325,
      0.9248960614204407,
      0.9615566730499268,
      0.9786347150802612,
      0.9921175241470337,
      0.9995874166488647,
      0.9999404549598694,
      0.9999718070030212,
      0.9999716877937317,
      0.9999446272850037,
      0.9998116493225098,
      0.9998282194137573,
      0.9998420476913452,
      0.9999086856842041,
      0.9999275803565979,
      0.9999317526817322,
      0.9998828768730164,
      0.9988948106765747,
      0.9873149991035461,
      0.9894952178001404,
      0.9750902652740479,
      0.994036853313446,
      0.9851216673851013,
      0.9923977255821228,
      0.9998555183410645,
      0.9998334050178528,
      0.9999551773071289,
      0.9999207258224487,
      0.9999411106109619,
      0.9999711513519287,
      0.9999769330024719,
      0.9999613761901855,
      0.9999298453330994,
      0.9999655485153198,
      0.9999645352363586,
      0.9999767541885376,
      0.9999516010284424,
      0.9999517202377319,
      0.9998847842216492,
      0.9998803734779358,
      0.999785840511322,
      0.9997845888137817,
      0.9998828768730164,
      0.9999437928199768,
      0.9999600052833557,
      0.9999721050262451,
      0.9999809861183167,
      0.9999798536300659,
      0.999983549118042,
      0.9999596476554871,
      0.9999574422836304,
      0.9998781085014343,
      0.9993135929107666,
      0.9963019490242004,
      0.9896889328956604,
      0.9789201617240906,
      0.9425302147865295,
      0.9637371897697449,
      0.9843877553939819,
      0.9747835397720337,
      0.9798169732093811,
      0.9966210722923279,
      0.9992955923080444,
      0.999944806098938,
      0.9999656081199646,
      0.9999808073043823,
      0.9999799728393555,
      0.9999803304672241,
      0.999976634979248,
      0.9999585747718811,
      0.9999253153800964,
      0.9998723268508911,
      0.9997957348823547,
      0.9997556805610657,
      0.9997153878211975,
      0.9997687935829163,
      0.9999449253082275,
      0.9999415278434753,
      0.9999716877937317,
      0.999961256980896,
      0.9999342560768127,
      0.99994295835495,
      0.9995843172073364,
      0.9998620748519897,
      0.9999549984931946,
      0.9999625086784363,
      0.9999760985374451,
      0.9999564290046692,
      0.9999707937240601,
      0.9999504089355469,
      0.9999324083328247,
      0.9999296069145203,
      0.9999495148658752,
      0.9999579191207886,
      0.9999507665634155,
      0.9999469518661499,
      0.9999107718467712,
      0.9999313950538635,
      0.9999686479568481,
      0.9999833703041077,
      0.999979555606842,
      0.9999858736991882,
      0.9999743700027466,
      0.9999765753746033,
      0.9999619722366333,
      0.9999418258666992,
      0.9997764825820923,
      0.9956579208374023,
      0.9857460856437683,
      0.9612445831298828,
      0.9558123350143433,
      0.981897234916687,
      0.9910722970962524,
      0.9992096424102783,
      0.9999074935913086,
      0.9999442100524902,
      0.9999647736549377,
      0.999950647354126,
      0.9999422430992126,
      0.9999589323997498,
      0.9999192953109741,
      0.9999722838401794,
      0.9999827146530151,
      0.9999803304672241,
      0.99997878074646,
      0.9999752044677734,
      0.9999786019325256,
      0.9999290704727173
    ],
    [
      0.8222897052764893,
      0.8322200179100037,
      0.8581843972206116,
      0.8777688145637512,
      0.8741661906242371,
      0.8851475119590759,
      0.9016991853713989,
      0.8931764364242554,
      0.8923558592796326,
      0.9149234294891357,
      0.9157271385192871,
      0.9090067148208618,
      0.9164390563964844,
      0.9267592430114746,
      0.9255045652389526,
      0.9256651401519775,
      0.9278453588485718,
      0.9285386800765991,
      0.9209619164466858,
      0.9297088980674744,
      0.9266337156295776,
      0.9181641936302185,
      0.9148558974266052,
      0.9191999435424805,
      0.9136038422584534,
      0.9088422060012817,
      0.9046010971069336,
      0.9067426919937134,
      0.9017877578735352,
      0.9052698016166687,
      0.8965929746627808,
      0.9058568477630615,
      0.8892601728439331,
      0.8936160802841187,
      0.901383638381958,
      0.9090491533279419,
      0.8870506286621094,
      0.8918064832687378,
      0.9055453538894653,
      0.9008116722106934,
      0.9160929322242737,
      0.9091774225234985,
      0.9371153116226196,
      0.912175714969635,
      0.9145945310592651,
      0.9189963340759277,
      0.9151828289031982,
      0.889879584312439,
      0.8839018940925598,
      0.9052894115447998,
      0.8940744996070862,
      0.868278980255127,
      0.8824541568756104,
      0.8996243476867676,
      0.8395004272460938,
      0.8617739081382751,
      0.887933075428009,
      0.8839062452316284,
      0.8785288333892822,
      0.8955407738685608,
      0.8824998140335083,
      0.8868604302406311,
      0.8957332372665405,
      0.8785536289215088,
      0.8739936351776123,
      0.9003832936286926,
      0.9010580778121948,
      0.8733122944831848,
      0.8719156980514526,
      0.9052203893661499,
      0.905444860458374,
      0.9162453413009644,
      0.9259316325187683,
      0.9170677661895752,
      0.9011056423187256,
      0.9106072783470154,
      0.9149871468544006,
      0.903240442276001,
      0.8948782086372375,
      0.9115129113197327,
      0.9095275402069092,
      0.8919689655303955,
      0.8970504999160767,
      0.9058700799942017,
      0.8971613645553589,
      0.878314733505249,
      0.8853719830513,
      0.8817957043647766,
      0.8360676169395447,
      0.9997761249542236,
      0.9999460577964783,
      0.9999536275863647,
      0.9999856948852539,
      0.9999804496765137,
      0.9999852776527405,
      0.9999687671661377,
      0.9999567270278931,
      0.9998494982719421,
      0.9966859221458435,
      0.9945341348648071,
      0.999642550945282,
      0.9993215203285217,
      0.99351966381073,
      0.981360673904419,
      0.9913995862007141,
      0.9977056384086609,
      0.9998994469642639,
      0.999959409236908,
      0.9999822378158569,
      0.9999873638153076,
      0.9999775886535645,
      0.9999699592590332,
      0.9999451041221619,
      0.999902069568634,
      0.9997963905334473,
      0.9998257756233215,
      0.9998762011528015,
      0.9998486638069153,
      0.9998747110366821,
      0.9999614357948303,
      0.9999483823776245,
      0.9999616742134094,
      0.9999634623527527,
      0.9999738335609436,
      0.9999436140060425,
      0.9992549419403076,
      0.9905046224594116,
      0.9713746309280396,
      0.9616175293922424,
      0.9701616168022156,
      0.950987696647644,
      0.9579330086708069,
      0.9724015593528748,
      0.9746532440185547,
      0.9944791793823242,
      0.9995813369750977,
      0.9999048113822937,
      0.9999553561210632,
      0.999940812587738,
      0.9999412298202515,
      0.99985671043396,
      0.999764621257782,
      0.9998265504837036,
      0.9999384880065918,
      0.9999764561653137,
      0.9999783039093018,
      0.9999688267707825,
      0.9997528791427612,
      0.9954031109809875,
      0.9784805178642273,
      0.9720156192779541,
      0.9787088632583618,
      0.9583550691604614,
      0.9642516374588013,
      0.9286700487136841,
      0.9309680461883545,
      0.9642140865325928,
      0.9796655178070068,
      0.9926263093948364,
      0.9996078014373779,
      0.9999434947967529,
      0.9999723434448242,
      0.9999721646308899,
      0.9999456405639648,
      0.99981290102005,
      0.9998301267623901,
      0.9998442530632019,
      0.9999108910560608,
      0.9999292492866516,
      0.9999336004257202,
      0.9998878240585327,
      0.9989811182022095,
      0.9879477024078369,
      0.9899312257766724,
      0.9766982197761536,
      0.9948287606239319,
      0.9863018989562988,
      0.9929776191711426,
      0.999870240688324,
      0.9998549222946167,
      0.9999572038650513,
      0.9999222159385681,
      0.9999422430992126,
      0.9999715685844421,
      0.9999772310256958,
      0.9999623894691467,
      0.9999311566352844,
      0.9999660849571228,
      0.9999649524688721,
      0.9999771118164062,
      0.999952495098114,
      0.9999523758888245,
      0.9998853206634521,
      0.9998799562454224,
      0.999785304069519,
      0.9997856616973877,
      0.9998835325241089,
      0.9999441504478455,
      0.9999604821205139,
      0.999972403049469,
      0.999981164932251,
      0.9999802112579346,
      0.9999840259552002,
      0.9999602437019348,
      0.9999571442604065,
      0.9998722672462463,
      0.9988312125205994,
      0.9954014420509338,
      0.9888655543327332,
      0.9788029789924622,
      0.9453248977661133,
      0.9657499194145203,
      0.9849923253059387,
      0.9754679203033447,
      0.9810636043548584,
      0.9966171383857727,
      0.9990726709365845,
      0.99994295835495,
      0.9999657273292542,
      0.999981164932251,
      0.9999804496765137,
      0.9999805688858032,
      0.9999768137931824,
      0.9999588131904602,
      0.9999258518218994,
      0.9998726844787598,
      0.9997967481613159,
      0.9997555613517761,
      0.9997151494026184,
      0.9997703433036804,
      0.999945342540741,
      0.9999421238899231,
      0.9999722242355347,
      0.9999619722366333,
      0.9999361038208008,
      0.9999421834945679,
      0.999558687210083,
      0.9998517632484436,
      0.9999553561210632,
      0.999963104724884,
      0.9999763369560242,
      0.9999569654464722,
      0.9999712109565735,
      0.9999507665634155,
      0.9999323487281799,
      0.9999297857284546,
      0.9999497532844543,
      0.9999581575393677,
      0.9999510645866394,
      0.9999470114707947,
      0.999911367893219,
      0.9999317526817322,
      0.9999688267707825,
      0.9999834299087524,
      0.9999798536300659,
      0.999985933303833,
      0.9999746680259705,
      0.9999766945838928,
      0.9999620318412781,
      0.9999408721923828,
      0.9997830390930176,
      0.9959418177604675,
      0.986668050289154,
      0.9660860300064087,
      0.9610743522644043,
      0.9841160178184509,
      0.9920529723167419,
      0.9993138313293457,
      0.9999098181724548,
      0.9999450445175171,
      0.9999653100967407,
      0.9999508261680603,
      0.9999435544013977,
      0.9999596476554871,
      0.9999203085899353,
      0.9999727010726929,
      0.9999829530715942,
      0.9999805092811584,
      0.9999789595603943,
      0.999975323677063,
      0.9999788403511047,
      0.9999293684959412
    ],
    [
      0.8397594690322876,
      0.8514324426651001,
      0.8730418682098389,
      0.8939145803451538,
      0.8920385837554932,
      0.9003227949142456,
      0.9140048027038574,
      0.909899890422821,
      0.9075939655303955,
      0.9245413541793823,
      0.9275847673416138,
      0.9232476949691772,
      0.9291061162948608,
      0.9379540085792542,
      0.9366191029548645,
      0.9365448355674744,
      0.9378529787063599,
      0.9366923570632935,
      0.9307568073272705,
      0.9405103325843811,
      0.9360828399658203,
      0.9317488670349121,
      0.9303489327430725,
      0.9329543113708496,
      0.928491473197937,
      0.9262113571166992,
      0.9231319427490234,
      0.9230827689170837,
      0.9212785363197327,
      0.9238497018814087,
      0.9169917106628418,
      0.9238468408584595,
      0.9110686779022217,
      0.9148898124694824,
      0.9211578369140625,
      0.9259234666824341,
      0.9089410305023193,
      0.9121043682098389,
      0.9244531989097595,
      0.9170336127281189,
      0.9308064579963684,
      0.9289637804031372,
      0.9513010382652283,
      0.9286264777183533,
      0.9298468828201294,
      0.9347689151763916,
      0.9315837025642395,
      0.9117259383201599,
      0.9039832353591919,
      0.9210701584815979,
      0.9113223552703857,
      0.8914607763290405,
      0.9019707441329956,
      0.9152523279190063,
      0.8665050268173218,
      0.8867080211639404,
      0.9054628610610962,
      0.9055576324462891,
      0.9031996726989746,
      0.9146389365196228,
      0.9062466621398926,
      0.910119891166687,
      0.9164444208145142,
      0.9015810489654541,
      0.9033264517784119,
      0.9208588600158691,
      0.9188590049743652,
      0.893267810344696,
      0.8923717737197876,
      0.9190073013305664,
      0.9222309589385986,
      0.9339378476142883,
      0.9409589767456055,
      0.9328934550285339,
      0.9203734397888184,
      0.9293439388275146,
      0.9307910203933716,
      0.9223155379295349,
      0.9161278605461121,
      0.9258489012718201,
      0.925579309463501,
      0.9116731882095337,
      0.9136117696762085,
      0.9197595715522766,
      0.9166772365570068,
      0.9015780687332153,
      0.9058535099029541,
      0.8997634649276733,
      0.8614168167114258,
      0.9997801780700684,
      0.999947726726532,
      0.9999549388885498,
      0.9999861717224121,
      0.9999809265136719,
      0.9999861121177673,
      0.9999706745147705,
      0.999961256980896,
      0.9998655319213867,
      0.9972187876701355,
      0.9952801465988159,
      0.9996716380119324,
      0.9993637800216675,
      0.9936078786849976,
      0.9832631349563599,
      0.9920939207077026,
      0.9979822635650635,
      0.9999051690101624,
      0.9999628067016602,
      0.9999828338623047,
      0.9999878406524658,
      0.9999781250953674,
      0.9999704957008362,
      0.9999459981918335,
      0.9999038577079773,
      0.9997995495796204,
      0.9998290538787842,
      0.9998785853385925,
      0.9998515844345093,
      0.999876081943512,
      0.9999621510505676,
      0.9999488592147827,
      0.9999622106552124,
      0.99996417760849,
      0.9999749064445496,
      0.9999492764472961,
      0.999431312084198,
      0.9915132522583008,
      0.9736790060997009,
      0.9654994010925293,
      0.9730268716812134,
      0.9574002027511597,
      0.9635235667228699,
      0.9761629104614258,
      0.9779707193374634,
      0.9950485825538635,
      0.9996378421783447,
      0.9999121427536011,
      0.9999573230743408,
      0.9999418258666992,
      0.999941885471344,
      0.9998584389686584,
      0.9997670650482178,
      0.9998289942741394,
      0.999939501285553,
      0.9999769926071167,
      0.9999791383743286,
      0.9999709129333496,
      0.999769926071167,
      0.9957510828971863,
      0.9825543165206909,
      0.9764605164527893,
      0.9814146161079407,
      0.9636020064353943,
      0.9684879779815674,
      0.9378064870834351,
      0.9377585649490356,
      0.9667536020278931,
      0.9812034964561462,
      0.9932207465171814,
      0.999629020690918,
      0.9999475479125977,
      0.9999731183052063,
      0.9999726414680481,
      0.9999461770057678,
      0.9998131990432739,
      0.99983149766922,
      0.9998472929000854,
      0.9999139308929443,
      0.9999322295188904,
      0.9999358057975769,
      0.9998942613601685,
      0.9990510940551758,
      0.9886829853057861,
      0.9903507828712463,
      0.9787666201591492,
      0.9955224394798279,
      0.9884028434753418,
      0.9936604499816895,
      0.9998868107795715,
      0.9998747110366821,
      0.9999592304229736,
      0.9999256134033203,
      0.999945342540741,
      0.9999709725379944,
      0.9999774694442749,
      0.9999630451202393,
      0.9999323487281799,
      0.9999666810035706,
      0.9999653100967407,
      0.9999772310256958,
      0.9999529719352722,
      0.9999526739120483,
      0.9998855590820312,
      0.9998795986175537,
      0.9997850656509399,
      0.9997867345809937,
      0.999883770942688,
      0.9999443292617798,
      0.9999606013298035,
      0.9999726414680481,
      0.9999814629554749,
      0.9999805688858032,
      0.9999841451644897,
      0.999961256980896,
      0.9999589920043945,
      0.9998802542686462,
      0.998938798904419,
      0.9951288104057312,
      0.9886757135391235,
      0.9806594848632812,
      0.9518510699272156,
      0.9703309535980225,
      0.9868565201759338,
      0.9779047966003418,
      0.9840731620788574,
      0.9971294403076172,
      0.99920654296875,
      0.9999450445175171,
      0.9999661445617676,
      0.9999815225601196,
      0.9999805092811584,
      0.9999808073043823,
      0.9999768137931824,
      0.9999589920043945,
      0.9999262690544128,
      0.9998733401298523,
      0.9997977614402771,
      0.9997562170028687,
      0.9997163414955139,
      0.9997720122337341,
      0.9999456405639648,
      0.9999425411224365,
      0.9999725222587585,
      0.9999625086784363,
      0.9999375343322754,
      0.9999428391456604,
      0.9995350241661072,
      0.9998360276222229,
      0.999955952167511,
      0.9999638795852661,
      0.9999766945838928,
      0.9999575614929199,
      0.9999716877937317,
      0.9999511241912842,
      0.9999322295188904,
      0.9999298453330994,
      0.9999497532844543,
      0.9999582767486572,
      0.9999512434005737,
      0.999947190284729,
      0.999911904335022,
      0.9999322295188904,
      0.9999690651893616,
      0.9999836683273315,
      0.9999801516532898,
      0.9999862313270569,
      0.9999749064445496,
      0.9999769330024719,
      0.9999607801437378,
      0.9999424815177917,
      0.9997914433479309,
      0.9965403079986572,
      0.988558292388916,
      0.9720644354820251,
      0.9660723209381104,
      0.9861759543418884,
      0.9932143092155457,
      0.9994124174118042,
      0.9999147057533264,
      0.9999454617500305,
      0.9999656081199646,
      0.9999489188194275,
      0.9999428987503052,
      0.9999589920043945,
      0.9999206066131592,
      0.9999726414680481,
      0.9999831914901733,
      0.9999808073043823,
      0.9999792575836182,
      0.9999755620956421,
      0.99997878074646,
      0.9999294877052307
    ],
    [
      0.8649493455886841,
      0.875737726688385,
      0.8923800587654114,
      0.912280797958374,
      0.9115586876869202,
      0.9189375042915344,
      0.9301549196243286,
      0.9283947944641113,
      0.9265810251235962,
      0.9379938244819641,
      0.942179799079895,
      0.9386391639709473,
      0.9431881308555603,
      0.9498950839042664,
      0.9491410851478577,
      0.9482760429382324,
      0.9484398365020752,
      0.946673572063446,
      0.9417369961738586,
      0.9514081478118896,
      0.9475923776626587,
      0.9469552636146545,
      0.9459946155548096,
      0.9482153654098511,
      0.9465086460113525,
      0.9442902207374573,
      0.9415210485458374,
      0.941251277923584,
      0.9411824345588684,
      0.9432218670845032,
      0.9375677704811096,
      0.9419127702713013,
      0.9348598122596741,
      0.9363678097724915,
      0.9403544068336487,
      0.944812536239624,
      0.932762622833252,
      0.933746337890625,
      0.9431325197219849,
      0.9360172152519226,
      0.9462759494781494,
      0.9479109048843384,
      0.962421715259552,
      0.945564866065979,
      0.9452677369117737,
      0.9490975141525269,
      0.9469419717788696,
      0.9337489604949951,
      0.9268982410430908,
      0.9380795955657959,
      0.9286372661590576,
      0.9177122712135315,
      0.9234822988510132,
      0.9321667551994324,
      0.8979026079177856,
      0.9129056334495544,
      0.9252116084098816,
      0.9275348782539368,
      0.9280477166175842,
      0.9356379508972168,
      0.9309093356132507,
      0.9330359697341919,
      0.9379671812057495,
      0.9278625249862671,
      0.9289219975471497,
      0.9404864311218262,
      0.9384838938713074,
      0.9164426326751709,
      0.9162840843200684,
      0.936766505241394,
      0.9409064054489136,
      0.949883222579956,
      0.9569586515426636,
      0.9490460157394409,
      0.9409459829330444,
      0.9489732980728149,
      0.948125422000885,
      0.9418337345123291,
      0.9385703802108765,
      0.941953182220459,
      0.9425864219665527,
      0.9329413175582886,
      0.9332423210144043,
      0.9366438388824463,
      0.935164749622345,
      0.9248642921447754,
      0.9256619215011597,
      0.9195088148117065,
      0.8899507522583008,
      0.9997838139533997,
      0.9999496936798096,
      0.9999544620513916,
      0.9999867677688599,
      0.9999816417694092,
      0.9999861717224121,
      0.9999724626541138,
      0.9999648928642273,
      0.9998775124549866,
      0.9978319406509399,
      0.9961535334587097,
      0.9996981620788574,
      0.999390721321106,
      0.9945794939994812,
      0.9855846166610718,
      0.9930109977722168,
      0.99831622838974,
      0.999908447265625,
      0.9999657273292542,
      0.9999826550483704,
      0.9999881982803345,
      0.9999786615371704,
      0.9999709725379944,
      0.9999470114707947,
      0.9999057650566101,
      0.9998037219047546,
      0.9998329877853394,
      0.9998802542686462,
      0.9998537302017212,
      0.9998770356178284,
      0.9999626874923706,
      0.9999492764472961,
      0.9999626278877258,
      0.9999649524688721,
      0.9999762773513794,
      0.9999557733535767,
      0.9996373057365417,
      0.9929044842720032,
      0.9773545265197754,
      0.971142053604126,
      0.9771909117698669,
      0.9648926854133606,
      0.9694457054138184,
      0.98068767786026,
      0.9819638729095459,
      0.9959825277328491,
      0.9997008442878723,
      0.9999200701713562,
      0.999959409236908,
      0.9999432563781738,
      0.9999426603317261,
      0.9998604655265808,
      0.9997689723968506,
      0.9998311996459961,
      0.9999401569366455,
      0.9999774098396301,
      0.9999799728393555,
      0.9999731779098511,
      0.9997923970222473,
      0.9963243007659912,
      0.985907256603241,
      0.9810629487037659,
      0.9845185279846191,
      0.9688851833343506,
      0.9732307195663452,
      0.9478596448898315,
      0.9460504055023193,
      0.9704853296279907,
      0.9834354519844055,
      0.9942184090614319,
      0.9996635317802429,
      0.9999523162841797,
      0.9999740719795227,
      0.9999719858169556,
      0.9999467134475708,
      0.9998123645782471,
      0.9998321533203125,
      0.9998484253883362,
      0.9999169707298279,
      0.9999345541000366,
      0.9999382495880127,
      0.9999039769172668,
      0.9991584420204163,
      0.9896765947341919,
      0.9909331798553467,
      0.9818210601806641,
      0.9962012767791748,
      0.9907256960868835,
      0.9944649934768677,
      0.9999014139175415,
      0.9998924732208252,
      0.9999626278877258,
      0.9999303817749023,
      0.9999470114707947,
      0.9999708533287048,
      0.9999778270721436,
      0.9999637603759766,
      0.9999331831932068,
      0.9999672174453735,
      0.9999655485153198,
      0.9999774694442749,
      0.9999528527259827,
      0.9999527931213379,
      0.9998855590820312,
      0.9998793601989746,
      0.9997855424880981,
      0.9997885823249817,
      0.9998854994773865,
      0.9999439716339111,
      0.9999611377716064,
      0.9999728798866272,
      0.9999814629554749,
      0.9999808073043823,
      0.999984622001648,
      0.9999622106552124,
      0.9999616742134094,
      0.999890148639679,
      0.9991041421890259,
      0.9961032867431641,
      0.9898407459259033,
      0.9838666319847107,
      0.9622985124588013,
      0.9761849045753479,
      0.9896528720855713,
      0.9833462834358215,
      0.9877846240997314,
      0.997867226600647,
      0.9994174242019653,
      0.9999489188194275,
      0.9999670386314392,
      0.9999819993972778,
      0.9999809265136719,
      0.9999811053276062,
      0.9999769926071167,
      0.9999592900276184,
      0.9999263882637024,
      0.9998734593391418,
      0.9997984170913696,
      0.9997563362121582,
      0.9997163414955139,
      0.999773383140564,
      0.999946117401123,
      0.9999431371688843,
      0.9999731183052063,
      0.9999635815620422,
      0.9999405741691589,
      0.9999469518661499,
      0.9996185898780823,
      0.9998403191566467,
      0.9999570846557617,
      0.9999645948410034,
      0.9999771118164062,
      0.9999578595161438,
      0.9999720454216003,
      0.9999516010284424,
      0.999932050704956,
      0.9999301433563232,
      0.999950110912323,
      0.9999586939811707,
      0.9999516606330872,
      0.9999474287033081,
      0.9999122619628906,
      0.9999324679374695,
      0.9999690651893616,
      0.9999837875366211,
      0.9999804496765137,
      0.9999865889549255,
      0.9999752640724182,
      0.9999773502349854,
      0.999961256980896,
      0.9999476671218872,
      0.9998016357421875,
      0.997389018535614,
      0.9911816120147705,
      0.9776235222816467,
      0.97303307056427,
      0.988867461681366,
      0.9944159984588623,
      0.9995561242103577,
      0.9999219179153442,
      0.9999468922615051,
      0.9999660849571228,
      0.9999468922615051,
      0.9999427795410156,
      0.999959409236908,
      0.9999216794967651,
      0.9999726414680481,
      0.9999834299087524,
      0.9999810457229614,
      0.9999794960021973,
      0.9999756217002869,
      0.9999788403511047,
      0.9999299049377441
    ],
    [
      0.8915794491767883,
      0.901286244392395,
      0.9158006310462952,
      0.931294858455658,
      0.9308795928955078,
      0.9392346739768982,
      0.9468962550163269,
      0.9465193748474121,
      0.9459214806556702,
      0.9531563520431519,
      0.9560555219650269,
      0.9538413286209106,
      0.9571605324745178,
      0.9615178108215332,
      0.9606332182884216,
      0.9607738256454468,
      0.9592107534408569,
      0.9572635889053345,
      0.9529345035552979,
      0.9617788791656494,
      0.9590036869049072,
      0.9613407254219055,
      0.9602518677711487,
      0.962513267993927,
      0.963374674320221,
      0.9616988897323608,
      0.9587211012840271,
      0.9588990211486816,
      0.9601243138313293,
      0.9609505534172058,
      0.9561735391616821,
      0.9602637887001038,
      0.9567984342575073,
      0.9554733037948608,
      0.9578604698181152,
      0.9616876840591431,
      0.953538179397583,
      0.9523280262947083,
      0.9592384696006775,
      0.9547404646873474,
      0.9596604108810425,
      0.9612594842910767,
      0.9701113104820251,
      0.9603111743927002,
      0.9588321447372437,
      0.9623219966888428,
      0.9620466232299805,
      0.9536979794502258,
      0.9480916261672974,
      0.9543565511703491,
      0.9470331072807312,
      0.941925048828125,
      0.9434925317764282,
      0.9485621452331543,
      0.9279859066009521,
      0.9354716539382935,
      0.9442777633666992,
      0.9477660655975342,
      0.9493998885154724,
      0.9549055099487305,
      0.9520865082740784,
      0.9524568915367126,
      0.9575085043907166,
      0.9503024220466614,
      0.9506903886795044,
      0.9579176902770996,
      0.9557031989097595,
      0.9405813217163086,
      0.9413138628005981,
      0.9536098837852478,
      0.9563735723495483,
      0.9635836482048035,
      0.9699307680130005,
      0.9649801850318909,
      0.9587243795394897,
      0.9652190804481506,
      0.9643020033836365,
      0.9599779844284058,
      0.9575348496437073,
      0.9576283693313599,
      0.9576221704483032,
      0.9521895051002502,
      0.9525970220565796,
      0.9522323608398438,
      0.950559675693512,
      0.944622278213501,
      0.9435961246490479,
      0.9369051456451416,
      0.9136534333229065,
      0.9997884035110474,
      0.9999511241912842,
      0.9999556541442871,
      0.9999854564666748,
      0.9999823570251465,
      0.9999869465827942,
      0.9999747276306152,
      0.9999681115150452,
      0.999900221824646,
      0.9985379576683044,
      0.9971716403961182,
      0.9997393488883972,
      0.9994741082191467,
      0.9962035417556763,
      0.9887901544570923,
      0.9945856332778931,
      0.9987984895706177,
      0.9999191164970398,
      0.9999690651893616,
      0.9999836087226868,
      0.9999887347221375,
      0.9999791979789734,
      0.9999706745147705,
      0.9999479651451111,
      0.9999074339866638,
      0.9998071193695068,
      0.9998369812965393,
      0.9998812675476074,
      0.9998554587364197,
      0.9998775720596313,
      0.9999632835388184,
      0.9999496936798096,
      0.9999634027481079,
      0.9999659657478333,
      0.9999773502349854,
      0.9999597668647766,
      0.9997135400772095,
      0.9944033026695251,
      0.982157289981842,
      0.9780668020248413,
      0.9826642274856567,
      0.9731565713882446,
      0.9767424464225769,
      0.985248327255249,
      0.986119270324707,
      0.9966340661048889,
      0.9997398257255554,
      0.9999264478683472,
      0.9999613761901855,
      0.9999446272850037,
      0.999943733215332,
      0.9998627305030823,
      0.9997699856758118,
      0.9998335838317871,
      0.9999409317970276,
      0.9999780058860779,
      0.9999808073043823,
      0.9999756813049316,
      0.9998207092285156,
      0.9972119927406311,
      0.9896700978279114,
      0.9860425591468811,
      0.9883946180343628,
      0.9766085147857666,
      0.9799540638923645,
      0.9620493650436401,
      0.9588205218315125,
      0.9765787720680237,
      0.9864135980606079,
      0.9954706430435181,
      0.9997125267982483,
      0.9999563097953796,
      0.9999752640724182,
      0.9999728202819824,
      0.9999475479125977,
      0.9998089075088501,
      0.9998342394828796,
      0.9998499751091003,
      0.9999195337295532,
      0.9999363422393799,
      0.9999403357505798,
      0.999916672706604,
      0.9993078112602234,
      0.991274356842041,
      0.9921121597290039,
      0.9856850504875183,
      0.997211217880249,
      0.9933241009712219,
      0.9957491755485535,
      0.9999152421951294,
      0.9999116063117981,
      0.9999658465385437,
      0.999933660030365,
      0.9999483227729797,
      0.9999707341194153,
      0.999978244304657,
      0.9999642968177795,
      0.999934196472168,
      0.9999678134918213,
      0.9999661445617676,
      0.9999778270721436,
      0.9999538064002991,
      0.9999531507492065,
      0.9998859167098999,
      0.9998788833618164,
      0.9997853636741638,
      0.9997891187667847,
      0.9998852610588074,
      0.9999439716339111,
      0.9999615550041199,
      0.9999732971191406,
      0.9999817609786987,
      0.9999810457229614,
      0.9999850392341614,
      0.9999637603759766,
      0.999965488910675,
      0.9999040365219116,
      0.9993585348129272,
      0.9975181818008423,
      0.9920181632041931,
      0.9880722165107727,
      0.9732375741004944,
      0.9823613166809082,
      0.9923027157783508,
      0.988417387008667,
      0.9919874668121338,
      0.9986173510551453,
      0.9996192455291748,
      0.9999538660049438,
      0.9999681115150452,
      0.9999823570251465,
      0.9999813437461853,
      0.9999814033508301,
      0.9999772906303406,
      0.9999594688415527,
      0.999926745891571,
      0.9998738169670105,
      0.999799370765686,
      0.9997575879096985,
      0.999718427658081,
      0.9997755885124207,
      0.9999469518661499,
      0.9999437928199768,
      0.999973714351654,
      0.9999642372131348,
      0.9999434947967529,
      0.9999538660049438,
      0.9997230768203735,
      0.9998639822006226,
      0.9999595284461975,
      0.9999655485153198,
      0.9999775290489197,
      0.9999585151672363,
      0.9999724626541138,
      0.9999518990516663,
      0.9999317526817322,
      0.9999299049377441,
      0.9999503493309021,
      0.999958872795105,
      0.9999516010284424,
      0.9999472498893738,
      0.9999121427536011,
      0.9999326467514038,
      0.9999692440032959,
      0.9999839067459106,
      0.9999806880950928,
      0.9999868273735046,
      0.9999756813049316,
      0.9999775290489197,
      0.9999617338180542,
      0.999950110912323,
      0.9998295307159424,
      0.9981730580329895,
      0.9938967823982239,
      0.9830517768859863,
      0.9800611734390259,
      0.9916820526123047,
      0.9956808686256409,
      0.999650239944458,
      0.9999264478683472,
      0.9999474287033081,
      0.9999662041664124,
      0.9999465346336365,
      0.9999428987503052,
      0.9999597668647766,
      0.9999218583106995,
      0.9999728798866272,
      0.999983549118042,
      0.9999812245368958,
      0.9999796748161316,
      0.9999756813049316,
      0.9999787211418152,
      0.9999294281005859
    ],
    [
      0.9206152558326721,
      0.9261454343795776,
      0.9380388259887695,
      0.9496587514877319,
      0.9497108459472656,
      0.9579339027404785,
      0.961965799331665,
      0.9621312022209167,
      0.9635521173477173,
      0.9679924249649048,
      0.969711184501648,
      0.9698120355606079,
      0.9728853702545166,
      0.9748912453651428,
      0.9733538627624512,
      0.9735722541809082,
      0.9711111783981323,
      0.9698875546455383,
      0.9656219482421875,
      0.9731332659721375,
      0.9708502888679504,
      0.9739739894866943,
      0.9754856824874878,
      0.9776428937911987,
      0.9793925285339355,
      0.9787933826446533,
      0.9756672978401184,
      0.9776127338409424,
      0.978267252445221,
      0.9772688150405884,
      0.9742108583450317,
      0.9769057035446167,
      0.9738830327987671,
      0.9729925990104675,
      0.9746900796890259,
      0.9769888520240784,
      0.970282793045044,
      0.9678975343704224,
      0.9729454517364502,
      0.9700139760971069,
      0.9717938303947449,
      0.971177875995636,
      0.9775521755218506,
      0.9736534357070923,
      0.9706973433494568,
      0.9741348028182983,
      0.9758806824684143,
      0.9706620573997498,
      0.9661351442337036,
      0.9700576066970825,
      0.9656007289886475,
      0.9617529511451721,
      0.9605745077133179,
      0.9640469551086426,
      0.9497121572494507,
      0.9541071057319641,
      0.9618324041366577,
      0.9653911590576172,
      0.9670432806015015,
      0.97185879945755,
      0.9710785746574402,
      0.9705137014389038,
      0.973969578742981,
      0.9687807559967041,
      0.9703250527381897,
      0.9737855792045593,
      0.9717503190040588,
      0.9614227414131165,
      0.9619594812393188,
      0.9674278497695923,
      0.9702482223510742,
      0.9750444889068604,
      0.9799544811248779,
      0.9777580499649048,
      0.9737430810928345,
      0.978829026222229,
      0.9788673520088196,
      0.9761354923248291,
      0.9743340015411377,
      0.9739252924919128,
      0.9727790951728821,
      0.9692764282226562,
      0.9697103500366211,
      0.9675856828689575,
      0.9649988412857056,
      0.960199773311615,
      0.9586762189865112,
      0.9515403509140015,
      0.9319984912872314,
      0.9997907876968384,
      0.9999494552612305,
      0.9999573230743408,
      0.9999862313270569,
      0.9999834895133972,
      0.9999879598617554,
      0.9999749064445496,
      0.9999723434448242,
      0.9999183416366577,
      0.9991466403007507,
      0.9983826875686646,
      0.9997939467430115,
      0.9995925426483154,
      0.9977617263793945,
      0.99244225025177,
      0.9964685440063477,
      0.9992537498474121,
      0.9999338388442993,
      0.9999716877937317,
      0.9999844431877136,
      0.9999891519546509,
      0.9999802112579346,
      0.9999715685844421,
      0.9999493360519409,
      0.999908983707428,
      0.9998103380203247,
      0.9998392462730408,
      0.999883234500885,
      0.9998571872711182,
      0.9998787641525269,
      0.9999638795852661,
      0.9999502897262573,
      0.99996417760849,
      0.9999668598175049,
      0.9999786615371704,
      0.9999653100967407,
      0.9998000860214233,
      0.9963077306747437,
      0.9874699115753174,
      0.9849032163619995,
      0.9882264137268066,
      0.981831431388855,
      0.9838905334472656,
      0.9897373914718628,
      0.9902976155281067,
      0.997664213180542,
      0.9997950792312622,
      0.9999335408210754,
      0.9999635219573975,
      0.9999461770057678,
      0.9999450445175171,
      0.9998660683631897,
      0.9997727274894714,
      0.9998376369476318,
      0.9999424815177917,
      0.9999784231185913,
      0.9999814629554749,
      0.9999780058860779,
      0.9998548626899719,
      0.9982317686080933,
      0.9936732649803162,
      0.9908323287963867,
      0.9924078583717346,
      0.9846952557563782,
      0.9877732992172241,
      0.9748038053512573,
      0.9715025424957275,
      0.9826900362968445,
      0.989974319934845,
      0.9968773722648621,
      0.9998071789741516,
      0.9999624490737915,
      0.9999769330024719,
      0.9999736547470093,
      0.9999484419822693,
      0.9998113512992859,
      0.9998366832733154,
      0.9998522400856018,
      0.9999217391014099,
      0.9999380111694336,
      0.9999417662620544,
      0.9999305605888367,
      0.9994811415672302,
      0.9934170842170715,
      0.9940856099128723,
      0.9895614385604858,
      0.9981539249420166,
      0.9958066940307617,
      0.9976344108581543,
      0.9999334216117859,
      0.999904215335846,
      0.9999673366546631,
      0.9999362826347351,
      0.9999493360519409,
      0.9999702572822571,
      0.9999786019325256,
      0.9999645948410034,
      0.9999350309371948,
      0.9999681711196899,
      0.9999667406082153,
      0.9999781847000122,
      0.9999542832374573,
      0.9999532699584961,
      0.9998862743377686,
      0.9998784065246582,
      0.9997847676277161,
      0.9997895956039429,
      0.9998852014541626,
      0.9999445676803589,
      0.9999619126319885,
      0.9999736547470093,
      0.9999820590019226,
      0.9999813437461853,
      0.99998539686203,
      0.9999651908874512,
      0.9999690651893616,
      0.9999173879623413,
      0.9996016025543213,
      0.9983754754066467,
      0.9940248131752014,
      0.9920318126678467,
      0.983705461025238,
      0.9884060025215149,
      0.9952079653739929,
      0.992901623249054,
      0.9956786036491394,
      0.9991945624351501,
      0.9997695088386536,
      0.9999598264694214,
      0.9999693036079407,
      0.9999825358390808,
      0.9999817609786987,
      0.9999816417694092,
      0.9999774694442749,
      0.9999598264694214,
      0.9999269247055054,
      0.9998735785484314,
      0.9997997283935547,
      0.9997584223747253,
      0.9997197985649109,
      0.99977707862854,
      0.9999474883079529,
      0.9999443888664246,
      0.9999741315841675,
      0.9999650716781616,
      0.9999463558197021,
      0.9999595284461975,
      0.9998123645782471,
      0.9998970627784729,
      0.9999622106552124,
      0.9999666213989258,
      0.9999781250953674,
      0.999958872795105,
      0.9999728202819824,
      0.9999521970748901,
      0.9999316930770874,
      0.999929666519165,
      0.9999504089355469,
      0.9999590516090393,
      0.9999514818191528,
      0.9999471306800842,
      0.9999119639396667,
      0.9999327063560486,
      0.9999693036079407,
      0.9999837279319763,
      0.9999808073043823,
      0.999987006187439,
      0.9999759197235107,
      0.9999778270721436,
      0.9999620318412781,
      0.9999546408653259,
      0.9998701214790344,
      0.9988819360733032,
      0.99649977684021,
      0.9886992573738098,
      0.9867737293243408,
      0.9950495362281799,
      0.9973526000976562,
      0.9997362494468689,
      0.9999291300773621,
      0.9999473094940186,
      0.9999660849571228,
      0.9999481439590454,
      0.9999431371688843,
      0.9999599456787109,
      0.9999221563339233,
      0.9999729990959167,
      0.9999837279319763,
      0.9999814033508301,
      0.9999797940254211,
      0.9999756217002869,
      0.9999784827232361,
      0.9999285340309143
    ],
    [
      0.9445400238037109,
      0.9498826861381531,
      0.9588034152984619,
      0.9661914110183716,
      0.9667767286300659,
      0.974051833152771,
      0.9758697152137756,
      0.9766446948051453,
      0.9779512882232666,
      0.981808602809906,
      0.9815618395805359,
      0.9815288782119751,
      0.9832671880722046,
      0.9843077063560486,
      0.982351541519165,
      0.9826647639274597,
      0.9814469814300537,
      0.9808546304702759,
      0.97597336769104,
      0.9821895956993103,
      0.9810290336608887,
      0.983393669128418,
      0.9843431711196899,
      0.986003577709198,
      0.9877684116363525,
      0.9872783422470093,
      0.985908567905426,
      0.9870036840438843,
      0.9871745109558105,
      0.9864069819450378,
      0.9853826761245728,
      0.9864931106567383,
      0.985054075717926,
      0.9846032857894897,
      0.9852135181427002,
      0.9862765073776245,
      0.9818740487098694,
      0.9801070690155029,
      0.9829903841018677,
      0.9822501540184021,
      0.9824520349502563,
      0.9813728928565979,
      0.9853988885879517,
      0.9833145141601562,
      0.98130863904953,
      0.9831463694572449,
      0.9847348928451538,
      0.9822903871536255,
      0.9800132513046265,
      0.9818609952926636,
      0.9793591499328613,
      0.977745532989502,
      0.9762892127037048,
      0.976787269115448,
      0.9657188057899475,
      0.968260645866394,
      0.975744903087616,
      0.9794706702232361,
      0.9797236919403076,
      0.9827339053153992,
      0.9829742908477783,
      0.982489287853241,
      0.9839960336685181,
      0.9815170168876648,
      0.982290506362915,
      0.9827803373336792,
      0.9810396432876587,
      0.9747218489646912,
      0.9751251339912415,
      0.9791944622993469,
      0.9814490079879761,
      0.9825727343559265,
      0.9856032133102417,
      0.9848750233650208,
      0.9828425049781799,
      0.9860650897026062,
      0.9860712289810181,
      0.9846639633178711,
      0.9839927554130554,
      0.9833447337150574,
      0.9823796153068542,
      0.9811229705810547,
      0.9806460738182068,
      0.9783348441123962,
      0.976341962814331,
      0.9736628532409668,
      0.9709712862968445,
      0.9639062881469727,
      0.9480471014976501,
      0.9997928738594055,
      0.9999508857727051,
      0.9999586939811707,
      0.9999870657920837,
      0.9999834895133972,
      0.9999887943267822,
      0.9999762177467346,
      0.9999760389328003,
      0.9999313950538635,
      0.9994757771492004,
      0.999106228351593,
      0.9998316764831543,
      0.9996805191040039,
      0.9987228512763977,
      0.9952635765075684,
      0.9981496334075928,
      0.9996480345726013,
      0.9999473094940186,
      0.9999743700027466,
      0.9999848008155823,
      0.9999897480010986,
      0.9999809861183167,
      0.9999724626541138,
      0.9999508261680603,
      0.9999105334281921,
      0.9998133778572083,
      0.9998409748077393,
      0.9998847246170044,
      0.9998586177825928,
      0.9998799562454224,
      0.999964714050293,
      0.9999512434005737,
      0.9999651908874512,
      0.9999675154685974,
      0.9999796748161316,
      0.9999704360961914,
      0.9998656511306763,
      0.9979749321937561,
      0.9923465847969055,
      0.9903796911239624,
      0.9927589893341064,
      0.9881255626678467,
      0.9893749952316284,
      0.9933503866195679,
      0.9939770698547363,
      0.9987666010856628,
      0.9998509287834167,
      0.9999387860298157,
      0.9999645352363586,
      0.9999467730522156,
      0.9999461770057678,
      0.999869167804718,
      0.9997745752334595,
      0.9998409748077393,
      0.9999435544013977,
      0.9999790787696838,
      0.9999818801879883,
      0.999980092048645,
      0.9998918175697327,
      0.9992703199386597,
      0.9968553185462952,
      0.9951432347297668,
      0.9961869716644287,
      0.9909843802452087,
      0.9934684634208679,
      0.9847947955131531,
      0.9811314344406128,
      0.9886337518692017,
      0.9940208792686462,
      0.9984567165374756,
      0.9998902082443237,
      0.999968409538269,
      0.9999783635139465,
      0.9999747276306152,
      0.9999498724937439,
      0.9998154044151306,
      0.9998399019241333,
      0.9998515844345093,
      0.9999241828918457,
      0.9999396204948425,
      0.9999449849128723,
      0.9999406933784485,
      0.9996444582939148,
      0.9957267045974731,
      0.9965694546699524,
      0.9935382604598999,
      0.9991137385368347,
      0.9984316825866699,
      0.9990249872207642,
      0.9999510049819946,
      0.9999402165412903,
      0.9999699592590332,
      0.9999400973320007,
      0.9999485015869141,
      0.9999696016311646,
      0.9999786615371704,
      0.9999648928642273,
      0.9999355673789978,
      0.9999685287475586,
      0.9999671578407288,
      0.9999784827232361,
      0.9999547600746155,
      0.9999535083770752,
      0.9998865723609924,
      0.9998780488967896,
      0.9997838139533997,
      0.999789834022522,
      0.9998852610588074,
      0.9999446868896484,
      0.9999622702598572,
      0.9999741315841675,
      0.999982476234436,
      0.9999815821647644,
      0.9999858140945435,
      0.9999661445617676,
      0.9999721646308899,
      0.9999282360076904,
      0.999770998954773,
      0.9991704821586609,
      0.9957555532455444,
      0.9948182106018066,
      0.9905205368995667,
      0.9931358098983765,
      0.9977301359176636,
      0.9965230226516724,
      0.9982055425643921,
      0.9996355772018433,
      0.9998572468757629,
      0.9999648332595825,
      0.9999701380729675,
      0.9999828934669495,
      0.9999820590019226,
      0.9999818801879883,
      0.9999775886535645,
      0.9999598860740662,
      0.9999269247055054,
      0.9998736381530762,
      0.9997998476028442,
      0.9997591972351074,
      0.9997210502624512,
      0.999778151512146,
      0.9999478459358215,
      0.9999450445175171,
      0.9999747276306152,
      0.9999656081199646,
      0.9999486207962036,
      0.9999628663063049,
      0.999862551689148,
      0.9999141693115234,
      0.9999638199806213,
      0.9999669194221497,
      0.9999784827232361,
      0.9999591112136841,
      0.9999732375144958,
      0.9999526739120483,
      0.9999316334724426,
      0.9999297261238098,
      0.9999505281448364,
      0.9999592304229736,
      0.9999516010284424,
      0.9999468922615051,
      0.9999116659164429,
      0.9999326467514038,
      0.9999693632125854,
      0.9999839067459106,
      0.9999810457229614,
      0.9999872446060181,
      0.9999760985374451,
      0.9999780058860779,
      0.9999621510505676,
      0.9999587535858154,
      0.9999033212661743,
      0.9994771480560303,
      0.9982460737228394,
      0.9930951595306396,
      0.9920952320098877,
      0.9978276491165161,
      0.9986770749092102,
      0.9998125433921814,
      0.9999337792396545,
      0.9999476671218872,
      0.9999657869338989,
      0.999947726726532,
      0.9999431371688843,
      0.9999601244926453,
      0.9999222755432129,
      0.9999732375144958,
      0.9999839663505554,
      0.9999814629554749,
      0.9999799132347107,
      0.9999756813049316,
      0.9999784231185913,
      0.9999277591705322
    ],
    [
      0.9612199664115906,
      0.9667987823486328,
      0.9737806916236877,
      0.9791651964187622,
      0.9801508188247681,
      0.9845432043075562,
      0.9851096868515015,
      0.9855101704597473,
      0.9869214296340942,
      0.9889613389968872,
      0.988074779510498,
      0.9876031279563904,
      0.9890465140342712,
      0.9895466566085815,
      0.9878798723220825,
      0.987775444984436,
      0.9874867796897888,
      0.987013041973114,
      0.9828931093215942,
      0.9873002767562866,
      0.9868969917297363,
      0.9883587956428528,
      0.9892162084579468,
      0.9900475740432739,
      0.9915627837181091,
      0.9912776947021484,
      0.990852415561676,
      0.9914714694023132,
      0.9914730191230774,
      0.9910379648208618,
      0.9909475445747375,
      0.991700291633606,
      0.9905904531478882,
      0.9902771711349487,
      0.9904138445854187,
      0.991156816482544,
      0.9887123107910156,
      0.9872351288795471,
      0.9884876608848572,
      0.9884930849075317,
      0.9882291555404663,
      0.9879668354988098,
      0.9902058243751526,
      0.9886912703514099,
      0.9867455363273621,
      0.9878113269805908,
      0.9893640875816345,
      0.9876286387443542,
      0.9867523908615112,
      0.9880557656288147,
      0.9865890741348267,
      0.9859947562217712,
      0.984770655632019,
      0.9839863777160645,
      0.9759321212768555,
      0.9780756235122681,
      0.9835550785064697,
      0.9866125583648682,
      0.9869983196258545,
      0.9885181188583374,
      0.9886561632156372,
      0.9886085987091064,
      0.9893468618392944,
      0.9879088401794434,
      0.9883769750595093,
      0.9879133105278015,
      0.9864503741264343,
      0.9834194779396057,
      0.9834098219871521,
      0.9854777455329895,
      0.9867321848869324,
      0.9874064922332764,
      0.9893935918807983,
      0.9889378547668457,
      0.9878741502761841,
      0.989914059638977,
      0.9901552796363831,
      0.989116370677948,
      0.989135205745697,
      0.9884161353111267,
      0.987821102142334,
      0.9874005913734436,
      0.9866499900817871,
      0.9845869541168213,
      0.9833557605743408,
      0.9815864562988281,
      0.9788061380386353,
      0.9731994867324829,
      0.9609437584877014,
      0.9997943043708801,
      0.9999515414237976,
      0.9999595284461975,
      0.9999876022338867,
      0.9999840259552002,
      0.9999893307685852,
      0.9999772906303406,
      0.9999781847000122,
      0.9999379515647888,
      0.9996727108955383,
      0.9994721412658691,
      0.9998654723167419,
      0.999745786190033,
      0.9992842078208923,
      0.9974623322486877,
      0.9992595911026001,
      0.9998330473899841,
      0.9999557137489319,
      0.9999756217002869,
      0.999984622001648,
      0.9999899864196777,
      0.9999813437461853,
      0.9999730587005615,
      0.9999517798423767,
      0.9999114871025085,
      0.9998148679733276,
      0.9998422265052795,
      0.999886155128479,
      0.999860405921936,
      0.9998809099197388,
      0.9999651312828064,
      0.9999516606330872,
      0.9999656677246094,
      0.9999679923057556,
      0.999980092048645,
      0.9999745488166809,
      0.9999242424964905,
      0.9991916418075562,
      0.996884822845459,
      0.9956760406494141,
      0.9968329071998596,
      0.9935495257377625,
      0.9941063523292542,
      0.9966516494750977,
      0.9969180226325989,
      0.9994909167289734,
      0.9998990893363953,
      0.9999428391456604,
      0.9999645948410034,
      0.999946653842926,
      0.9999469518661499,
      0.9998709559440613,
      0.9997763633728027,
      0.9998431205749512,
      0.999944269657135,
      0.9999791383743286,
      0.9999818205833435,
      0.9999812841415405,
      0.9999167323112488,
      0.999711275100708,
      0.99871826171875,
      0.9981436133384705,
      0.9985859394073486,
      0.9958533048629761,
      0.9974110722541809,
      0.9911296367645264,
      0.9882011413574219,
      0.9939388036727905,
      0.9974955320358276,
      0.999416172504425,
      0.9999373555183411,
      0.9999728798866272,
      0.9999791383743286,
      0.9999751448631287,
      0.9999504685401917,
      0.9998170137405396,
      0.9998406767845154,
      0.9998527765274048,
      0.9999257922172546,
      0.9999399185180664,
      0.999946653842926,
      0.9999484419822693,
      0.9997747540473938,
      0.9981605410575867,
      0.9986605048179626,
      0.9968381524085999,
      0.9997068047523499,
      0.999508798122406,
      0.9996207356452942,
      0.9999649524688721,
      0.9999603629112244,
      0.9999708533287048,
      0.9999410510063171,
      0.999946117401123,
      0.9999680519104004,
      0.9999783635139465,
      0.9999644160270691,
      0.9999357461929321,
      0.9999687671661377,
      0.9999673962593079,
      0.99997878074646,
      0.9999549388885498,
      0.9999532699584961,
      0.999886155128479,
      0.9998772740364075,
      0.9997822046279907,
      0.9997883439064026,
      0.9998841285705566,
      0.9999444484710693,
      0.999962329864502,
      0.999974250793457,
      0.999982476234436,
      0.9999818801879883,
      0.9999859929084778,
      0.9999669194221497,
      0.9999743103981018,
      0.9999369382858276,
      0.9998627305030823,
      0.9995695352554321,
      0.9975007176399231,
      0.9966738820075989,
      0.9944292306900024,
      0.9966388940811157,
      0.9989840388298035,
      0.9985197186470032,
      0.9993510246276855,
      0.9998298287391663,
      0.999904990196228,
      0.9999683499336243,
      0.999970555305481,
      0.999983012676239,
      0.9999822378158569,
      0.9999820590019226,
      0.9999776482582092,
      0.9999600052833557,
      0.9999265670776367,
      0.9998732209205627,
      0.9997993111610413,
      0.9997592568397522,
      0.9997214078903198,
      0.9997780919075012,
      0.9999480247497559,
      0.999945342540741,
      0.9999749660491943,
      0.999966025352478,
      0.9999502897262573,
      0.9999653100967407,
      0.9998924136161804,
      0.9999253153800964,
      0.9999657273292542,
      0.9999679923057556,
      0.9999790787696838,
      0.9999597668647766,
      0.9999735951423645,
      0.9999525547027588,
      0.9999312162399292,
      0.9999293684959412,
      0.9999504685401917,
      0.999959409236908,
      0.9999515414237976,
      0.999946653842926,
      0.9999116659164429,
      0.9999327659606934,
      0.9999694228172302,
      0.9999838471412659,
      0.999981164932251,
      0.9999875426292419,
      0.9999762177467346,
      0.9999779462814331,
      0.9999617338180542,
      0.9999614953994751,
      0.9999220371246338,
      0.999730110168457,
      0.9990835785865784,
      0.9961243271827698,
      0.9958871006965637,
      0.999270498752594,
      0.9994368553161621,
      0.9998602271080017,
      0.9999370574951172,
      0.9999473094940186,
      0.999965250492096,
      0.999947190284729,
      0.9999427795410156,
      0.9999600052833557,
      0.9999223947525024,
      0.9999734163284302,
      0.9999839663505554,
      0.999981701374054,
      0.9999800324440002,
      0.9999756217002869,
      0.9999783635139465,
      0.9999271035194397
    ],
    [
      0.9701813459396362,
      0.9756221771240234,
      0.9816349744796753,
      0.9860658049583435,
      0.9866073131561279,
      0.989599883556366,
      0.9898041486740112,
      0.989997386932373,
      0.9913920164108276,
      0.9930238127708435,
      0.9917544722557068,
      0.991293728351593,
      0.9927423000335693,
      0.9929945468902588,
      0.991248369216919,
      0.9909505248069763,
      0.9909124970436096,
      0.9904341697692871,
      0.9869788885116577,
      0.9900364279747009,
      0.9899670481681824,
      0.9910895824432373,
      0.9922189116477966,
      0.9927931427955627,
      0.9940994381904602,
      0.9938676953315735,
      0.9941048622131348,
      0.9947081208229065,
      0.9944649338722229,
      0.9943274855613708,
      0.994483470916748,
      0.9952279925346375,
      0.9939484596252441,
      0.9935160875320435,
      0.9936984777450562,
      0.9943583011627197,
      0.992333173751831,
      0.9910142421722412,
      0.9918819069862366,
      0.991952121257782,
      0.9915872812271118,
      0.9919120669364929,
      0.9939026236534119,
      0.9931004643440247,
      0.990697979927063,
      0.9906639456748962,
      0.9925917387008667,
      0.9909360408782959,
      0.9902583360671997,
      0.9911658763885498,
      0.9903780817985535,
      0.9900478720664978,
      0.9888613224029541,
      0.9879779815673828,
      0.983051598072052,
      0.9844948053359985,
      0.9880951642990112,
      0.9908267855644226,
      0.9912063479423523,
      0.991967499256134,
      0.992042601108551,
      0.992488443851471,
      0.9926160573959351,
      0.9916291832923889,
      0.9920356869697571,
      0.9913289546966553,
      0.9898687601089478,
      0.9881700277328491,
      0.9875164031982422,
      0.9888180494308472,
      0.9896353483200073,
      0.9910382628440857,
      0.9920905828475952,
      0.9918019771575928,
      0.991251528263092,
      0.9926371574401855,
      0.9927559494972229,
      0.9921370148658752,
      0.9923912882804871,
      0.9914822578430176,
      0.9910385608673096,
      0.9908732175827026,
      0.9902041554450989,
      0.9882257580757141,
      0.9872326850891113,
      0.9861108660697937,
      0.9833329916000366,
      0.979123055934906,
      0.9697765707969666,
      0.9997963309288025,
      0.9999518990516663,
      0.9999600052833557,
      0.9999879002571106,
      0.9999849796295166,
      0.9999894499778748,
      0.9999791979789734,
      0.9999793767929077,
      0.9999419450759888,
      0.9997820258140564,
      0.9996498823165894,
      0.9998798966407776,
      0.9997853636741638,
      0.9995504021644592,
      0.9987285137176514,
      0.9996140003204346,
      0.9999024868011475,
      0.9999604225158691,
      0.9999762177467346,
      0.9999842047691345,
      0.9999902844429016,
      0.9999815225601196,
      0.9999732375144958,
      0.9999520182609558,
      0.9999118447303772,
      0.9998157024383545,
      0.9998427033424377,
      0.9998870491981506,
      0.9998617768287659,
      0.9998816251754761,
      0.9999655485153198,
      0.9999518990516663,
      0.9999659657478333,
      0.9999680519104004,
      0.999980092048645,
      0.9999769330024719,
      0.9999500513076782,
      0.9997010231018066,
      0.9988725781440735,
      0.9982351660728455,
      0.998637318611145,
      0.996766209602356,
      0.9967499375343323,
      0.9982714653015137,
      0.9985436797142029,
      0.9997547268867493,
      0.9999243021011353,
      0.9999451637268066,
      0.9999642968177795,
      0.9999465346336365,
      0.9999473690986633,
      0.9998728036880493,
      0.9997767210006714,
      0.9998434782028198,
      0.9999442100524902,
      0.9999791979789734,
      0.9999816417694092,
      0.9999820590019226,
      0.9999299049377441,
      0.9998583197593689,
      0.9994902014732361,
      0.9991578459739685,
      0.9994425773620605,
      0.9983453750610352,
      0.9989709258079529,
      0.9950160384178162,
      0.992828369140625,
      0.997304379940033,
      0.9990127682685852,
      0.9997689127922058,
      0.9999599456787109,
      0.9999753832817078,
      0.9999791979789734,
      0.9999752044677734,
      0.9999501705169678,
      0.9998167157173157,
      0.9998390674591064,
      0.9998564720153809,
      0.9999262094497681,
      0.9999395608901978,
      0.9999469518661499,
      0.9999536275863647,
      0.9998453855514526,
      0.9992288947105408,
      0.9994823932647705,
      0.998641848564148,
      0.9998891949653625,
      0.9998406767845154,
      0.9998118877410889,
      0.9999726414680481,
      0.9999732971191406,
      0.999971330165863,
      0.9999417662620544,
      0.9999440908432007,
      0.999967098236084,
      0.9999780654907227,
      0.9999642372131348,
      0.9999359846115112,
      0.9999688863754272,
      0.9999676942825317,
      0.99997878074646,
      0.9999552965164185,
      0.9999531507492065,
      0.9998857378959656,
      0.9998763203620911,
      0.9997804760932922,
      0.9997867345809937,
      0.9998831748962402,
      0.9999440312385559,
      0.999962329864502,
      0.9999745488166809,
      0.9999825954437256,
      0.9999819993972778,
      0.9999859929084778,
      0.9999673366546631,
      0.999975860118866,
      0.9999435544013977,
      0.999908447265625,
      0.9997545480728149,
      0.9985524415969849,
      0.9982070326805115,
      0.9971156120300293,
      0.9982665181159973,
      0.9994907975196838,
      0.9992656707763672,
      0.9997199773788452,
      0.9999035596847534,
      0.9999293684959412,
      0.9999701976776123,
      0.9999707341194153,
      0.9999830722808838,
      0.9999822378158569,
      0.9999821186065674,
      0.999977707862854,
      0.9999598860740662,
      0.9999263882637024,
      0.9998728036880493,
      0.9997987747192383,
      0.9997588396072388,
      0.9997215867042542,
      0.9997779726982117,
      0.9999480843544006,
      0.9999455809593201,
      0.9999750256538391,
      0.9999660849571228,
      0.9999515414237976,
      0.9999668002128601,
      0.9999085664749146,
      0.9999314546585083,
      0.9999659061431885,
      0.9999681711196899,
      0.9999791979789734,
      0.9999597668647766,
      0.9999736547470093,
      0.9999526739120483,
      0.9999307990074158,
      0.9999290108680725,
      0.9999504685401917,
      0.9999594688415527,
      0.9999514222145081,
      0.9999463558197021,
      0.9999114274978638,
      0.9999327063560486,
      0.9999693632125854,
      0.9999838471412659,
      0.9999813437461853,
      0.9999874830245972,
      0.9999762773513794,
      0.999977707862854,
      0.9999611973762512,
      0.9999628663063049,
      0.9999310374259949,
      0.9998307228088379,
      0.9995315074920654,
      0.9979989528656006,
      0.9980193376541138,
      0.9997204542160034,
      0.9997323751449585,
      0.9998850226402283,
      0.9999387860298157,
      0.9999465942382812,
      0.9999647736549377,
      0.9999469518661499,
      0.9999425411224365,
      0.9999598860740662,
      0.9999224543571472,
      0.9999735355377197,
      0.9999841451644897,
      0.9999818205833435,
      0.999980092048645,
      0.9999756217002869,
      0.999978244304657,
      0.9999262094497681
    ]
  ],
  "rfd_device": "NVIDIA A30",
  "rfd_time": 96,
  "rfd_con_ref_pdb_idx": [],
  "rfd_con_hal_pdb_idx": [],
  "rfd_con_ref_idx0": [],
  "rfd_con_hal_idx0": [],
  "rfd_complex_con_ref_pdb_idx": "[('B', 17), ('B', 18), ('B', 19), ('B', 20), ('B', 21), ('B', 22), ('B', 23), ('B', 24), ('B', 25), ('B', 26), ('B', 27), ('B', 28), ('B', 29), ('B', 30), ('B', 31), ('B', 32), ('B', 33), ('B', 34), ('B', 35), ('B', 36), ('B', 37), ('B', 38), ('B', 39), ('B', 40), ('B', 41), ('B', 42), ('B', 43), ('B', 44), ('B', 45), ('B', 46), ('B', 47), ('B', 48), ('B', 49), ('B', 50), ('B', 51), ('B', 52), ('B', 53), ('B', 54), ('B', 55), ('B', 56), ('B', 57), ('B', 58), ('B', 59), ('B', 60), ('B', 61), ('B', 62), ('B', 63), ('B', 64), ('B', 65), ('B', 66), ('B', 67), ('B', 68), ('B', 69), ('B', 70), ('B', 71), ('B', 72), ('B', 73), ('B', 74), ('B', 75), ('B', 76), ('B', 77), ('B', 78), ('B', 79), ('B', 80), ('B', 81), ('B', 82), ('B', 83), ('B', 84), ('B', 85), ('B', 86), ('B', 87), ('B', 88), ('B', 89), ('B', 90), ('B', 91), ('B', 92), ('B', 93), ('B', 94), ('B', 95), ('B', 96), ('B', 97), ('B', 98), ('B', 99), ('B', 100), ('B', 101), ('B', 102), ('B', 103), ('B', 104), ('B', 105), ('B', 106), ('B', 107), ('B', 108), ('B', 109), ('B', 110), ('B', 111), ('B', 112), ('B', 113), ('B', 114), ('B', 115), ('B', 116), ('B', 117), ('B', 118), ('B', 119), ('B', 120), ('B', 121), ('B', 122), ('B', 123), ('B', 124), ('B', 125), ('B', 126), ('B', 127), ('B', 128), ('B', 129), ('B', 130), ('B', 131), ('B', 132), ('B', 133), ('B', 134), ('B', 135), ('B', 136), ('B', 137), ('B', 138), ('B', 139), ('B', 140), ('B', 141), ('B', 142), ('B', 143), ('B', 144), ('B', 145), ('B', 146), ('B', 147), ('B', 148), ('B', 149), ('B', 150), ('B', 151), ('B', 152), ('B', 153), ('B', 154), ('B', 155), ('B', 156), ('B', 157), ('B', 158), ('B', 159), ('B', 160), ('B', 161), ('B', 162), ('B', 163), ('B', 164), ('B', 165), ('B', 166), ('B', 167), ('B', 168), ('B', 169), ('B', 170), ('B', 171), ('B', 172), ('B', 173), ('B', 174), ('B', 175), ('B', 176), ('B', 177), ('B', 178), ('B', 179), ('B', 180), ('B', 181), ('B', 182), ('B', 183), ('B', 184), ('B', 185), ('B', 186), ('B', 187), ('B', 188), ('B', 189), ('B', 190), ('B', 191), ('B', 192), ('B', 193), ('B', 194), ('B', 195), ('B', 196), ('B', 197), ('B', 198), ('B', 199), ('B', 200), ('B', 201), ('B', 202), ('B', 203), ('B', 204), ('B', 205), ('B', 206), ('B', 207), ('B', 208), ('B', 209)]",
  "rfd_complex_con_hal_pdb_idx": "[('B', 90), ('B', 91), ('B', 92), ('B', 93), ('B', 94), ('B', 95), ('B', 96), ('B', 97), ('B', 98), ('B', 99), ('B', 100), ('B', 101), ('B', 102), ('B', 103), ('B', 104), ('B', 105), ('B', 106), ('B', 107), ('B', 108), ('B', 109), ('B', 110), ('B', 111), ('B', 112), ('B', 113), ('B', 114), ('B', 115), ('B', 116), ('B', 117), ('B', 118), ('B', 119), ('B', 120), ('B', 121), ('B', 122), ('B', 123), ('B', 124), ('B', 125), ('B', 126), ('B', 127), ('B', 128), ('B', 129), ('B', 130), ('B', 131), ('B', 132), ('B', 133), ('B', 134), ('B', 135), ('B', 136), ('B', 137), ('B', 138), ('B', 139), ('B', 140), ('B', 141), ('B', 142), ('B', 143), ('B', 144), ('B', 145), ('B', 146), ('B', 147), ('B', 148), ('B', 149), ('B', 150), ('B', 151), ('B', 152), ('B', 153), ('B', 154), ('B', 155), ('B', 156), ('B', 157), ('B', 158), ('B', 159), ('B', 160), ('B', 161), ('B', 162), ('B', 163), ('B', 164), ('B', 165), ('B', 166), ('B', 167), ('B', 168), ('B', 169), ('B', 170), ('B', 171), ('B', 172), ('B', 173), ('B', 174), ('B', 175), ('B', 176), ('B', 177), ('B', 178), ('B', 179), ('B', 180), ('B', 181), ('B', 182), ('B', 183), ('B', 184), ('B', 185), ('B', 186), ('B', 187), ('B', 188), ('B', 189), ('B', 190), ('B', 191), ('B', 192), ('B', 193), ('B', 194), ('B', 195), ('B', 196), ('B', 197), ('B', 198), ('B', 199), ('B', 200), ('B', 201), ('B', 202), ('B', 203), ('B', 204), ('B', 205), ('B', 206), ('B', 207), ('B', 208), ('B', 209), ('B', 210), ('B', 211), ('B', 212), ('B', 213), ('B', 214), ('B', 215), ('B', 216), ('B', 217), ('B', 218), ('B', 219), ('B', 220), ('B', 221), ('B', 222), ('B', 223), ('B', 224), ('B', 225), ('B', 226), ('B', 227), ('B', 228), ('B', 229), ('B', 230), ('B', 231), ('B', 232), ('B', 233), ('B', 234), ('B', 235), ('B', 236), ('B', 237), ('B', 238), ('B', 239), ('B', 240), ('B', 241), ('B', 242), ('B', 243), ('B', 244), ('B', 245), ('B', 246), ('B', 247), ('B', 248), ('B', 249), ('B', 250), ('B', 251), ('B', 252), ('B', 253), ('B', 254), ('B', 255), ('B', 256), ('B', 257), ('B', 258), ('B', 259), ('B', 260), ('B', 261), ('B', 262), ('B', 263), ('B', 264), ('B', 265), ('B', 266), ('B', 267), ('B', 268), ('B', 269), ('B', 270), ('B', 271), ('B', 272), ('B', 273), ('B', 274), ('B', 275), ('B', 276), ('B', 277), ('B', 278), ('B', 279), ('B', 280), ('B', 281), ('B', 282)]",
  "rfd_receptor_con_ref_pdb_idx": "[('B', 17), ('B', 18), ('B', 19), ('B', 20), ('B', 21), ('B', 22), ('B', 23), ('B', 24), ('B', 25), ('B', 26), ('B', 27), ('B', 28), ('B', 29), ('B', 30), ('B', 31), ('B', 32), ('B', 33), ('B', 34), ('B', 35), ('B', 36), ('B', 37), ('B', 38), ('B', 39), ('B', 40), ('B', 41), ('B', 42), ('B', 43), ('B', 44), ('B', 45), ('B', 46), ('B', 47), ('B', 48), ('B', 49), ('B', 50), ('B', 51), ('B', 52), ('B', 53), ('B', 54), ('B', 55), ('B', 56), ('B', 57), ('B', 58), ('B', 59), ('B', 60), ('B', 61), ('B', 62), ('B', 63), ('B', 64), ('B', 65), ('B', 66), ('B', 67), ('B', 68), ('B', 69), ('B', 70), ('B', 71), ('B', 72), ('B', 73), ('B', 74), ('B', 75), ('B', 76), ('B', 77), ('B', 78), ('B', 79), ('B', 80), ('B', 81), ('B', 82), ('B', 83), ('B', 84), ('B', 85), ('B', 86), ('B', 87), ('B', 88), ('B', 89), ('B', 90), ('B', 91), ('B', 92), ('B', 93), ('B', 94), ('B', 95), ('B', 96), ('B', 97), ('B', 98), ('B', 99), ('B', 100), ('B', 101), ('B', 102), ('B', 103), ('B', 104), ('B', 105), ('B', 106), ('B', 107), ('B', 108), ('B', 109), ('B', 110), ('B', 111), ('B', 112), ('B', 113), ('B', 114), ('B', 115), ('B', 116), ('B', 117), ('B', 118), ('B', 119), ('B', 120), ('B', 121), ('B', 122), ('B', 123), ('B', 124), ('B', 125), ('B', 126), ('B', 127), ('B', 128), ('B', 129), ('B', 130), ('B', 131), ('B', 132), ('B', 133), ('B', 134), ('B', 135), ('B', 136), ('B', 137), ('B', 138), ('B', 139), ('B', 140), ('B', 141), ('B', 142), ('B', 143), ('B', 144), ('B', 145), ('B', 146), ('B', 147), ('B', 148), ('B', 149), ('B', 150), ('B', 151), ('B', 152), ('B', 153), ('B', 154), ('B', 155), ('B', 156), ('B', 157), ('B', 158), ('B', 159), ('B', 160), ('B', 161), ('B', 162), ('B', 163), ('B', 164), ('B', 165), ('B', 166), ('B', 167), ('B', 168), ('B', 169), ('B', 170), ('B', 171), ('B', 172), ('B', 173), ('B', 174), ('B', 175), ('B', 176), ('B', 177), ('B', 178), ('B', 179), ('B', 180), ('B', 181), ('B', 182), ('B', 183), ('B', 184), ('B', 185), ('B', 186), ('B', 187), ('B', 188), ('B', 189), ('B', 190), ('B', 191), ('B', 192), ('B', 193), ('B', 194), ('B', 195), ('B', 196), ('B', 197), ('B', 198), ('B', 199), ('B', 200), ('B', 201), ('B', 202), ('B', 203), ('B', 204), ('B', 205), ('B', 206), ('B', 207), ('B', 208), ('B', 209)]",
  "rfd_receptor_con_hal_pdb_idx": "[('B', 90), ('B', 91), ('B', 92), ('B', 93), ('B', 94), ('B', 95), ('B', 96), ('B', 97), ('B', 98), ('B', 99), ('B', 100), ('B', 101), ('B', 102), ('B', 103), ('B', 104), ('B', 105), ('B', 106), ('B', 107), ('B', 108), ('B', 109), ('B', 110), ('B', 111), ('B', 112), ('B', 113), ('B', 114), ('B', 115), ('B', 116), ('B', 117), ('B', 118), ('B', 119), ('B', 120), ('B', 121), ('B', 122), ('B', 123), ('B', 124), ('B', 125), ('B', 126), ('B', 127), ('B', 128), ('B', 129), ('B', 130), ('B', 131), ('B', 132), ('B', 133), ('B', 134), ('B', 135), ('B', 136), ('B', 137), ('B', 138), ('B', 139), ('B', 140), ('B', 141), ('B', 142), ('B', 143), ('B', 144), ('B', 145), ('B', 146), ('B', 147), ('B', 148), ('B', 149), ('B', 150), ('B', 151), ('B', 152), ('B', 153), ('B', 154), ('B', 155), ('B', 156), ('B', 157), ('B', 158), ('B', 159), ('B', 160), ('B', 161), ('B', 162), ('B', 163), ('B', 164), ('B', 165), ('B', 166), ('B', 167), ('B', 168), ('B', 169), ('B', 170), ('B', 171), ('B', 172), ('B', 173), ('B', 174), ('B', 175), ('B', 176), ('B', 177), ('B', 178), ('B', 179), ('B', 180), ('B', 181), ('B', 182), ('B', 183), ('B', 184), ('B', 185), ('B', 186), ('B', 187), ('B', 188), ('B', 189), ('B', 190), ('B', 191), ('B', 192), ('B', 193), ('B', 194), ('B', 195), ('B', 196), ('B', 197), ('B', 198), ('B', 199), ('B', 200), ('B', 201), ('B', 202), ('B', 203), ('B', 204), ('B', 205), ('B', 206), ('B', 207), ('B', 208), ('B', 209), ('B', 210), ('B', 211), ('B', 212), ('B', 213), ('B', 214), ('B', 215), ('B', 216), ('B', 217), ('B', 218), ('B', 219), ('B', 220), ('B', 221), ('B', 222), ('B', 223), ('B', 224), ('B', 225), ('B', 226), ('B', 227), ('B', 228), ('B', 229), ('B', 230), ('B', 231), ('B', 232), ('B', 233), ('B', 234), ('B', 235), ('B', 236), ('B', 237), ('B', 238), ('B', 239), ('B', 240), ('B', 241), ('B', 242), ('B', 243), ('B', 244), ('B', 245), ('B', 246), ('B', 247), ('B', 248), ('B', 249), ('B', 250), ('B', 251), ('B', 252), ('B', 253), ('B', 254), ('B', 255), ('B', 256), ('B', 257), ('B', 258), ('B', 259), ('B', 260), ('B', 261), ('B', 262), ('B', 263), ('B', 264), ('B', 265), ('B', 266), ('B', 267), ('B', 268), ('B', 269), ('B', 270), ('B', 271), ('B', 272), ('B', 273), ('B', 274), ('B', 275), ('B', 276), ('B', 277), ('B', 278), ('B', 279), ('B', 280), ('B', 281), ('B', 282)]",
  "rfd_complex_con_ref_idx0": [
    0,
    1,
    2,
    3,
    4,
    5,
    6,
    7,
    8,
    9,
    10,
    11,
    12,
    13,
    14,
    15,
    16,
    17,
    18,
    19,
    20,
    21,
    22,
    23,
    24,
    25,
    26,
    27,
    28,
    29,
    30,
    31,
    32,
    33,
    34,
    35,
    36,
    37,
    38,
    39,
    40,
    41,
    42,
    43,
    44,
    45,
    46,
    47,
    48,
    49,
    50,
    51,
    52,
    53,
    54,
    55,
    56,
    57,
    58,
    59,
    60,
    61,
    62,
    63,
    64,
    65,
    66,
    67,
    68,
    69,
    70,
    71,
    72,
    73,
    74,
    75,
    76,
    77,
    78,
    79,
    80,
    81,
    82,
    83,
    84,
    85,
    86,
    87,
    88,
    89,
    90,
    91,
    92,
    93,
    94,
    95,
    96,
    97,
    98,
    99,
    100,
    101,
    102,
    103,
    104,
    105,
    106,
    107,
    108,
    109,
    110,
    111,
    112,
    113,
    114,
    115,
    116,
    117,
    118,
    119,
    120,
    121,
    122,
    123,
    124,
    125,
    126,
    127,
    128,
    129,
    130,
    131,
    132,
    133,
    134,
    135,
    136,
    137,
    138,
    139,
    140,
    141,
    142,
    143,
    144,
    145,
    146,
    147,
    148,
    149,
    150,
    151,
    152,
    153,
    154,
    155,
    156,
    157,
    158,
    159,
    160,
    161,
    162,
    163,
    164,
    165,
    166,
    167,
    168,
    169,
    170,
    171,
    172,
    173,
    174,
    175,
    176,
    177,
    178,
    179,
    180,
    181,
    182,
    183,
    184,
    185,
    186,
    187,
    188,
    189,
    190,
    191,
    192
  ],
  "rfd_complex_con_hal_idx0": [
    89,
    90,
    91,
    92,
    93,
    94,
    95,
    96,
    97,
    98,
    99,
    100,
    101,
    102,
    103,
    104,
    105,
    106,
    107,
    108,
    109,
    110,
    111,
    112,
    113,
    114,
    115,
    116,
    117,
    118,
    119,
    120,
    121,
    122,
    123,
    124,
    125,
    126,
    127,
    128,
    129,
    130,
    131,
    132,
    133,
    134,
    135,
    136,
    137,
    138,
    139,
    140,
    141,
    142,
    143,
    144,
    145,
    146,
    147,
    148,
    149,
    150,
    151,
    152,
    153,
    154,
    155,
    156,
    157,
    158,
    159,
    160,
    161,
    162,
    163,
    164,
    165,
    166,
    167,
    168,
    169,
    170,
    171,
    172,
    173,
    174,
    175,
    176,
    177,
    178,
    179,
    180,
    181,
    182,
    183,
    184,
    185,
    186,
    187,
    188,
    189,
    190,
    191,
    192,
    193,
    194,
    195,
    196,
    197,
    198,
    199,
    200,
    201,
    202,
    203,
    204,
    205,
    206,
    207,
    208,
    209,
    210,
    211,
    212,
    213,
    214,
    215,
    216,
    217,
    218,
    219,
    220,
    221,
    222,
    223,
    224,
    225,
    226,
    227,
    228,
    229,
    230,
    231,
    232,
    233,
    234,
    235,
    236,
    237,
    238,
    239,
    240,
    241,
    242,
    243,
    244,
    245,
    246,
    247,
    248,
    249,
    250,
    251,
    252,
    253,
    254,
    255,
    256,
    257,
    258,
    259,
    260,
    261,
    262,
    263,
    264,
    265,
    266,
    267,
    268,
    269,
    270,
    271,
    272,
    273,
    274,
    275,
    276,
    277,
    278,
    279,
    280,
    281
  ],
  "rfd_receptor_con_ref_idx0": [
    0,
    1,
    2,
    3,
    4,
    5,
    6,
    7,
    8,
    9,
    10,
    11,
    12,
    13,
    14,
    15,
    16,
    17,
    18,
    19,
    20,
    21,
    22,
    23,
    24,
    25,
    26,
    27,
    28,
    29,
    30,
    31,
    32,
    33,
    34,
    35,
    36,
    37,
    38,
    39,
    40,
    41,
    42,
    43,
    44,
    45,
    46,
    47,
    48,
    49,
    50,
    51,
    52,
    53,
    54,
    55,
    56,
    57,
    58,
    59,
    60,
    61,
    62,
    63,
    64,
    65,
    66,
    67,
    68,
    69,
    70,
    71,
    72,
    73,
    74,
    75,
    76,
    77,
    78,
    79,
    80,
    81,
    82,
    83,
    84,
    85,
    86,
    87,
    88,
    89,
    90,
    91,
    92,
    93,
    94,
    95,
    96,
    97,
    98,
    99,
    100,
    101,
    102,
    103,
    104,
    105,
    106,
    107,
    108,
    109,
    110,
    111,
    112,
    113,
    114,
    115,
    116,
    117,
    118,
    119,
    120,
    121,
    122,
    123,
    124,
    125,
    126,
    127,
    128,
    129,
    130,
    131,
    132,
    133,
    134,
    135,
    136,
    137,
    138,
    139,
    140,
    141,
    142,
    143,
    144,
    145,
    146,
    147,
    148,
    149,
    150,
    151,
    152,
    153,
    154,
    155,
    156,
    157,
    158,
    159,
    160,
    161,
    162,
    163,
    164,
    165,
    166,
    167,
    168,
    169,
    170,
    171,
    172,
    173,
    174,
    175,
    176,
    177,
    178,
    179,
    180,
    181,
    182,
    183,
    184,
    185,
    186,
    187,
    188,
    189,
    190,
    191,
    192
  ],
  "rfd_receptor_con_hal_idx0": [
    0,
    1,
    2,
    3,
    4,
    5,
    6,
    7,
    8,
    9,
    10,
    11,
    12,
    13,
    14,
    15,
    16,
    17,
    18,
    19,
    20,
    21,
    22,
    23,
    24,
    25,
    26,
    27,
    28,
    29,
    30,
    31,
    32,
    33,
    34,
    35,
    36,
    37,
    38,
    39,
    40,
    41,
    42,
    43,
    44,
    45,
    46,
    47,
    48,
    49,
    50,
    51,
    52,
    53,
    54,
    55,
    56,
    57,
    58,
    59,
    60,
    61,
    62,
    63,
    64,
    65,
    66,
    67,
    68,
    69,
    70,
    71,
    72,
    73,
    74,
    75,
    76,
    77,
    78,
    79,
    80,
    81,
    82,
    83,
    84,
    85,
    86,
    87,
    88,
    89,
    90,
    91,
    92,
    93,
    94,
    95,
    96,
    97,
    98,
    99,
    100,
    101,
    102,
    103,
    104,
    105,
    106,
    107,
    108,
    109,
    110,
    111,
    112,
    113,
    114,
    115,
    116,
    117,
    118,
    119,
    120,
    121,
    122,
    123,
    124,
    125,
    126,
    127,
    128,
    129,
    130,
    131,
    132,
    133,
    134,
    135,
    136,
    137,
    138,
    139,
    140,
    141,
    142,
    143,
    144,
    145,
    146,
    147,
    148,
    149,
    150,
    151,
    152,
    153,
    154,
    155,
    156,
    157,
    158,
    159,
    160,
    161,
    162,
    163,
    164,
    165,
    166,
    167,
    168,
    169,
    170,
    171,
    172,
    173,
    174,
    175,
    176,
    177,
    178,
    179,
    180,
    181,
    182,
    183,
    184,
    185,
    186,
    187,
    188,
    189,
    190,
    191,
    192
  ],
  "rfd_inpaint_str": [
    false,
    false,
    false,
    false,
    false,
    false,
    false,
    false,
    false,
    false,
    false,
    false,
    false,
    false,
    false,
    false,
    false,
    false,
    false,
    false,
    false,
    false,
    false,
    false,
    false,
    false,
    false,
    false,
    false,
    false,
    false,
    false,
    false,
    false,
    false,
    false,
    false,
    false,
    false,
    false,
    false,
    false,
    false,
    false,
    false,
    false,
    false,
    false,
    false,
    false,
    false,
    false,
    false,
    false,
    false,
    false,
    false,
    false,
    false,
    false,
    false,
    false,
    false,
    false,
    false,
    false,
    false,
    false,
    false,
    false,
    false,
    false,
    false,
    false,
    false,
    false,
    false,
    false,
    false,
    false,
    false,
    false,
    false,
    false,
    false,
    false,
    false,
    false,
    false,
    true,
    true,
    true,
    true,
    true,
    true,
    true,
    true,
    true,
    true,
    true,
    true,
    true,
    true,
    true,
    true,
    true,
    true,
    true,
    true,
    true,
    true,
    true,
    true,
    true,
    true,
    true,
    true,
    true,
    true,
    true,
    true,
    true,
    true,
    true,
    true,
    true,
    true,
    true,
    true,
    true,
    true,
    true,
    true,
    true,
    true,
    true,
    true,
    true,
    true,
    true,
    true,
    true,
    true,
    true,
    true,
    true,
    true,
    true,
    true,
    true,
    true,
    true,
    true,
    true,
    true,
    true,
    true,
    true,
    true,
    true,
    true,
    true,
    true,
    true,
    true,
    true,
    true,
    true,
    true,
    true,
    true,
    true,
    true,
    true,
    true,
    true,
    true,
    true,
    true,
    true,
    true,
    true,
    true,
    true,
    true,
    true,
    true,
    true,
    true,
    true,
    true,
    true,
    true,
    true,
    true,
    true,
    true,
    true,
    true,
    true,
    true,
    true,
    true,
    true,
    true,
    true,
    true,
    true,
    true,
    true,
    true,
    true,
    true,
    true,
    true,
    true,
    true,
    true,
    true,
    true,
    true,
    true,
    true,
    true,
    true,
    true,
    true,
    true,
    true,
    true,
    true,
    true,
    true,
    true,
    true,
    true,
    true,
    true,
    true,
    true,
    true,
    true,
    true,
    true,
    true,
    true,
    true,
    true,
    true,
    true,
    true,
    true,
    true,
    true,
    true,
    true,
    true,
    true,
    true,
    true,
    true,
    true,
    true,
    true,
    true,
    true,
    true,
    true,
    true,
    true,
    true,
    true,
    true,
    true,
    true,
    true,
    true,
    true,
    true,
    true,
    true,
    true
  ],
  "rfd_inpaint_seq": [
    false,
    false,
    false,
    false,
    false,
    false,
    false,
    false,
    false,
    false,
    false,
    false,
    false,
    false,
    false,
    false,
    false,
    false,
    false,
    false,
    false,
    false,
    false,
    false,
    false,
    false,
    false,
    false,
    false,
    false,
    false,
    false,
    false,
    false,
    false,
    false,
    false,
    false,
    false,
    false,
    false,
    false,
    false,
    false,
    false,
    false,
    false,
    false,
    false,
    false,
    false,
    false,
    false,
    false,
    false,
    false,
    false,
    false,
    false,
    false,
    false,
    false,
    false,
    false,
    false,
    false,
    false,
    false,
    false,
    false,
    false,
    false,
    false,
    false,
    false,
    false,
    false,
    false,
    false,
    false,
    false,
    false,
    false,
    false,
    false,
    false,
    false,
    false,
    false,
    true,
    true,
    true,
    true,
    true,
    true,
    true,
    true,
    true,
    true,
    true,
    true,
    true,
    true,
    true,
    true,
    true,
    true,
    true,
    true,
    true,
    true,
    true,
    true,
    true,
    true,
    true,
    true,
    true,
    true,
    true,
    true,
    true,
    true,
    true,
    true,
    true,
    true,
    true,
    true,
    true,
    true,
    true,
    true,
    true,
    true,
    true,
    true,
    true,
    true,
    true,
    true,
    true,
    true,
    true,
    true,
    true,
    true,
    true,
    true,
    true,
    true,
    true,
    true,
    true,
    true,
    true,
    true,
    true,
    true,
    true,
    true,
    true,
    true,
    true,
    true,
    true,
    true,
    true,
    true,
    true,
    true,
    true,
    true,
    true,
    true,
    true,
    true,
    true,
    true,
    true,
    true,
    true,
    true,
    true,
    true,
    true,
    true,
    true,
    true,
    true,
    true,
    true,
    true,
    true,
    true,
    true,
    true,
    true,
    true,
    true,
    true,
    true,
    true,
    true,
    true,
    true,
    true,
    true,
    true,
    true,
    true,
    true,
    true,
    true,
    true,
    true,
    true,
    true,
    true,
    true,
    true,
    true,
    true,
    true,
    true,
    true,
    true,
    true,
    true,
    true,
    true,
    true,
    true,
    true,
    true,
    true,
    true,
    true,
    true,
    true,
    true,
    true,
    true,
    true,
    true,
    true,
    true,
    true,
    true,
    true,
    true,
    true,
    true,
    true,
    true,
    true,
    true,
    true,
    true,
    true,
    true,
    true,
    true,
    true,
    true,
    true,
    true,
    true,
    true,
    true,
    true,
    true,
    true,
    true,
    true,
    true,
    true,
    true,
    true,
    true,
    true,
    true
  ],
  "rfd_sampled_mask": [
    "B17-209/0",
    "89-89"
  ],
  "rfd_mask_1d": [
    false,
    false,
    false,
    false,
    false,
    false,
    false,
    false,
    false,
    false,
    false,
    false,
    false,
    false,
    false,
    false,
    false,
    false,
    false,
    false,
    false,
    false,
    false,
    false,
    false,
    false,
    false,
    false,
    false,
    false,
    false,
    false,
    false,
    false,
    false,
    false,
    false,
    false,
    false,
    false,
    false,
    false,
    false,
    false,
    false,
    false,
    false,
    false,
    false,
    false,
    false,
    false,
    false,
    false,
    false,
    false,
    false,
    false,
    false,
    false,
    false,
    false,
    false,
    false,
    false,
    false,
    false,
    false,
    false,
    false,
    false,
    false,
    false,
    false,
    false,
    false,
    false,
    false,
    false,
    false,
    false,
    false,
    false,
    false,
    false,
    false,
    false,
    false,
    false,
    true,
    true,
    true,
    true,
    true,
    true,
    true,
    true,
    true,
    true,
    true,
    true,
    true,
    true,
    true,
    true,
    true,
    true,
    true,
    true,
    true,
    true,
    true,
    true,
    true,
    true,
    true,
    true,
    true,
    true,
    true,
    true,
    true,
    true,
    true,
    true,
    true,
    true,
    true,
    true,
    true,
    true,
    true,
    true,
    true,
    true,
    true,
    true,
    true,
    true,
    true,
    true,
    true,
    true,
    true,
    true,
    true,
    true,
    true,
    true,
    true,
    true,
    true,
    true,
    true,
    true,
    true,
    true,
    true,
    true,
    true,
    true,
    true,
    true,
    true,
    true,
    true,
    true,
    true,
    true,
    true,
    true,
    true,
    true,
    true,
    true,
    true,
    true,
    true,
    true,
    true,
    true,
    true,
    true,
    true,
    true,
    true,
    true,
    true,
    true,
    true,
    true,
    true,
    true,
    true,
    true,
    true,
    true,
    true,
    true,
    true,
    true,
    true,
    true,
    true,
    true,
    true,
    true,
    true,
    true,
    true,
    true,
    true,
    true,
    true,
    true,
    true,
    true,
    true,
    true,
    true,
    true,
    true,
    true,
    true,
    true,
    true,
    true,
    true,
    true,
    true,
    true,
    true,
    true,
    true,
    true,
    true,
    true,
    true,
    true,
    true,
    true,
    true,
    true,
    true,
    true,
    true,
    true,
    true,
    true,
    true,
    true,
    true,
    true,
    true,
    true,
    true,
    true,
    true,
    true,
    true,
    true,
    true,
    true,
    true,
    true,
    true,
    true,
    true,
    true,
    true,
    true,
    true,
    true,
    true,
    true,
    true,
    true,
    true,
    true,
    true,
    true,
    true
  ]
}
```
