## Supplementary File 1 for "ProteinDJ: a high-performance and modular protein design pipeline": fold_54.json

```
{
  "fold_id": 54,
  "rfd_config": {
    "inference": {
      "input_pdb": "3di3_il7ra.pdb",
      "num_designs": 25,
      "design_startnum": 50,
      "ckpt_override_path": null,
      "symmetry": null,
      "recenter": true,
      "radius": 10.0,
      "model_only_neighbors": false,
      "output_prefix": "./rfd_results/fold",
      "write_trajectory": false,
      "scaffold_guided": false,
      "model_runner": "SelfConditioning",
      "cautious": true,
      "align_motif": true,
      "symmetric_self_cond": true,
      "final_step": 1,
      "deterministic": false,
      "trb_save_ckpt_path": "/app/RFdiffusion/models/Complex_base_ckpt.pt",
      "schedule_directory_path": "/app/RFdiffusion/schedules",
      "model_directory_path": "/app/RFdiffusion/models"
    },
    "contigmap": {
      "contigs": [
        "B17-209/0 50-100"
      ],
      "inpaint_seq": null,
      "inpaint_str": null,
      "inpaint_str_helix": null,
      "inpaint_str_strand": null,
      "inpaint_str_loop": null,
      "provide_seq": null,
      "length": null
    },
    "model": {
      "n_extra_block": 4,
      "n_main_block": 32,
      "n_ref_block": 4,
      "d_msa": 256,
      "d_msa_full": 64,
      "d_pair": 128,
      "d_templ": 64,
      "n_head_msa": 8,
      "n_head_pair": 4,
      "n_head_templ": 4,
      "d_hidden": 32,
      "d_hidden_templ": 32,
      "p_drop": 0.15,
      "SE3_param_full": {
        "num_layers": 1,
        "num_channels": 32,
        "num_degrees": 2,
        "n_heads": 4,
        "div": 4,
        "l0_in_features": 8,
        "l0_out_features": 8,
        "l1_in_features": 3,
        "l1_out_features": 2,
        "num_edge_features": 32
      },
      "SE3_param_topk": {
        "num_layers": 1,
        "num_channels": 32,
        "num_degrees": 2,
        "n_heads": 4,
        "div": 4,
        "l0_in_features": 64,
        "l0_out_features": 64,
        "l1_in_features": 3,
        "l1_out_features": 2,
        "num_edge_features": 64
      },
      "freeze_track_motif": false,
      "use_motif_timestep": true
    },
    "diffuser": {
      "T": 50,
      "b_0": 0.01,
      "b_T": 0.07,
      "schedule_type": "linear",
      "so3_type": "igso3",
      "crd_scale": 0.25,
      "partial_T": null,
      "so3_schedule_type": "linear",
      "min_b": 1.5,
      "max_b": 2.5,
      "min_sigma": 0.02,
      "max_sigma": 1.5
    },
    "denoiser": {
      "noise_scale_ca": 0,
      "final_noise_scale_ca": 1,
      "ca_noise_schedule_type": "constant",
      "noise_scale_frame": 0,
      "final_noise_scale_frame": 1,
      "frame_noise_schedule_type": "constant"
    },
    "ppi": {
      "hotspot_res": [
        "B58",
        "B80",
        "B139"
      ]
    },
    "potentials": {
      "guiding_potentials": null,
      "guide_scale": 10,
      "guide_decay": "constant",
      "olig_inter_all": null,
      "olig_intra_all": null,
      "olig_custom_contact": null,
      "substrate": null
    },
    "contig_settings": {
      "ref_idx": null,
      "hal_idx": null,
      "idx_rf": null,
      "inpaint_seq_tensor": null
    },
    "preprocess": {
      "sidechain_input": false,
      "motif_sidechain_input": true,
      "d_t1d": 24,
      "d_t2d": 44,
      "prob_self_cond": 0.5,
      "str_self_cond": true,
      "predict_previous": false
    },
    "logging": {
      "inputs": false
    },
    "scaffoldguided": {
      "scaffoldguided": false,
      "target_pdb": false,
      "target_path": null,
      "scaffold_list": null,
      "scaffold_dir": null,
      "sampled_insertion": 0,
      "sampled_N": 0,
      "sampled_C": 0,
      "ss_mask": 0,
      "systematic": false,
      "target_ss": null,
      "target_adj": null,
      "mask_loops": true,
      "contig_crop": null
    }
  },
  "rfd_plddt": [
    [
      0.09742245078086853,
      0.10035106539726257,
      0.0979272723197937,
      0.09229898452758789,
      0.0890611857175827,
      0.08615013211965561,
      0.08499643206596375,
      0.08094169199466705,
      0.07762754708528519,
      0.078978531062603,
      0.07620558142662048,
      0.07003281265497208,
      0.06799878180027008,
      0.07175491005182266,
      0.06780771911144257,
      0.06806208938360214,
      0.07275894284248352,
      0.07688538730144501,
      0.07537537813186646,
      0.07370654493570328,
      0.08176793158054352,
      0.0811455249786377,
      0.07686889171600342,
      0.07405374944210052,
      0.07655692845582962,
      0.0687553733587265,
      0.06627526879310608,
      0.06221158802509308,
      0.0623445063829422,
      0.06536977738142014,
      0.06191641092300415,
      0.06977716088294983,
      0.07394079864025116,
      0.07605809718370438,
      0.0757170170545578,
      0.07978522777557373,
      0.07674302905797958,
      0.07260479778051376,
      0.07681237161159515,
      0.07576826214790344,
      0.07721881568431854,
      0.07789948582649231,
      0.08189596235752106,
      0.08715352416038513,
      0.09230582416057587,
      0.0960601419210434,
      0.1009458526968956,
      0.10889632254838943,
      0.1159597635269165,
      0.12301911413669586,
      0.120293989777565,
      0.11388640105724335,
      0.9926788806915283,
      0.9966297149658203,
      0.99739670753479,
      0.999225914478302,
      0.9994390606880188,
      0.9995141625404358,
      0.9989754557609558,
      0.9972342252731323,
      0.993168294429779,
      0.9540120363235474,
      0.9320212602615356,
      0.9777771830558777,
      0.9690824151039124,
      0.9246511459350586,
      0.8966374397277832,
      0.9243442416191101,
      0.96146559715271,
      0.9936482310295105,
      0.9982016682624817,
      0.9994041323661804,
      0.9996318221092224,
      0.9992144107818604,
      0.9986135363578796,
      0.996695876121521,
      0.9944396615028381,
      0.9930357933044434,
      0.994647204875946,
      0.9958900809288025,
      0.9925960898399353,
      0.9917723536491394,
      0.9965047240257263,
      0.9952129125595093,
      0.9977945685386658,
      0.9982277154922485,
      0.9988377690315247,
      0.9980590343475342,
      0.9940905570983887,
      0.9661476612091064,
      0.9067521691322327,
      0.8775630593299866,
      0.8808538913726807,
      0.8278176188468933,
      0.8217617869377136,
      0.870561957359314,
      0.8986526131629944,
      0.9675198197364807,
      0.9835760593414307,
      0.9954813122749329,
      0.9981177449226379,
      0.9977861642837524,
      0.9976757168769836,
      0.9945271611213684,
      0.993248462677002,
      0.9941692352294922,
      0.9971264004707336,
      0.998887836933136,
      0.9989525675773621,
      0.9976431131362915,
      0.9900847673416138,
      0.9566949605941772,
      0.9070051312446594,
      0.8897781372070312,
      0.898780107498169,
      0.8351203203201294,
      0.8771073818206787,
      0.825228214263916,
      0.861099123954773,
      0.907192587852478,
      0.946628749370575,
      0.9834247827529907,
      0.9967018365859985,
      0.9971289038658142,
      0.9987746477127075,
      0.997297465801239,
      0.9959594011306763,
      0.9925277829170227,
      0.9914093613624573,
      0.9912218451499939,
      0.9939743280410767,
      0.9955381751060486,
      0.9967566728591919,
      0.9955597519874573,
      0.9938312768936157,
      0.9835601449012756,
      0.9855917692184448,
      0.9399130940437317,
      0.961189866065979,
      0.9353532195091248,
      0.9612241983413696,
      0.9942595362663269,
      0.9905856847763062,
      0.9982370734214783,
      0.9972368478775024,
      0.9987085461616516,
      0.9994919896125793,
      0.9996107816696167,
      0.999477744102478,
      0.9993520379066467,
      0.9997343420982361,
      0.9996563196182251,
      0.9998612999916077,
      0.9997270107269287,
      0.9997391104698181,
      0.9996107220649719,
      0.9994199275970459,
      0.9988709092140198,
      0.9991328716278076,
      0.999491810798645,
      0.9997186064720154,
      0.9997737407684326,
      0.9997329711914062,
      0.9998040199279785,
      0.9996968507766724,
      0.9997329115867615,
      0.9987757802009583,
      0.997668445110321,
      0.9910011887550354,
      0.9712608456611633,
      0.957036554813385,
      0.925085186958313,
      0.8943331241607666,
      0.8400542140007019,
      0.8678668737411499,
      0.9062662124633789,
      0.9089244604110718,
      0.9348482489585876,
      0.9814115762710571,
      0.9928019642829895,
      0.9985460638999939,
      0.9991745352745056,
      0.9996666312217712,
      0.9997755289077759,
      0.9998146891593933,
      0.9997997283935547,
      0.9998012185096741,
      0.9996410608291626,
      0.9995896816253662,
      0.9992939233779907,
      0.9987888336181641,
      0.9986116886138916,
      0.9984492063522339,
      0.999340295791626,
      0.9994342923164368,
      0.9993680119514465,
      0.9991447329521179,
      0.9973059296607971,
      0.9975665807723999,
      0.9900505542755127,
      0.9941087961196899,
      0.9984833598136902,
      0.9992489218711853,
      0.999646008014679,
      0.9996311068534851,
      0.9998345375061035,
      0.9997825026512146,
      0.9997429847717285,
      0.9996943473815918,
      0.999799907207489,
      0.999829888343811,
      0.9997603297233582,
      0.9997837543487549,
      0.9996567964553833,
      0.9997297525405884,
      0.9998403191566467,
      0.9998852610588074,
      0.9998561143875122,
      0.9998892545700073,
      0.999736487865448,
      0.99974125623703,
      0.999405026435852,
      0.998967707157135,
      0.9956526160240173,
      0.9732607007026672,
      0.9629461765289307,
      0.9056850671768188,
      0.8699689507484436,
      0.9122627973556519,
      0.9497079849243164,
      0.9871513247489929,
      0.9966683983802795,
      0.9986220598220825,
      0.999214231967926,
      0.9992703795433044,
      0.9992994666099548,
      0.9996527433395386,
      0.9990600943565369,
      0.9995693564414978,
      0.9998206496238708,
      0.9997882843017578,
      0.9998672604560852,
      0.9998177289962769,
      0.9998760223388672,
      0.9996194839477539
    ],
    [
      0.12789490818977356,
      0.1344902366399765,
      0.12386999279260635,
      0.1154320016503334,
      0.11632264405488968,
      0.11248214542865753,
      0.1082085371017456,
      0.10595495253801346,
      0.10223426669836044,
      0.0960099920630455,
      0.08635705709457397,
      0.08152210712432861,
      0.07671189308166504,
      0.06972356140613556,
      0.06391176581382751,
      0.062948077917099,
      0.06518001854419708,
      0.06481853872537613,
      0.06670749187469482,
      0.07256494462490082,
      0.08078385889530182,
      0.08268865942955017,
      0.08205635100603104,
      0.08554551005363464,
      0.08233342319726944,
      0.07965889573097229,
      0.07908102869987488,
      0.07874532043933868,
      0.07443685084581375,
      0.07401455193758011,
      0.07507659494876862,
      0.07750910520553589,
      0.08465904742479324,
      0.08809695392847061,
      0.08982177078723907,
      0.08875986933708191,
      0.0866064578294754,
      0.08425803482532501,
      0.08872290700674057,
      0.08457858860492706,
      0.08949670195579529,
      0.09142212569713593,
      0.0938272699713707,
      0.09411272406578064,
      0.10376442968845367,
      0.10499059408903122,
      0.1034223660826683,
      0.11080975085496902,
      0.12065579742193222,
      0.12318970263004303,
      0.12696020305156708,
      0.1283339411020279,
      0.9952057600021362,
      0.9975189566612244,
      0.997977614402771,
      0.9993900060653687,
      0.9995568990707397,
      0.9995774030685425,
      0.9992222189903259,
      0.998253345489502,
      0.9959015250205994,
      0.9671949148178101,
      0.949463427066803,
      0.9834789633750916,
      0.9739502668380737,
      0.9390456676483154,
      0.9103204011917114,
      0.9421902298927307,
      0.9766967296600342,
      0.9962756633758545,
      0.9988316297531128,
      0.9996044635772705,
      0.9997389316558838,
      0.9995601177215576,
      0.9992848634719849,
      0.9983707070350647,
      0.9977330565452576,
      0.9974355697631836,
      0.9982731938362122,
      0.9985120296478271,
      0.996770441532135,
      0.9961833953857422,
      0.9983639717102051,
      0.9973164200782776,
      0.9983568787574768,
      0.9980019330978394,
      0.998188853263855,
      0.9951915740966797,
      0.9881056547164917,
      0.9443880915641785,
      0.8909801244735718,
      0.8762853741645813,
      0.8862701654434204,
      0.8381229639053345,
      0.8298094868659973,
      0.8696325421333313,
      0.8829442858695984,
      0.9487485885620117,
      0.9777742624282837,
      0.992835521697998,
      0.9977638125419617,
      0.9978999495506287,
      0.9982712864875793,
      0.9958227276802063,
      0.99509197473526,
      0.99678635597229,
      0.9983473420143127,
      0.9992712736129761,
      0.999216616153717,
      0.9982965588569641,
      0.9933776259422302,
      0.9708904027938843,
      0.9243950843811035,
      0.9122093915939331,
      0.9142293930053711,
      0.8551100492477417,
      0.8929576873779297,
      0.837523341178894,
      0.853455662727356,
      0.8993954658508301,
      0.9344704151153564,
      0.9649439454078674,
      0.9922934174537659,
      0.9924567937850952,
      0.9970644116401672,
      0.9944598078727722,
      0.9935729503631592,
      0.987427294254303,
      0.982280969619751,
      0.9842586517333984,
      0.9859475493431091,
      0.9908037185668945,
      0.9916234612464905,
      0.9861546158790588,
      0.983888566493988,
      0.9663956165313721,
      0.9726700186729431,
      0.936617374420166,
      0.9656516909599304,
      0.9436033368110657,
      0.9647690057754517,
      0.994725227355957,
      0.9934923648834229,
      0.9983862042427063,
      0.9975905418395996,
      0.998778760433197,
      0.9992793798446655,
      0.9994993209838867,
      0.9992328882217407,
      0.9989224672317505,
      0.9995917081832886,
      0.9995753765106201,
      0.9998341202735901,
      0.999626636505127,
      0.9996891021728516,
      0.9994598627090454,
      0.9992902278900146,
      0.9984359741210938,
      0.9987788200378418,
      0.9993187785148621,
      0.9996138215065002,
      0.9997382760047913,
      0.9996562600135803,
      0.9997509717941284,
      0.9995661377906799,
      0.9996284246444702,
      0.9986441135406494,
      0.9979375004768372,
      0.9937177896499634,
      0.9817628860473633,
      0.9672632217407227,
      0.9442088007926941,
      0.9164202213287354,
      0.866950273513794,
      0.8849985599517822,
      0.9207752346992493,
      0.9207956194877625,
      0.9440532922744751,
      0.9834573864936829,
      0.9919484853744507,
      0.9982275366783142,
      0.9989030361175537,
      0.9995809197425842,
      0.9997100830078125,
      0.9997784495353699,
      0.9997562170028687,
      0.9997674226760864,
      0.9995989203453064,
      0.9995269179344177,
      0.9991271495819092,
      0.9983571767807007,
      0.9977809190750122,
      0.99784255027771,
      0.9989213347434998,
      0.9991814494132996,
      0.999006450176239,
      0.9986976385116577,
      0.9962007999420166,
      0.9964368939399719,
      0.9888584017753601,
      0.9928373694419861,
      0.998089611530304,
      0.9987396001815796,
      0.999453067779541,
      0.9994984269142151,
      0.9997979402542114,
      0.9997196793556213,
      0.9996967911720276,
      0.999661922454834,
      0.999765157699585,
      0.9998104572296143,
      0.9997536540031433,
      0.9997804760932922,
      0.9996377825737,
      0.9997348785400391,
      0.9998418092727661,
      0.999886155128479,
      0.9998418688774109,
      0.999876081943512,
      0.9996850490570068,
      0.9996647834777832,
      0.9992156624794006,
      0.998835027217865,
      0.9951512813568115,
      0.9771750569343567,
      0.9637483358383179,
      0.9126137495040894,
      0.8684144020080566,
      0.9178166389465332,
      0.953902542591095,
      0.9877340793609619,
      0.9958369135856628,
      0.9978141188621521,
      0.9989162087440491,
      0.9989284873008728,
      0.9988602995872498,
      0.9994155168533325,
      0.9985529184341431,
      0.9994077086448669,
      0.9997528195381165,
      0.9997463822364807,
      0.9998524785041809,
      0.9998226761817932,
      0.9998769760131836,
      0.9996533393859863
    ],
    [
      0.1483278125524521,
      0.16643717885017395,
      0.13812991976737976,
      0.127501979470253,
      0.12982119619846344,
      0.1254185438156128,
      0.11229659616947174,
      0.10933982580900192,
      0.1040424183011055,
      0.10305920243263245,
      0.09207078814506531,
      0.09178458154201508,
      0.09617270529270172,
      0.08911621570587158,
      0.08094115555286407,
      0.07752357423305511,
      0.08645973354578018,
      0.08685566484928131,
      0.08103065192699432,
      0.0851401835680008,
      0.09308192878961563,
      0.09158213436603546,
      0.08949459344148636,
      0.094300776720047,
      0.09226883947849274,
      0.08804827183485031,
      0.08459822088479996,
      0.08346977084875107,
      0.08082213252782822,
      0.07874790579080582,
      0.08356237411499023,
      0.08262123167514801,
      0.08622753620147705,
      0.08700566738843918,
      0.08782340586185455,
      0.08461686968803406,
      0.08595545589923859,
      0.0843718871474266,
      0.08343183249235153,
      0.07977749407291412,
      0.08318711817264557,
      0.08474364131689072,
      0.08329471200704575,
      0.08807231485843658,
      0.09547574073076248,
      0.09825018793344498,
      0.10120707005262375,
      0.10846443474292755,
      0.11812926083803177,
      0.12222617864608765,
      0.12456873059272766,
      0.12229791283607483,
      0.9963645935058594,
      0.9982689619064331,
      0.9985302090644836,
      0.999545156955719,
      0.9996324181556702,
      0.9996179938316345,
      0.999143123626709,
      0.9979162216186523,
      0.9946744441986084,
      0.9616393446922302,
      0.9419761896133423,
      0.9807266592979431,
      0.9721961617469788,
      0.934699296951294,
      0.9039808511734009,
      0.9369834661483765,
      0.972330629825592,
      0.9955722093582153,
      0.9987422227859497,
      0.9995949268341064,
      0.9997685551643372,
      0.9996029138565063,
      0.9993922114372253,
      0.9986258149147034,
      0.998011589050293,
      0.9976575374603271,
      0.9984084963798523,
      0.998645007610321,
      0.9970232248306274,
      0.9965503811836243,
      0.9986333250999451,
      0.9980317950248718,
      0.9988654255867004,
      0.9987723231315613,
      0.9988806843757629,
      0.9975305795669556,
      0.9929975867271423,
      0.9567192792892456,
      0.8973860740661621,
      0.8789389133453369,
      0.8902348279953003,
      0.8414638042449951,
      0.8283343315124512,
      0.8739506006240845,
      0.8918869495391846,
      0.9599428176879883,
      0.9830581545829773,
      0.9951672554016113,
      0.9983091950416565,
      0.9983060956001282,
      0.9985011219978333,
      0.9961374402046204,
      0.9952836632728577,
      0.9968046545982361,
      0.9983844757080078,
      0.9993340969085693,
      0.999264121055603,
      0.9983665347099304,
      0.9931751489639282,
      0.969715416431427,
      0.9195066690444946,
      0.9109779596328735,
      0.9111377596855164,
      0.8576151132583618,
      0.8903862833976746,
      0.8411151170730591,
      0.8576337099075317,
      0.9014961123466492,
      0.9413637518882751,
      0.9749877452850342,
      0.995267927646637,
      0.9955914616584778,
      0.9984662532806396,
      0.9968032836914062,
      0.996171236038208,
      0.9920324087142944,
      0.9888831973075867,
      0.9897172451019287,
      0.991355299949646,
      0.9944124221801758,
      0.9949753880500793,
      0.9912812113761902,
      0.9893521666526794,
      0.9739577174186707,
      0.9771571755409241,
      0.9381910562515259,
      0.9638768434524536,
      0.939537525177002,
      0.9622387886047363,
      0.9940231442451477,
      0.9917684197425842,
      0.9981033205986023,
      0.9971796274185181,
      0.9986698031425476,
      0.9992896318435669,
      0.9995061755180359,
      0.9993218183517456,
      0.9991034269332886,
      0.9996418952941895,
      0.9996277093887329,
      0.9998600482940674,
      0.9997045993804932,
      0.9997422695159912,
      0.9995479583740234,
      0.9993968605995178,
      0.9986962676048279,
      0.9989861845970154,
      0.9994248747825623,
      0.9996839761734009,
      0.9997823238372803,
      0.9997214674949646,
      0.9997931718826294,
      0.9996374249458313,
      0.9996756315231323,
      0.9987307786941528,
      0.9978203773498535,
      0.9927892088890076,
      0.9765384197235107,
      0.9620177149772644,
      0.9354552030563354,
      0.9046177864074707,
      0.8592485785484314,
      0.8796734809875488,
      0.9119970798492432,
      0.9145947694778442,
      0.9372422695159912,
      0.9807897806167603,
      0.9918835163116455,
      0.9983181357383728,
      0.9990265369415283,
      0.9996352195739746,
      0.9997484087944031,
      0.9998036623001099,
      0.9997848272323608,
      0.9997873306274414,
      0.9996346235275269,
      0.9995648264884949,
      0.9991993308067322,
      0.9985178112983704,
      0.9980295300483704,
      0.9981032013893127,
      0.999072790145874,
      0.9993001818656921,
      0.9991692900657654,
      0.9989146590232849,
      0.9966096878051758,
      0.9969342350959778,
      0.9890384078025818,
      0.9933309555053711,
      0.9982883334159851,
      0.9990010857582092,
      0.9995625019073486,
      0.9995900988578796,
      0.9998310804367065,
      0.9997648000717163,
      0.9997336864471436,
      0.9996988773345947,
      0.9997946619987488,
      0.9998291730880737,
      0.9997711777687073,
      0.9997987747192383,
      0.9996660947799683,
      0.9997541308403015,
      0.9998573064804077,
      0.9998970627784729,
      0.999858558177948,
      0.9998881816864014,
      0.9997090697288513,
      0.9996883869171143,
      0.9992604851722717,
      0.9988197684288025,
      0.9949530959129333,
      0.9732787013053894,
      0.9598109126091003,
      0.9020136594772339,
      0.8584462404251099,
      0.9116689562797546,
      0.9476181268692017,
      0.9861639738082886,
      0.9956833124160767,
      0.9978576898574829,
      0.9989129900932312,
      0.9989840388298035,
      0.9989370703697205,
      0.9994719624519348,
      0.998699426651001,
      0.9994833469390869,
      0.9997881650924683,
      0.9997817873954773,
      0.9998724460601807,
      0.99984210729599,
      0.9998886585235596,
      0.9996899962425232
    ],
    [
      0.14147308468818665,
      0.15637388825416565,
      0.13218563795089722,
      0.1191783919930458,
      0.12197129428386688,
      0.1210690587759018,
      0.10797851532697678,
      0.10067795217037201,
      0.10260437428951263,
      0.09723804146051407,
      0.08590788394212723,
      0.08463384211063385,
      0.08703544735908508,
      0.0826757475733757,
      0.07906168699264526,
      0.0765465646982193,
      0.08608798682689667,
      0.08269155025482178,
      0.0794370025396347,
      0.08727169781923294,
      0.0941634327173233,
      0.08893996477127075,
      0.08841027319431305,
      0.09285436570644379,
      0.08645011484622955,
      0.08068931847810745,
      0.07805267721414566,
      0.07703646272420883,
      0.07824083417654037,
      0.07947009801864624,
      0.08326571434736252,
      0.08272069692611694,
      0.08695667237043381,
      0.08798445016145706,
      0.0895342081785202,
      0.08655640482902527,
      0.08740805834531784,
      0.08528067916631699,
      0.08603701740503311,
      0.08219951391220093,
      0.08377701789140701,
      0.08244407176971436,
      0.08438270539045334,
      0.08758535981178284,
      0.09218394011259079,
      0.09580746293067932,
      0.09558767825365067,
      0.10430358350276947,
      0.11273165792226791,
      0.11601980775594711,
      0.11908972263336182,
      0.11783470213413239,
      0.9959946274757385,
      0.9980475306510925,
      0.9983625411987305,
      0.999511182308197,
      0.9996242523193359,
      0.9996330738067627,
      0.9992225170135498,
      0.9982199668884277,
      0.9956093430519104,
      0.9659778475761414,
      0.9476801156997681,
      0.9825586080551147,
      0.9732255935668945,
      0.937305212020874,
      0.9086477160453796,
      0.9407234191894531,
      0.9756324291229248,
      0.9961223006248474,
      0.9988488554954529,
      0.999612033367157,
      0.9997689723968506,
      0.9996016621589661,
      0.9993731379508972,
      0.9985616207122803,
      0.9979921579360962,
      0.9976639747619629,
      0.9984613060951233,
      0.9986792802810669,
      0.9971104264259338,
      0.9965637922286987,
      0.9986142516136169,
      0.9978489875793457,
      0.9987062215805054,
      0.9985080361366272,
      0.9986536502838135,
      0.9968485236167908,
      0.9919253587722778,
      0.9529858827590942,
      0.8974210023880005,
      0.8797738552093506,
      0.8896844387054443,
      0.8418002128601074,
      0.8280416131019592,
      0.8716671466827393,
      0.8877418041229248,
      0.9555703997612,
      0.9808043837547302,
      0.9941786527633667,
      0.9979697465896606,
      0.9979784488677979,
      0.9982897639274597,
      0.9956369996070862,
      0.9948762655258179,
      0.99668288230896,
      0.9983312487602234,
      0.9992973208427429,
      0.9992409944534302,
      0.9983054399490356,
      0.9930992126464844,
      0.9704728126525879,
      0.9218610525131226,
      0.9122465252876282,
      0.9139354825019836,
      0.8599361181259155,
      0.8940443396568298,
      0.8431298136711121,
      0.857993483543396,
      0.9039960503578186,
      0.9416700005531311,
      0.9726332426071167,
      0.9946315288543701,
      0.9946255087852478,
      0.9980716109275818,
      0.9960348010063171,
      0.9952330589294434,
      0.9902096390724182,
      0.9863040447235107,
      0.9877232909202576,
      0.9891610741615295,
      0.9929709434509277,
      0.9937149882316589,
      0.989444375038147,
      0.988134503364563,
      0.9726967215538025,
      0.9771694540977478,
      0.9395407438278198,
      0.966270387172699,
      0.9428548812866211,
      0.9647237062454224,
      0.9946286678314209,
      0.99311363697052,
      0.9982993602752686,
      0.9974607825279236,
      0.9987330436706543,
      0.9992893934249878,
      0.9995238184928894,
      0.9992640614509583,
      0.999005913734436,
      0.9996252059936523,
      0.9996129870414734,
      0.9998573064804077,
      0.9996980428695679,
      0.9997426867485046,
      0.9995478987693787,
      0.9994051456451416,
      0.9987087845802307,
      0.9989892244338989,
      0.999431312084198,
      0.9996864199638367,
      0.999783456325531,
      0.9997220039367676,
      0.9997920393943787,
      0.9996343851089478,
      0.9996718764305115,
      0.9987497925758362,
      0.9979739785194397,
      0.9935920834541321,
      0.9804052114486694,
      0.9661465883255005,
      0.941765546798706,
      0.9127716422080994,
      0.8625916242599487,
      0.883164644241333,
      0.9195994734764099,
      0.9205067157745361,
      0.9430959820747375,
      0.9834638833999634,
      0.9924232363700867,
      0.9983618259429932,
      0.9990023970603943,
      0.9996222853660583,
      0.999737560749054,
      0.9997979402542114,
      0.9997835159301758,
      0.999788761138916,
      0.9996393322944641,
      0.999572217464447,
      0.9992026090621948,
      0.9985049962997437,
      0.9979780912399292,
      0.9980643391609192,
      0.9990275502204895,
      0.9992648959159851,
      0.9990869760513306,
      0.99885493516922,
      0.9965234994888306,
      0.9969136118888855,
      0.9896151423454285,
      0.9936671257019043,
      0.9983584880828857,
      0.9989967346191406,
      0.9995613098144531,
      0.9995921850204468,
      0.9998312592506409,
      0.9997661113739014,
      0.9997361898422241,
      0.999701201915741,
      0.9997935891151428,
      0.9998311400413513,
      0.9997764825820923,
      0.9998049736022949,
      0.9996780157089233,
      0.9997628927230835,
      0.9998607635498047,
      0.999898374080658,
      0.9998559355735779,
      0.9998840689659119,
      0.9996935129165649,
      0.9996756911277771,
      0.9992398619651794,
      0.9988484382629395,
      0.995148777961731,
      0.9762932062149048,
      0.9630154371261597,
      0.9100816249847412,
      0.8631873726844788,
      0.9164564609527588,
      0.952579915523529,
      0.9870638847351074,
      0.9956393241882324,
      0.9977555274963379,
      0.9989040493965149,
      0.998855710029602,
      0.9988205432891846,
      0.9994211196899414,
      0.9985340237617493,
      0.9994321465492249,
      0.9997743368148804,
      0.9997764825820923,
      0.9998726844787598,
      0.9998458027839661,
      0.9998918175697327,
      0.9996997117996216
    ],
    [
      0.1655663251876831,
      0.1859155297279358,
      0.15211665630340576,
      0.13998472690582275,
      0.13855159282684326,
      0.13785062730312347,
      0.1253829002380371,
      0.11942675709724426,
      0.11854105442762375,
      0.11521057039499283,
      0.10362223535776138,
      0.10082355886697769,
      0.1054830402135849,
      0.09639570116996765,
      0.09242390096187592,
      0.09132475405931473,
      0.09176624566316605,
      0.08545960485935211,
      0.08241613954305649,
      0.09230156987905502,
      0.09770318865776062,
      0.09011095017194748,
      0.09338460862636566,
      0.09538447111845016,
      0.08862052857875824,
      0.08366939425468445,
      0.08250836282968521,
      0.07982847839593887,
      0.07748164236545563,
      0.07902619987726212,
      0.08362194895744324,
      0.08372453600168228,
      0.08912163227796555,
      0.08962550759315491,
      0.08984729647636414,
      0.08861134201288223,
      0.08745130896568298,
      0.08589881658554077,
      0.08615671098232269,
      0.08283029496669769,
      0.08558449149131775,
      0.08370194584131241,
      0.0837077796459198,
      0.08854147046804428,
      0.09398038685321808,
      0.0956881046295166,
      0.09669174253940582,
      0.10595594346523285,
      0.11439601331949234,
      0.11859604716300964,
      0.12082011252641678,
      0.11879918724298477,
      0.9959853887557983,
      0.9980098009109497,
      0.9983446002006531,
      0.9995086789131165,
      0.999629020690918,
      0.9996370673179626,
      0.9992369413375854,
      0.9982598423957825,
      0.9956977367401123,
      0.9673483967781067,
      0.9487906694412231,
      0.9824702143669128,
      0.9731858372688293,
      0.9368820786476135,
      0.909896194934845,
      0.9426388740539551,
      0.9760247468948364,
      0.9960961937904358,
      0.9988546967506409,
      0.999614953994751,
      0.999768853187561,
      0.9996150135993958,
      0.9993990063667297,
      0.9985485076904297,
      0.998164176940918,
      0.9978762269020081,
      0.9986135363578796,
      0.9987781643867493,
      0.9973212480545044,
      0.9967262744903564,
      0.9986570477485657,
      0.9978035688400269,
      0.9986334443092346,
      0.998356819152832,
      0.9985144138336182,
      0.9964645504951477,
      0.991328775882721,
      0.9513305425643921,
      0.8957148194313049,
      0.8792672753334045,
      0.8897632360458374,
      0.8423935174942017,
      0.8261773586273193,
      0.8699138164520264,
      0.8847557306289673,
      0.95352703332901,
      0.9795293807983398,
      0.993619978427887,
      0.9978022575378418,
      0.9977996945381165,
      0.9981772303581238,
      0.9954187273979187,
      0.9947803616523743,
      0.9967113733291626,
      0.9983275532722473,
      0.999274730682373,
      0.9992151260375977,
      0.9982667565345764,
      0.9930058121681213,
      0.9705943465232849,
      0.9223721027374268,
      0.9119313359260559,
      0.915036678314209,
      0.8640645742416382,
      0.8944286704063416,
      0.8483904004096985,
      0.8573178052902222,
      0.9039428234100342,
      0.9413180947303772,
      0.971521258354187,
      0.9943040609359741,
      0.9940832853317261,
      0.9978610277175903,
      0.99562668800354,
      0.9947835206985474,
      0.9892927408218384,
      0.9848167896270752,
      0.9865562915802002,
      0.9880974292755127,
      0.9924077391624451,
      0.9931690096855164,
      0.9886147379875183,
      0.9875177145004272,
      0.9715771079063416,
      0.976410984992981,
      0.9394700527191162,
      0.9664227962493896,
      0.9429255127906799,
      0.9654062390327454,
      0.9946043491363525,
      0.9932236075401306,
      0.9982813596725464,
      0.9973462224006653,
      0.9987089037895203,
      0.9992722868919373,
      0.9995071291923523,
      0.9992157220840454,
      0.9989374876022339,
      0.9996164441108704,
      0.9996064305305481,
      0.9998605847358704,
      0.9997128844261169,
      0.9997596740722656,
      0.9995760321617126,
      0.9994550943374634,
      0.9988036155700684,
      0.9990606904029846,
      0.9994757771492004,
      0.9997094869613647,
      0.9997954964637756,
      0.999731183052063,
      0.9997934103012085,
      0.9996262788772583,
      0.9996561408042908,
      0.9986752271652222,
      0.9979013800621033,
      0.9933778643608093,
      0.9800169467926025,
      0.965420126914978,
      0.9413547515869141,
      0.9147055745124817,
      0.8609812259674072,
      0.8818710446357727,
      0.9204907417297363,
      0.9204532504081726,
      0.9428210854530334,
      0.9830415844917297,
      0.9922919273376465,
      0.998336136341095,
      0.9989967942237854,
      0.9996252655982971,
      0.9997406601905823,
      0.9998050332069397,
      0.9997971653938293,
      0.9998010993003845,
      0.9996618032455444,
      0.9996015429496765,
      0.999252438545227,
      0.9986013174057007,
      0.9981185793876648,
      0.9982019066810608,
      0.9990814328193665,
      0.9993005990982056,
      0.9991067051887512,
      0.9988693594932556,
      0.9965115785598755,
      0.9968311786651611,
      0.9893832802772522,
      0.9933578372001648,
      0.9982793927192688,
      0.9989575147628784,
      0.9995635151863098,
      0.9996065497398376,
      0.9998403191566467,
      0.9997822046279907,
      0.9997535347938538,
      0.9997239112854004,
      0.9998093247413635,
      0.9998428225517273,
      0.9997928142547607,
      0.999819278717041,
      0.9997023940086365,
      0.9997783899307251,
      0.9998698830604553,
      0.9999040365219116,
      0.9998610615730286,
      0.9998856782913208,
      0.9996901154518127,
      0.9996713399887085,
      0.9992179870605469,
      0.9988212585449219,
      0.9949416518211365,
      0.9760301113128662,
      0.9617511034011841,
      0.9075641632080078,
      0.8623950481414795,
      0.9169803857803345,
      0.952385663986206,
      0.9869000315666199,
      0.9955545663833618,
      0.9976928234100342,
      0.9988836646080017,
      0.9987468719482422,
      0.9987644553184509,
      0.9993932247161865,
      0.9984555840492249,
      0.9994171261787415,
      0.9997751116752625,
      0.9997853636741638,
      0.9998791217803955,
      0.9998555779457092,
      0.9998986124992371,
      0.9997193813323975
    ],
    [
      0.19849035143852234,
      0.22173920273780823,
      0.193267822265625,
      0.17537125945091248,
      0.1635015904903412,
      0.16049562394618988,
      0.15350031852722168,
      0.14626598358154297,
      0.14089758694171906,
      0.1329776495695114,
      0.12548917531967163,
      0.12504687905311584,
      0.1254155933856964,
      0.11362768709659576,
      0.1089932844042778,
      0.1114848181605339,
      0.10707522183656693,
      0.09774401038885117,
      0.0927785336971283,
      0.10794727504253387,
      0.10525365173816681,
      0.09923434257507324,
      0.09747108817100525,
      0.10435646772384644,
      0.08749094605445862,
      0.08718346059322357,
      0.0841444656252861,
      0.08069785684347153,
      0.07770242542028427,
      0.07892182469367981,
      0.08675377070903778,
      0.09138859063386917,
      0.0941009372472763,
      0.09646850824356079,
      0.09987863153219223,
      0.09826184064149857,
      0.09793373197317123,
      0.0992799624800682,
      0.09827594459056854,
      0.09628237783908844,
      0.10138878971338272,
      0.10206739604473114,
      0.10177063196897507,
      0.10432125627994537,
      0.10666988044977188,
      0.1100320890545845,
      0.11435078829526901,
      0.1210251897573471,
      0.13066551089286804,
      0.13790158927440643,
      0.13812799751758575,
      0.1331087052822113,
      0.9963468909263611,
      0.9982259273529053,
      0.9984824061393738,
      0.999549925327301,
      0.9996572136878967,
      0.9996729493141174,
      0.9992916584014893,
      0.9984068870544434,
      0.995985209941864,
      0.9689944386482239,
      0.9511863589286804,
      0.9825707674026489,
      0.9730643630027771,
      0.9370748400688171,
      0.9111245274543762,
      0.9443035125732422,
      0.9769078493118286,
      0.9961979985237122,
      0.998937726020813,
      0.999652624130249,
      0.9997901320457458,
      0.9996479749679565,
      0.9994651675224304,
      0.9986885190010071,
      0.9983859658241272,
      0.9980926513671875,
      0.9987688064575195,
      0.9989097118377686,
      0.9976314902305603,
      0.9970868229866028,
      0.9988316297531128,
      0.9981000423431396,
      0.9987993240356445,
      0.9985188841819763,
      0.9986176490783691,
      0.9967173933982849,
      0.9919083714485168,
      0.9533573985099792,
      0.8973326683044434,
      0.8809037208557129,
      0.8909605741500854,
      0.8426650166511536,
      0.8234364986419678,
      0.8714956045150757,
      0.8837605714797974,
      0.9540389776229858,
      0.9796515703201294,
      0.9937150478363037,
      0.9978079199790955,
      0.997808575630188,
      0.9982297420501709,
      0.9954732656478882,
      0.9949648380279541,
      0.9968727231025696,
      0.9984261989593506,
      0.9993181824684143,
      0.9992640614509583,
      0.9982914328575134,
      0.9928947687149048,
      0.9707450866699219,
      0.9223589897155762,
      0.9119478464126587,
      0.9164241552352905,
      0.8667956590652466,
      0.8945386409759521,
      0.8490258455276489,
      0.8570363521575928,
      0.90595543384552,
      0.9424986243247986,
      0.9731724858283997,
      0.994762122631073,
      0.9945787787437439,
      0.9980928897857666,
      0.9960436820983887,
      0.9953844547271729,
      0.990240216255188,
      0.9859067797660828,
      0.9875043034553528,
      0.9889042973518372,
      0.9930348992347717,
      0.9937379360198975,
      0.9894054532051086,
      0.9880605936050415,
      0.9729523658752441,
      0.9773185849189758,
      0.940966784954071,
      0.9679925441741943,
      0.9429342746734619,
      0.9660305380821228,
      0.9947567582130432,
      0.9935034513473511,
      0.9983376264572144,
      0.9973975419998169,
      0.9987363815307617,
      0.9992824196815491,
      0.9995190501213074,
      0.9992162585258484,
      0.9989240765571594,
      0.9996183514595032,
      0.9996128082275391,
      0.9998654723167419,
      0.9997264742851257,
      0.9997742772102356,
      0.999597430229187,
      0.9994888305664062,
      0.9988638162612915,
      0.9991028904914856,
      0.999505341053009,
      0.9997268319129944,
      0.9998059868812561,
      0.9997380971908569,
      0.9997971057891846,
      0.9996182322502136,
      0.999650239944458,
      0.9986000061035156,
      0.9978227615356445,
      0.9930353164672852,
      0.9796033501625061,
      0.9641991853713989,
      0.9402914643287659,
      0.9148243069648743,
      0.8567041158676147,
      0.8769677877426147,
      0.921015739440918,
      0.9194027185440063,
      0.9409637451171875,
      0.9820793867111206,
      0.9917367696762085,
      0.9982578754425049,
      0.9990042448043823,
      0.9996407628059387,
      0.9997629523277283,
      0.9998211860656738,
      0.9998154640197754,
      0.9998152256011963,
      0.9996861219406128,
      0.9996309876441956,
      0.9993091821670532,
      0.9987282156944275,
      0.9983237981796265,
      0.9984030723571777,
      0.9991989731788635,
      0.9993806481361389,
      0.99918133020401,
      0.9988918900489807,
      0.9963967800140381,
      0.9965459704399109,
      0.9887290596961975,
      0.9925948977470398,
      0.9981062412261963,
      0.9988570213317871,
      0.9995459318161011,
      0.9996126890182495,
      0.9998468160629272,
      0.9997945427894592,
      0.9997668266296387,
      0.9997408986091614,
      0.9998226165771484,
      0.9998531341552734,
      0.9998071789741516,
      0.9998319745063782,
      0.9997215867042542,
      0.9997929334640503,
      0.9998787641525269,
      0.9999099373817444,
      0.9998694062232971,
      0.999891996383667,
      0.9997057318687439,
      0.9996851682662964,
      0.9992371797561646,
      0.9988176822662354,
      0.994746744632721,
      0.9758762717247009,
      0.9605543613433838,
      0.9059147238731384,
      0.8569936752319336,
      0.9179390668869019,
      0.9519321918487549,
      0.9868429899215698,
      0.9954794645309448,
      0.9976881146430969,
      0.9989415407180786,
      0.9987814426422119,
      0.9988036751747131,
      0.9994158744812012,
      0.998489260673523,
      0.9994456768035889,
      0.9997854232788086,
      0.9997973442077637,
      0.9998863339424133,
      0.9998646378517151,
      0.9999047517776489,
      0.9997371435165405
    ],
    [
      0.20481142401695251,
      0.23035971820354462,
      0.2154615819454193,
      0.19544899463653564,
      0.17743122577667236,
      0.1713191270828247,
      0.16581015288829803,
      0.15745019912719727,
      0.15122546255588531,
      0.14319846034049988,
      0.13818936049938202,
      0.13448011875152588,
      0.1348435878753662,
      0.12031421810388565,
      0.11591337621212006,
      0.12091625481843948,
      0.11385618150234222,
      0.10212238132953644,
      0.10116584599018097,
      0.1137886643409729,
      0.10939299315214157,
      0.10432663559913635,
      0.10324853658676147,
      0.10813208669424057,
      0.09132736921310425,
      0.09443212300539017,
      0.08919087052345276,
      0.08213315904140472,
      0.0829664096236229,
      0.08277145028114319,
      0.08737917244434357,
      0.09147212654352188,
      0.09207774698734283,
      0.09738430380821228,
      0.10388597846031189,
      0.10252472758293152,
      0.10202409327030182,
      0.10551908612251282,
      0.10557904839515686,
      0.10455283522605896,
      0.1092001348733902,
      0.11215474456548691,
      0.11110501736402512,
      0.11514431238174438,
      0.11668266355991364,
      0.12274592369794846,
      0.125711590051651,
      0.13552922010421753,
      0.1480090320110321,
      0.1588217169046402,
      0.1636495292186737,
      0.1549777090549469,
      0.996873140335083,
      0.9985395073890686,
      0.9987159967422485,
      0.9996100068092346,
      0.9996858835220337,
      0.9996907711029053,
      0.9992873668670654,
      0.998408854007721,
      0.9959439039230347,
      0.9685633182525635,
      0.9507752656936646,
      0.9823508262634277,
      0.9726381897926331,
      0.9367549419403076,
      0.9110532999038696,
      0.9458833932876587,
      0.9765124917030334,
      0.99617999792099,
      0.9989628791809082,
      0.9996718764305115,
      0.99980628490448,
      0.9996787309646606,
      0.9995259642601013,
      0.9988391995429993,
      0.9985526204109192,
      0.9982916712760925,
      0.9988988041877747,
      0.9990313053131104,
      0.9979017376899719,
      0.9974440932273865,
      0.9990114569664001,
      0.9984592795372009,
      0.9990158677101135,
      0.9987772703170776,
      0.9987940192222595,
      0.9971414804458618,
      0.9925060868263245,
      0.954798698425293,
      0.8967076539993286,
      0.879871129989624,
      0.8909395933151245,
      0.8423397541046143,
      0.8249182105064392,
      0.87010258436203,
      0.8863998651504517,
      0.9555683732032776,
      0.9805917739868164,
      0.9942631125450134,
      0.9979903697967529,
      0.99802565574646,
      0.9984234571456909,
      0.9959071278572083,
      0.9954208731651306,
      0.997098982334137,
      0.9985417127609253,
      0.9993795156478882,
      0.9993191957473755,
      0.9983532428741455,
      0.9929037094116211,
      0.970647931098938,
      0.9214518666267395,
      0.9118002653121948,
      0.9158139228820801,
      0.8679611086845398,
      0.8936642408370972,
      0.8501258492469788,
      0.8571805357933044,
      0.9063218832015991,
      0.943198561668396,
      0.9746187329292297,
      0.995211124420166,
      0.995323121547699,
      0.998447835445404,
      0.9967617392539978,
      0.9964349865913391,
      0.9920933842658997,
      0.9881710410118103,
      0.9893243908882141,
      0.9905169606208801,
      0.9943060278892517,
      0.9948188066482544,
      0.990711510181427,
      0.9891000986099243,
      0.9738861322402954,
      0.9776760339736938,
      0.9408442974090576,
      0.9678550362586975,
      0.9423221349716187,
      0.9656554460525513,
      0.9947912096977234,
      0.9935473203659058,
      0.9983755946159363,
      0.9974242448806763,
      0.9987624287605286,
      0.9993278384208679,
      0.9995568990707397,
      0.9992944598197937,
      0.9990502595901489,
      0.9996551871299744,
      0.9996560215950012,
      0.9998787641525269,
      0.9997556805610657,
      0.9997985363006592,
      0.9996384978294373,
      0.9995502233505249,
      0.9990074634552002,
      0.9992067813873291,
      0.9995613098144531,
      0.999758780002594,
      0.9998262524604797,
      0.9997656941413879,
      0.9998136758804321,
      0.9996537566184998,
      0.9996853470802307,
      0.998715341091156,
      0.9978916049003601,
      0.9929871559143066,
      0.9791141748428345,
      0.96390700340271,
      0.939664900302887,
      0.9157612323760986,
      0.853280782699585,
      0.8751242160797119,
      0.9206029176712036,
      0.9184384346008301,
      0.9397246241569519,
      0.9815211296081543,
      0.9916697144508362,
      0.9983188509941101,
      0.9990831017494202,
      0.9996718764305115,
      0.9997890591621399,
      0.9998395442962646,
      0.9998356699943542,
      0.9998313784599304,
      0.9997143149375916,
      0.9996625781059265,
      0.9993704557418823,
      0.9988717436790466,
      0.9985440969467163,
      0.9986052513122559,
      0.9993277192115784,
      0.9994684457778931,
      0.999298632144928,
      0.9990077018737793,
      0.9965654015541077,
      0.9966822266578674,
      0.9887945055961609,
      0.9927361607551575,
      0.998212456703186,
      0.9989415407180786,
      0.9995904564857483,
      0.9996489882469177,
      0.9998608231544495,
      0.999815046787262,
      0.9997884035110474,
      0.9997656941413879,
      0.9998407959938049,
      0.9998668432235718,
      0.9998255968093872,
      0.9998481273651123,
      0.9997475147247314,
      0.9998098611831665,
      0.9998895525932312,
      0.9999172687530518,
      0.9998800754547119,
      0.9999001026153564,
      0.9997294545173645,
      0.9997085928916931,
      0.9992871284484863,
      0.9988590478897095,
      0.9947643280029297,
      0.9756641387939453,
      0.9600675702095032,
      0.9033766984939575,
      0.8579301834106445,
      0.9178303480148315,
      0.951549768447876,
      0.9868952035903931,
      0.9956188201904297,
      0.997831404209137,
      0.9990188479423523,
      0.9988812208175659,
      0.9988930821418762,
      0.9994677901268005,
      0.998618483543396,
      0.9995035529136658,
      0.9998068809509277,
      0.9998165965080261,
      0.9998964071273804,
      0.9998762011528015,
      0.9999132752418518,
      0.9997612833976746
    ],
    [
      0.2145463526248932,
      0.24950063228607178,
      0.25863781571388245,
      0.23812535405158997,
      0.21211279928684235,
      0.19862431287765503,
      0.18829694390296936,
      0.18475598096847534,
      0.17531339824199677,
      0.16637729108333588,
      0.16697290539741516,
      0.16274893283843994,
      0.15865492820739746,
      0.13897213339805603,
      0.14280587434768677,
      0.14200066030025482,
      0.13039538264274597,
      0.11722052097320557,
      0.11875990033149719,
      0.1327328383922577,
      0.12209536135196686,
      0.11100345849990845,
      0.10829007625579834,
      0.11455003917217255,
      0.09260095655918121,
      0.09267286956310272,
      0.08678880333900452,
      0.08377805352210999,
      0.08471722900867462,
      0.08422215282917023,
      0.09081435203552246,
      0.0961359366774559,
      0.09826614707708359,
      0.10074840486049652,
      0.10798618197441101,
      0.10463079810142517,
      0.10422411561012268,
      0.10966801643371582,
      0.10873571038246155,
      0.10862252861261368,
      0.11386126279830933,
      0.11850807815790176,
      0.11612166464328766,
      0.11952072381973267,
      0.1219470277428627,
      0.13100260496139526,
      0.13726453483104706,
      0.14666706323623657,
      0.1595180183649063,
      0.17246116697788239,
      0.18325844407081604,
      0.16586437821388245,
      0.9973442554473877,
      0.9987967014312744,
      0.9989204406738281,
      0.9996636509895325,
      0.999711275100708,
      0.9997033476829529,
      0.999264121055603,
      0.998350977897644,
      0.9958662390708923,
      0.9677891731262207,
      0.9500945806503296,
      0.9822725653648376,
      0.9735705256462097,
      0.9367867708206177,
      0.9103344082832336,
      0.945556640625,
      0.9762336611747742,
      0.9962021112442017,
      0.9989787340164185,
      0.9996836185455322,
      0.9998136758804321,
      0.9997053742408752,
      0.9995810389518738,
      0.9989810585975647,
      0.9987133741378784,
      0.9984605312347412,
      0.9990147352218628,
      0.9991409778594971,
      0.9981417655944824,
      0.9977617263793945,
      0.9991703033447266,
      0.9987671971321106,
      0.9992119073867798,
      0.9990125298500061,
      0.9989925622940063,
      0.9975948333740234,
      0.9932292699813843,
      0.9572378396987915,
      0.8971872925758362,
      0.878035843372345,
      0.890110433101654,
      0.8424726128578186,
      0.8243125677108765,
      0.8730932474136353,
      0.8855898380279541,
      0.9576250314712524,
      0.9818244576454163,
      0.9948658347129822,
      0.9982002973556519,
      0.9981938004493713,
      0.9985628128051758,
      0.9961833357810974,
      0.9957776665687561,
      0.997314989566803,
      0.9986376166343689,
      0.9994325637817383,
      0.9993669986724854,
      0.9984148144721985,
      0.9929243326187134,
      0.9709814786911011,
      0.9208282232284546,
      0.9106940031051636,
      0.9154458045959473,
      0.8675884008407593,
      0.8921608924865723,
      0.8497281074523926,
      0.8562240600585938,
      0.9055731892585754,
      0.9439218044281006,
      0.9763814210891724,
      0.995693564414978,
      0.996064305305481,
      0.9987754225730896,
      0.9975266456604004,
      0.9973589777946472,
      0.993838369846344,
      0.9903486967086792,
      0.9912007451057434,
      0.9922130107879639,
      0.9955320954322815,
      0.9958654046058655,
      0.9922808408737183,
      0.990153431892395,
      0.9749186635017395,
      0.9775004982948303,
      0.9401406645774841,
      0.96662837266922,
      0.9389155507087708,
      0.9628636240959167,
      0.9943182468414307,
      0.993060827255249,
      0.9983558654785156,
      0.997388482093811,
      0.9987873435020447,
      0.9993730187416077,
      0.9995811581611633,
      0.9993475079536438,
      0.999117910861969,
      0.9996786117553711,
      0.9996798038482666,
      0.9998865127563477,
      0.9997729659080505,
      0.9998117089271545,
      0.9996593594551086,
      0.999579668045044,
      0.9990797638893127,
      0.9992597103118896,
      0.9995924830436707,
      0.9997764825820923,
      0.9998372793197632,
      0.9997785687446594,
      0.9998224377632141,
      0.9996646046638489,
      0.9996976852416992,
      0.9987196922302246,
      0.9978573322296143,
      0.9927642941474915,
      0.9780638813972473,
      0.9623371958732605,
      0.9376635551452637,
      0.9151502847671509,
      0.8483812808990479,
      0.8708660006523132,
      0.91877681016922,
      0.9166921377182007,
      0.9367705583572388,
      0.979991614818573,
      0.9911481142044067,
      0.9982783198356628,
      0.9991213083267212,
      0.9996971487998962,
      0.9998121857643127,
      0.9998538494110107,
      0.9998487830162048,
      0.9998422265052795,
      0.999733567237854,
      0.9996823072433472,
      0.9994103312492371,
      0.998962938785553,
      0.9986779689788818,
      0.9987397789955139,
      0.9994143843650818,
      0.9995375275611877,
      0.9993907809257507,
      0.9990783333778381,
      0.99655681848526,
      0.996547520160675,
      0.9882612228393555,
      0.9923046827316284,
      0.998127281665802,
      0.99892258644104,
      0.9996025562286377,
      0.9996662139892578,
      0.9998694062232971,
      0.9998281002044678,
      0.9998018741607666,
      0.9997820854187012,
      0.9998534917831421,
      0.9998759031295776,
      0.9998371005058289,
      0.9998577833175659,
      0.9997608661651611,
      0.9998207688331604,
      0.9998963475227356,
      0.9999219179153442,
      0.9998880624771118,
      0.999907910823822,
      0.999754011631012,
      0.9997293949127197,
      0.9993245601654053,
      0.9988484382629395,
      0.994523286819458,
      0.9728636741638184,
      0.956721305847168,
      0.8978106379508972,
      0.8515233993530273,
      0.9140747785568237,
      0.9484155178070068,
      0.986042857170105,
      0.9955971837043762,
      0.9979137778282166,
      0.999086320400238,
      0.9990172982215881,
      0.9990028142929077,
      0.9995182752609253,
      0.998727023601532,
      0.9995460510253906,
      0.9998226165771484,
      0.9998299479484558,
      0.9999029040336609,
      0.9998838901519775,
      0.9999184012413025,
      0.9997764229774475
    ],
    [
      0.20550118386745453,
      0.23776443302631378,
      0.25570932030677795,
      0.25514084100723267,
      0.23731447756290436,
      0.23085163533687592,
      0.22630417346954346,
      0.21801146864891052,
      0.21222442388534546,
      0.20088110864162445,
      0.19800737500190735,
      0.19806312024593353,
      0.18737170100212097,
      0.16637104749679565,
      0.17200376093387604,
      0.17466792464256287,
      0.15933500230312347,
      0.14280708134174347,
      0.14699673652648926,
      0.15518155694007874,
      0.14027497172355652,
      0.12994806468486786,
      0.12559232115745544,
      0.135084331035614,
      0.10895170271396637,
      0.10516625642776489,
      0.09504570811986923,
      0.0899997279047966,
      0.08688512444496155,
      0.08569483458995819,
      0.09436783194541931,
      0.1030883640050888,
      0.10730063915252686,
      0.1196325421333313,
      0.13603003323078156,
      0.13245731592178345,
      0.13267767429351807,
      0.1371552050113678,
      0.14093463122844696,
      0.14623357355594635,
      0.1463635414838791,
      0.1505909264087677,
      0.15328842401504517,
      0.1501946598291397,
      0.1498783528804779,
      0.16083398461341858,
      0.17294861376285553,
      0.18377061188220978,
      0.2013951987028122,
      0.22178444266319275,
      0.2378922998905182,
      0.21242013573646545,
      0.9979286789894104,
      0.9991026520729065,
      0.9991591572761536,
      0.9997249245643616,
      0.9997383952140808,
      0.9997245669364929,
      0.9992643594741821,
      0.9983183145523071,
      0.9956618547439575,
      0.9669139385223389,
      0.9483096599578857,
      0.9815653562545776,
      0.9726558923721313,
      0.9354027509689331,
      0.9084762334823608,
      0.9447022676467896,
      0.9756507277488708,
      0.9961540699005127,
      0.9989924430847168,
      0.9996988773345947,
      0.9998302459716797,
      0.999733567237854,
      0.9996422529220581,
      0.9991438984870911,
      0.9989011883735657,
      0.9986559152603149,
      0.9991570711135864,
      0.9992808699607849,
      0.9984458088874817,
      0.9981702566146851,
      0.9993606209754944,
      0.9991307258605957,
      0.9994445443153381,
      0.9993142485618591,
      0.9992452263832092,
      0.9981065392494202,
      0.9940553903579712,
      0.9600932598114014,
      0.8984447121620178,
      0.8769488334655762,
      0.8894902467727661,
      0.8408142924308777,
      0.8227567672729492,
      0.8736023306846619,
      0.8880738019943237,
      0.9600030183792114,
      0.9833972454071045,
      0.9956468939781189,
      0.9985021948814392,
      0.9984660148620605,
      0.9987775683403015,
      0.9966369867324829,
      0.9962602257728577,
      0.997555673122406,
      0.998744785785675,
      0.9994996786117554,
      0.9994258880615234,
      0.9985048174858093,
      0.9929037690162659,
      0.9708528518676758,
      0.9184384346008301,
      0.9082964658737183,
      0.9130178689956665,
      0.8656623363494873,
      0.8904346227645874,
      0.8482470512390137,
      0.8543671369552612,
      0.9057619571685791,
      0.9454001188278198,
      0.9782775640487671,
      0.9962723255157471,
      0.9969664812088013,
      0.9991750717163086,
      0.9984912276268005,
      0.9983873963356018,
      0.9958422780036926,
      0.9929612874984741,
      0.9934882521629333,
      0.9942823648452759,
      0.9970257878303528,
      0.9971025586128235,
      0.9941332936286926,
      0.9915018677711487,
      0.9765573740005493,
      0.9784114360809326,
      0.939974308013916,
      0.9661006927490234,
      0.9370737671852112,
      0.9615078568458557,
      0.9940603375434875,
      0.9926512837409973,
      0.9983617067337036,
      0.9973998665809631,
      0.9987794160842896,
      0.9994072318077087,
      0.9996017217636108,
      0.9993897080421448,
      0.9991710186004639,
      0.9996984601020813,
      0.9997013807296753,
      0.999894917011261,
      0.9997926354408264,
      0.9998279809951782,
      0.9996856451034546,
      0.9996205568313599,
      0.9991689920425415,
      0.9993234872817993,
      0.9996315240859985,
      0.9997981190681458,
      0.9998515248298645,
      0.9997953772544861,
      0.999832272529602,
      0.9996768236160278,
      0.9997045397758484,
      0.9987092018127441,
      0.9977760314941406,
      0.9922317862510681,
      0.9762256145477295,
      0.9600744247436523,
      0.9331014156341553,
      0.9145455360412598,
      0.8452754616737366,
      0.8673849105834961,
      0.9172354936599731,
      0.9160817861557007,
      0.9335389137268066,
      0.9776551723480225,
      0.9907258152961731,
      0.9983028173446655,
      0.9992079138755798,
      0.9997314214706421,
      0.9998385310173035,
      0.9998711943626404,
      0.9998651742935181,
      0.9998554587364197,
      0.9997565746307373,
      0.9997071027755737,
      0.9994587302207947,
      0.9990668296813965,
      0.9988225102424622,
      0.9988874197006226,
      0.9995061755180359,
      0.9996123909950256,
      0.9995004534721375,
      0.9991949200630188,
      0.9967159628868103,
      0.9965901970863342,
      0.9879815578460693,
      0.9921115040779114,
      0.998076319694519,
      0.9989186525344849,
      0.9996216893196106,
      0.9996895790100098,
      0.9998798966407776,
      0.9998438358306885,
      0.999817967414856,
      0.9998000860214233,
      0.9998671412467957,
      0.9998874068260193,
      0.9998515248298645,
      0.9998698830604553,
      0.9997816681861877,
      0.9998356103897095,
      0.9999057054519653,
      0.9999285340309143,
      0.9998978972434998,
      0.9999159574508667,
      0.9997795224189758,
      0.999748945236206,
      0.9993797540664673,
      0.9988631010055542,
      0.9942553639411926,
      0.9706231355667114,
      0.9545192718505859,
      0.896247923374176,
      0.8501728177070618,
      0.9139053821563721,
      0.9472912549972534,
      0.9856290221214294,
      0.9956003427505493,
      0.9980519413948059,
      0.9991540312767029,
      0.9991203546524048,
      0.9991025924682617,
      0.9995608925819397,
      0.9988377094268799,
      0.9995976090431213,
      0.9998392462730408,
      0.9998453259468079,
      0.9999110698699951,
      0.9998935461044312,
      0.9999251365661621,
      0.9997930526733398
    ],
    [
      0.21088343858718872,
      0.24526837468147278,
      0.268322616815567,
      0.27045929431915283,
      0.26764440536499023,
      0.26293790340423584,
      0.2596972584724426,
      0.255911648273468,
      0.2560189962387085,
      0.24252748489379883,
      0.24516667425632477,
      0.24504177272319794,
      0.225458025932312,
      0.2026747763156891,
      0.20186330378055573,
      0.20342618227005005,
      0.19083857536315918,
      0.17357055842876434,
      0.1823439747095108,
      0.18258075416088104,
      0.1595257967710495,
      0.1506098359823227,
      0.15187469124794006,
      0.1573852151632309,
      0.12648479640483856,
      0.12350854277610779,
      0.11066718399524689,
      0.1059669628739357,
      0.09570854157209396,
      0.09438994526863098,
      0.10664719343185425,
      0.11800526827573776,
      0.11838173866271973,
      0.13742932677268982,
      0.16350561380386353,
      0.1676405668258667,
      0.162167489528656,
      0.1674790382385254,
      0.17941969633102417,
      0.18184766173362732,
      0.18190601468086243,
      0.18783217668533325,
      0.1945984959602356,
      0.19329142570495605,
      0.19129690527915955,
      0.20833051204681396,
      0.22100909054279327,
      0.23156201839447021,
      0.24165673553943634,
      0.2560350000858307,
      0.2725925147533417,
      0.26138776540756226,
      0.9984506368637085,
      0.9993629455566406,
      0.9993849396705627,
      0.9997876286506653,
      0.9997791051864624,
      0.9997437000274658,
      0.9992561936378479,
      0.9982609152793884,
      0.9952846169471741,
      0.9652071595191956,
      0.947273850440979,
      0.9814767837524414,
      0.972847580909729,
      0.9354465007781982,
      0.9068611860275269,
      0.9439426064491272,
      0.974939227104187,
      0.9962974786758423,
      0.9990044236183167,
      0.9997252821922302,
      0.9998521208763123,
      0.9997794032096863,
      0.9997233748435974,
      0.9993487000465393,
      0.9991592168807983,
      0.9989250302314758,
      0.9993315935134888,
      0.9994409680366516,
      0.9988208413124084,
      0.998660683631897,
      0.9995549917221069,
      0.9994301199913025,
      0.9996247887611389,
      0.9995177984237671,
      0.9994211792945862,
      0.998445451259613,
      0.9945113062858582,
      0.9621511697769165,
      0.8968988656997681,
      0.8706079721450806,
      0.8867685794830322,
      0.835883617401123,
      0.8188579678535461,
      0.8729184865951538,
      0.8897987604141235,
      0.961428165435791,
      0.9847263693809509,
      0.996362030506134,
      0.9988563060760498,
      0.9988347887992859,
      0.9990976452827454,
      0.9974706172943115,
      0.9971483945846558,
      0.9980924725532532,
      0.998995840549469,
      0.9996090531349182,
      0.9995183944702148,
      0.9986515045166016,
      0.9931847453117371,
      0.9712003469467163,
      0.9166524410247803,
      0.9072163701057434,
      0.9123541116714478,
      0.8609306216239929,
      0.8871599435806274,
      0.8436815142631531,
      0.8502745032310486,
      0.9051984548568726,
      0.9460753202438354,
      0.9792038202285767,
      0.9966388940811157,
      0.9977539777755737,
      0.9994483590126038,
      0.9990693926811218,
      0.9989691376686096,
      0.9971476197242737,
      0.9947251081466675,
      0.9951069355010986,
      0.9957593083381653,
      0.9980968236923218,
      0.998022198677063,
      0.9956166744232178,
      0.9924983382225037,
      0.9773485064506531,
      0.9784268736839294,
      0.93885338306427,
      0.9648842811584473,
      0.9364519119262695,
      0.9604336023330688,
      0.9936162829399109,
      0.9916282296180725,
      0.9983354806900024,
      0.9974552392959595,
      0.9988561272621155,
      0.9995079636573792,
      0.9996606111526489,
      0.9995076656341553,
      0.9993569850921631,
      0.9997521042823792,
      0.999762237071991,
      0.9999145865440369,
      0.9998345971107483,
      0.9998597502708435,
      0.9997352361679077,
      0.9996850490570068,
      0.9993171691894531,
      0.9994279742240906,
      0.9996933937072754,
      0.9998338222503662,
      0.9998777508735657,
      0.9998343586921692,
      0.9998603463172913,
      0.9997307062149048,
      0.9997514486312866,
      0.9988398551940918,
      0.9978304505348206,
      0.9919140338897705,
      0.974353551864624,
      0.957920253276825,
      0.931128740310669,
      0.9120595455169678,
      0.8418979048728943,
      0.8649145364761353,
      0.9163933992385864,
      0.9157476425170898,
      0.9314639568328857,
      0.9754090309143066,
      0.9899925589561462,
      0.9983013272285461,
      0.9993077516555786,
      0.9997748732566833,
      0.9998698830604553,
      0.9998931884765625,
      0.999888002872467,
      0.9998764395713806,
      0.9997925758361816,
      0.9997450709342957,
      0.9995322227478027,
      0.999228298664093,
      0.9990419745445251,
      0.9991031289100647,
      0.999626100063324,
      0.9997052550315857,
      0.9996287822723389,
      0.9993517994880676,
      0.9969291090965271,
      0.9966138601303101,
      0.987463116645813,
      0.9918414354324341,
      0.9981215596199036,
      0.9990196228027344,
      0.9996761679649353,
      0.9997380375862122,
      0.9998975396156311,
      0.9998690485954285,
      0.9998433589935303,
      0.99982750415802,
      0.9998842477798462,
      0.9999026656150818,
      0.9998716711997986,
      0.9998865723609924,
      0.9998081922531128,
      0.9998562335968018,
      0.9999197125434875,
      0.9999388456344604,
      0.9999134540557861,
      0.9999294281005859,
      0.999820351600647,
      0.9997870922088623,
      0.9994451999664307,
      0.9988828897476196,
      0.9941475987434387,
      0.968970000743866,
      0.9523914456367493,
      0.8940612077713013,
      0.8486300110816956,
      0.9135122299194336,
      0.9466354846954346,
      0.985453724861145,
      0.9959178566932678,
      0.9982905387878418,
      0.9992663264274597,
      0.999309241771698,
      0.9992871880531311,
      0.9996521472930908,
      0.9990720152854919,
      0.9996874928474426,
      0.999871551990509,
      0.999873161315918,
      0.9999254941940308,
      0.9999094605445862,
      0.9999352693557739,
      0.9998186230659485
    ],
    [
      0.25016501545906067,
      0.29059654474258423,
      0.30995988845825195,
      0.3130958080291748,
      0.3131144940853119,
      0.3115641474723816,
      0.3152746558189392,
      0.3118108808994293,
      0.3157675564289093,
      0.30258485674858093,
      0.30960822105407715,
      0.3138885498046875,
      0.29053065180778503,
      0.27157455682754517,
      0.27183637022972107,
      0.2670378088951111,
      0.24001318216323853,
      0.21197699010372162,
      0.21214589476585388,
      0.21691155433654785,
      0.1886768937110901,
      0.17512142658233643,
      0.184004545211792,
      0.18175187706947327,
      0.15227362513542175,
      0.14351779222488403,
      0.14287924766540527,
      0.12552598118782043,
      0.11510424315929413,
      0.1155124306678772,
      0.12638431787490845,
      0.13551250100135803,
      0.14011120796203613,
      0.16367320716381073,
      0.18890991806983948,
      0.19336816668510437,
      0.1995450258255005,
      0.20836201310157776,
      0.21986016631126404,
      0.22086387872695923,
      0.2301826775074005,
      0.2368183135986328,
      0.2513445019721985,
      0.25830742716789246,
      0.26053091883659363,
      0.2667328715324402,
      0.27945196628570557,
      0.28947269916534424,
      0.2861708402633667,
      0.29844045639038086,
      0.3119915723800659,
      0.3063414692878723,
      0.9987858533859253,
      0.9995169639587402,
      0.9995183944702148,
      0.9998286366462708,
      0.9998034238815308,
      0.9997535347938538,
      0.9992726445198059,
      0.9981971383094788,
      0.9949774742126465,
      0.963410496711731,
      0.9458906650543213,
      0.9813421964645386,
      0.9727537631988525,
      0.9347869753837585,
      0.9073296785354614,
      0.9424716234207153,
      0.9738357067108154,
      0.9961282014846802,
      0.9990025758743286,
      0.9997323751449585,
      0.9998654127120972,
      0.9998091459274292,
      0.9997789263725281,
      0.9994915723800659,
      0.9993507266044617,
      0.9991542100906372,
      0.9994750022888184,
      0.9995686411857605,
      0.9991257786750793,
      0.9990198612213135,
      0.999675989151001,
      0.9995975494384766,
      0.999720573425293,
      0.9996275901794434,
      0.999527096748352,
      0.9985952377319336,
      0.9944680333137512,
      0.9623329639434814,
      0.8930637836456299,
      0.8608021140098572,
      0.879477858543396,
      0.8266578316688538,
      0.8139221668243408,
      0.8713135719299316,
      0.8890417814254761,
      0.9634185433387756,
      0.9849027991294861,
      0.9967758059501648,
      0.9990229606628418,
      0.9990474581718445,
      0.9992882013320923,
      0.9980481266975403,
      0.9978001117706299,
      0.998477578163147,
      0.9991548657417297,
      0.9996688961982727,
      0.9995568990707397,
      0.9986839294433594,
      0.9929976463317871,
      0.9703688621520996,
      0.911228358745575,
      0.9015921950340271,
      0.9087890386581421,
      0.8521997928619385,
      0.880218505859375,
      0.8308218121528625,
      0.8345012068748474,
      0.9019214510917664,
      0.9444317817687988,
      0.9794468879699707,
      0.9966682195663452,
      0.9980139136314392,
      0.9995692372322083,
      0.9993325471878052,
      0.9992483854293823,
      0.9979477524757385,
      0.9960148930549622,
      0.9962235689163208,
      0.9968007206916809,
      0.9986422061920166,
      0.998462975025177,
      0.9962752461433411,
      0.9928812980651855,
      0.9772001504898071,
      0.9781931042671204,
      0.9382016062736511,
      0.963562548160553,
      0.9349737763404846,
      0.9589764475822449,
      0.9933204054832458,
      0.9912124276161194,
      0.9983623623847961,
      0.9974685311317444,
      0.9988664984703064,
      0.9995735287666321,
      0.9996862411499023,
      0.999569833278656,
      0.9994469881057739,
      0.9997806549072266,
      0.9997972846031189,
      0.9999275207519531,
      0.9998620748519897,
      0.999880850315094,
      0.999769926071167,
      0.9997336268424988,
      0.9994252920150757,
      0.999504804611206,
      0.9997397661209106,
      0.9998594522476196,
      0.9998957514762878,
      0.9998563528060913,
      0.9998732805252075,
      0.9997420310974121,
      0.9997599720954895,
      0.9987828135490417,
      0.9976558685302734,
      0.9911859035491943,
      0.972270131111145,
      0.9552305936813354,
      0.9282599091529846,
      0.9151701927185059,
      0.8383206129074097,
      0.8616161346435547,
      0.9157798886299133,
      0.915856122970581,
      0.9286822080612183,
      0.9722232222557068,
      0.987788200378418,
      0.9980097413063049,
      0.9993270039558411,
      0.9997994303703308,
      0.9998935461044312,
      0.999912679195404,
      0.9999068379402161,
      0.9998925924301147,
      0.9998212456703186,
      0.9997751116752625,
      0.9995906352996826,
      0.9993506073951721,
      0.9992001056671143,
      0.9992678165435791,
      0.9997114539146423,
      0.9997714161872864,
      0.9997081756591797,
      0.9994124174118042,
      0.9967408776283264,
      0.9958614110946655,
      0.9857279658317566,
      0.990775465965271,
      0.997765302658081,
      0.9989023208618164,
      0.9996702671051025,
      0.9997572898864746,
      0.9999090433120728,
      0.9998871684074402,
      0.9998632669448853,
      0.9998494982719421,
      0.9998968839645386,
      0.9999132752418518,
      0.9998874068260193,
      0.999899685382843,
      0.9998303055763245,
      0.9998714327812195,
      0.9999304413795471,
      0.9999470710754395,
      0.9999263286590576,
      0.9999386072158813,
      0.9998508095741272,
      0.9998111128807068,
      0.9994919300079346,
      0.9988363981246948,
      0.9937807321548462,
      0.9668722152709961,
      0.9500020742416382,
      0.8923263549804688,
      0.8463554978370667,
      0.9137189388275146,
      0.9466394782066345,
      0.985414981842041,
      0.9961538910865784,
      0.9984888434410095,
      0.9993422627449036,
      0.9994215369224548,
      0.9994233846664429,
      0.9997113347053528,
      0.999248743057251,
      0.9997539520263672,
      0.9998950362205505,
      0.9998948574066162,
      0.9999362230300903,
      0.9999220371246338,
      0.9999433159828186,
      0.9998391270637512
    ],
    [
      0.3050788640975952,
      0.33826544880867004,
      0.351836621761322,
      0.3737099766731262,
      0.3632779121398926,
      0.37601518630981445,
      0.37024539709091187,
      0.3724238872528076,
      0.37129032611846924,
      0.37192070484161377,
      0.3790765702724457,
      0.38484495878219604,
      0.3599749803543091,
      0.35044577717781067,
      0.3699548542499542,
      0.3435251712799072,
      0.30786100029945374,
      0.2808585464954376,
      0.2784804105758667,
      0.2747389078140259,
      0.25225499272346497,
      0.22562775015830994,
      0.2206784188747406,
      0.20431633293628693,
      0.18006911873817444,
      0.17142821848392487,
      0.17093810439109802,
      0.15512867271900177,
      0.14214354753494263,
      0.14512792229652405,
      0.15484844148159027,
      0.1648876965045929,
      0.1810583621263504,
      0.20544955134391785,
      0.22769896686077118,
      0.23623135685920715,
      0.25035151839256287,
      0.26218181848526,
      0.2682175040245056,
      0.29004284739494324,
      0.29663580656051636,
      0.2921670079231262,
      0.30308300256729126,
      0.3201198875904083,
      0.3141763210296631,
      0.31606584787368774,
      0.32642239332199097,
      0.3361078202724457,
      0.32054293155670166,
      0.3338392376899719,
      0.3470463752746582,
      0.34567761421203613,
      0.9991562366485596,
      0.9996806383132935,
      0.9996762275695801,
      0.999874472618103,
      0.9998458027839661,
      0.9997841715812683,
      0.9992895722389221,
      0.9981124401092529,
      0.9949012398719788,
      0.9623384475708008,
      0.9449173212051392,
      0.9815448522567749,
      0.972919762134552,
      0.9357606172561646,
      0.9063115119934082,
      0.9416103959083557,
      0.9733210206031799,
      0.9959781169891357,
      0.9989708662033081,
      0.9997592568397522,
      0.9998878240585327,
      0.9998627305030823,
      0.9998525381088257,
      0.9996671080589294,
      0.9995793700218201,
      0.9994263052940369,
      0.999634861946106,
      0.9997129440307617,
      0.9994736909866333,
      0.9994374513626099,
      0.9998070597648621,
      0.9997634887695312,
      0.9998189210891724,
      0.9997320175170898,
      0.9996111392974854,
      0.9985988140106201,
      0.9939642548561096,
      0.9606117010116577,
      0.8868716955184937,
      0.8515737652778625,
      0.872260570526123,
      0.8126206398010254,
      0.8042329549789429,
      0.8668547868728638,
      0.8848901987075806,
      0.9629369378089905,
      0.9843946099281311,
      0.9969229698181152,
      0.9991719126701355,
      0.9993332028388977,
      0.9995495676994324,
      0.9988908767700195,
      0.9987875819206238,
      0.9991340041160583,
      0.999474287033081,
      0.9997699856758118,
      0.9996355772018433,
      0.9987514019012451,
      0.9929811358451843,
      0.9695017337799072,
      0.9110645055770874,
      0.8951101899147034,
      0.9031394124031067,
      0.8392528295516968,
      0.8707992434501648,
      0.8124847412109375,
      0.8239452838897705,
      0.8959201574325562,
      0.9414477348327637,
      0.97906094789505,
      0.9964655637741089,
      0.9981515407562256,
      0.9996719360351562,
      0.9995335936546326,
      0.9995095133781433,
      0.9986231923103333,
      0.9970622062683105,
      0.9972388744354248,
      0.9977095127105713,
      0.9990943670272827,
      0.9988921284675598,
      0.996790885925293,
      0.9932960867881775,
      0.9765741229057312,
      0.9776122570037842,
      0.9372333884239197,
      0.9620822072029114,
      0.9336215257644653,
      0.9584949016571045,
      0.9936554431915283,
      0.9912545680999756,
      0.998528778553009,
      0.9976531267166138,
      0.9989970922470093,
      0.9996716976165771,
      0.9997212290763855,
      0.999663233757019,
      0.9995672702789307,
      0.9998167157173157,
      0.9998399615287781,
      0.9999406337738037,
      0.999891459941864,
      0.9999021887779236,
      0.9998061656951904,
      0.9997805953025818,
      0.9995339512825012,
      0.9995805025100708,
      0.9997853636741638,
      0.9998854398727417,
      0.999915599822998,
      0.9998806118965149,
      0.9998857975006104,
      0.9997445344924927,
      0.9997659921646118,
      0.9986615777015686,
      0.9973723292350769,
      0.9901294112205505,
      0.9689051508903503,
      0.9509408473968506,
      0.9242771863937378,
      0.9150615930557251,
      0.8363983631134033,
      0.8602049946784973,
      0.9113069772720337,
      0.9131726622581482,
      0.9253301620483398,
      0.967743992805481,
      0.9849280118942261,
      0.9975470900535583,
      0.9993326663970947,
      0.9998245239257812,
      0.9999200105667114,
      0.9999348521232605,
      0.9999290704727173,
      0.9999117255210876,
      0.9998535513877869,
      0.9998087286949158,
      0.9996598362922668,
      0.9995080828666687,
      0.9994010925292969,
      0.9994587302207947,
      0.9998030662536621,
      0.9998399615287781,
      0.9997844696044922,
      0.9994498491287231,
      0.9960826635360718,
      0.9929863214492798,
      0.9800914525985718,
      0.9876283407211304,
      0.9966309070587158,
      0.9985126256942749,
      0.9996278285980225,
      0.999775767326355,
      0.9999221563339233,
      0.9999068975448608,
      0.9998840093612671,
      0.9998725056648254,
      0.9999095797538757,
      0.9999243021011353,
      0.999904215335846,
      0.9999133348464966,
      0.9998505711555481,
      0.9998859763145447,
      0.9999401569366455,
      0.9999557733535767,
      0.9999421238899231,
      0.9999535083770752,
      0.9998919367790222,
      0.9998446702957153,
      0.9995731115341187,
      0.9988362789154053,
      0.993556797504425,
      0.9655072689056396,
      0.947279155254364,
      0.8865692019462585,
      0.8435065746307373,
      0.9115129113197327,
      0.947272777557373,
      0.9867084622383118,
      0.9967520236968994,
      0.9987944960594177,
      0.9994516968727112,
      0.9996058344841003,
      0.999616801738739,
      0.9997956156730652,
      0.9995066523551941,
      0.9998391270637512,
      0.9999237656593323,
      0.9999200105667114,
      0.9999476075172424,
      0.9999347925186157,
      0.9999523162841797,
      0.9998617172241211
    ],
    [
      0.3422205448150635,
      0.37858736515045166,
      0.3909035921096802,
      0.41255754232406616,
      0.39874204993247986,
      0.4115103483200073,
      0.4240458011627197,
      0.4134950041770935,
      0.4162333309650421,
      0.42550763487815857,
      0.4191265404224396,
      0.42228129506111145,
      0.409618616104126,
      0.4143412411212921,
      0.4310300350189209,
      0.4011128544807434,
      0.37030738592147827,
      0.3486577868461609,
      0.34380945563316345,
      0.3194563388824463,
      0.29370468854904175,
      0.26741087436676025,
      0.26284319162368774,
      0.23987756669521332,
      0.21237792074680328,
      0.2020435929298401,
      0.1966366469860077,
      0.19040130078792572,
      0.18823730945587158,
      0.18603552877902985,
      0.1915128231048584,
      0.20635874569416046,
      0.21980924904346466,
      0.240817591547966,
      0.2697524428367615,
      0.27831509709358215,
      0.28283166885375977,
      0.30118459463119507,
      0.3215900957584381,
      0.3512513041496277,
      0.3559023141860962,
      0.342014342546463,
      0.35348212718963623,
      0.36902856826782227,
      0.3505643904209137,
      0.34917789697647095,
      0.3612869381904602,
      0.35881736874580383,
      0.3509426712989807,
      0.3648761212825775,
      0.3954913914203644,
      0.39402756094932556,
      0.9993643164634705,
      0.9997681975364685,
      0.9997644424438477,
      0.9999035000801086,
      0.9998743534088135,
      0.9998021721839905,
      0.9992970824241638,
      0.9980152249336243,
      0.9948840141296387,
      0.9614605903625488,
      0.9447387456893921,
      0.98183274269104,
      0.973516047000885,
      0.9343660473823547,
      0.9051943421363831,
      0.9412028789520264,
      0.9727166295051575,
      0.9959422945976257,
      0.9989773035049438,
      0.999784529209137,
      0.9999046921730042,
      0.9998974204063416,
      0.9998935461044312,
      0.9997631907463074,
      0.9996974468231201,
      0.9995647072792053,
      0.9997109770774841,
      0.9997759461402893,
      0.9996225237846375,
      0.999618649482727,
      0.9998636841773987,
      0.9998345375061035,
      0.9998661875724792,
      0.9997879266738892,
      0.9996609687805176,
      0.9985854029655457,
      0.9935780763626099,
      0.9579375982284546,
      0.8801783323287964,
      0.8463177680969238,
      0.8674052953720093,
      0.8035344481468201,
      0.7980033755302429,
      0.8625754117965698,
      0.8804495334625244,
      0.9622108936309814,
      0.9846405386924744,
      0.9971747994422913,
      0.9992964267730713,
      0.9995388984680176,
      0.9997089505195618,
      0.999336302280426,
      0.9992524981498718,
      0.9994699358940125,
      0.9996706247329712,
      0.9998389482498169,
      0.9997069239616394,
      0.9988762140274048,
      0.9932886958122253,
      0.9695497751235962,
      0.9132272005081177,
      0.8910495042800903,
      0.9006695747375488,
      0.8306787014007568,
      0.8637908101081848,
      0.8024266958236694,
      0.8166406154632568,
      0.8930768966674805,
      0.9388531446456909,
      0.9775804877281189,
      0.996167778968811,
      0.998140275478363,
      0.99971604347229,
      0.9996280670166016,
      0.9996415376663208,
      0.9989988207817078,
      0.9976736307144165,
      0.9978178143501282,
      0.9980852603912354,
      0.9992849230766296,
      0.9990978837013245,
      0.9969104528427124,
      0.9933815598487854,
      0.9758759140968323,
      0.9767252206802368,
      0.9360951781272888,
      0.9600645303726196,
      0.9311791062355042,
      0.9575685262680054,
      0.9935627579689026,
      0.9908758401870728,
      0.9986298680305481,
      0.9978293180465698,
      0.9990792870521545,
      0.9997380375862122,
      0.999748945236206,
      0.9997289776802063,
      0.9996518492698669,
      0.9998418688774109,
      0.9998663067817688,
      0.9999465942382812,
      0.9999085664749146,
      0.9999152421951294,
      0.9998286962509155,
      0.9998109936714172,
      0.9996047019958496,
      0.9996313452720642,
      0.9998127818107605,
      0.9998992085456848,
      0.9999270439147949,
      0.9998969435691833,
      0.9998961687088013,
      0.999751091003418,
      0.9997754693031311,
      0.9985801577568054,
      0.9972074627876282,
      0.9894365072250366,
      0.9676965475082397,
      0.9491128325462341,
      0.9226624965667725,
      0.9107141494750977,
      0.8353945016860962,
      0.8589387536048889,
      0.9078243970870972,
      0.9068365097045898,
      0.9230066537857056,
      0.9660019278526306,
      0.9837601780891418,
      0.9973616600036621,
      0.9993816614151001,
      0.9998478889465332,
      0.9999361634254456,
      0.9999475479125977,
      0.9999417066574097,
      0.9999229311943054,
      0.9998716711997986,
      0.9998270869255066,
      0.9996974468231201,
      0.9995890259742737,
      0.9995076060295105,
      0.9995622634887695,
      0.9998497366905212,
      0.9998754858970642,
      0.9998312592506409,
      0.9995197057723999,
      0.996130645275116,
      0.9917192459106445,
      0.9765536189079285,
      0.9842056035995483,
      0.9952499866485596,
      0.998204231262207,
      0.9996134638786316,
      0.9997918605804443,
      0.999929666519165,
      0.9999158382415771,
      0.9998958706855774,
      0.999885618686676,
      0.9999171495437622,
      0.9999309182167053,
      0.9999140501022339,
      0.9999212026596069,
      0.9998630285263062,
      0.9998940229415894,
      0.999945342540741,
      0.9999618530273438,
      0.9999518990516663,
      0.9999627470970154,
      0.999916136264801,
      0.999872624874115,
      0.9996439218521118,
      0.9989003539085388,
      0.9937008619308472,
      0.9653974771499634,
      0.9461261630058289,
      0.8852890729904175,
      0.8412542939186096,
      0.9067230224609375,
      0.9471216797828674,
      0.9872026443481445,
      0.9971814751625061,
      0.9990100860595703,
      0.9995350241661072,
      0.9997293949127197,
      0.9997454285621643,
      0.999847948551178,
      0.9996762871742249,
      0.9998910427093506,
      0.9999412894248962,
      0.9999346733093262,
      0.9999534487724304,
      0.9999417066574097,
      0.9999575018882751,
      0.9998745918273926
    ],
    [
      0.3833197355270386,
      0.4179447591304779,
      0.44298499822616577,
      0.4767403304576874,
      0.4504869878292084,
      0.47457242012023926,
      0.500361979007721,
      0.4926254153251648,
      0.49451708793640137,
      0.5150206089019775,
      0.5176100730895996,
      0.5139601230621338,
      0.5147966146469116,
      0.5471504926681519,
      0.5398808121681213,
      0.4903404712677002,
      0.46634727716445923,
      0.471746027469635,
      0.44166404008865356,
      0.4087879955768585,
      0.380803644657135,
      0.3445794880390167,
      0.33257362246513367,
      0.3116530776023865,
      0.27876126766204834,
      0.2602309584617615,
      0.26097238063812256,
      0.26119229197502136,
      0.2610146999359131,
      0.25934672355651855,
      0.25494861602783203,
      0.27208641171455383,
      0.27409628033638,
      0.290229856967926,
      0.32229703664779663,
      0.36857926845550537,
      0.3852348029613495,
      0.38600775599479675,
      0.4157968759536743,
      0.4534691870212555,
      0.44928425550460815,
      0.43260717391967773,
      0.44920796155929565,
      0.4460951089859009,
      0.43315157294273376,
      0.436788946390152,
      0.45400524139404297,
      0.43784916400909424,
      0.4142119884490967,
      0.4392200708389282,
      0.506989598274231,
      0.47639045119285583,
      0.9995619058609009,
      0.9998476505279541,
      0.9998478889465332,
      0.9999328851699829,
      0.9999071955680847,
      0.9998384714126587,
      0.9993979334831238,
      0.9981257915496826,
      0.9952429533004761,
      0.9624227285385132,
      0.9472600817680359,
      0.9836633205413818,
      0.9752069711685181,
      0.9402064085006714,
      0.9112095832824707,
      0.9445704817771912,
      0.9727961421012878,
      0.9962637424468994,
      0.9990547299385071,
      0.9998279213905334,
      0.9999241828918457,
      0.9999253153800964,
      0.9999239444732666,
      0.9998407959938049,
      0.9997903108596802,
      0.9996663331985474,
      0.9997668266296387,
      0.9998219013214111,
      0.9997259378433228,
      0.9997437000274658,
      0.9999056458473206,
      0.9998855590820312,
      0.9999048709869385,
      0.9998438358306885,
      0.9997206330299377,
      0.9986482858657837,
      0.9933804273605347,
      0.9562269449234009,
      0.8718483448028564,
      0.8384619951248169,
      0.8597474694252014,
      0.7911882400512695,
      0.7845118045806885,
      0.8536088466644287,
      0.8748888373374939,
      0.9612797498703003,
      0.9853624105453491,
      0.9975787401199341,
      0.9994621872901917,
      0.999691903591156,
      0.999806821346283,
      0.9995835423469543,
      0.9995079040527344,
      0.9996422529220581,
      0.9997925162315369,
      0.9998896718025208,
      0.9997819066047668,
      0.9990625381469727,
      0.993971586227417,
      0.9706913232803345,
      0.9159857034683228,
      0.888886570930481,
      0.8980455994606018,
      0.8210368752479553,
      0.859393835067749,
      0.7930257320404053,
      0.8093189001083374,
      0.8922683596611023,
      0.9366511106491089,
      0.9773275852203369,
      0.9961395263671875,
      0.9983364343643188,
      0.99977707862854,
      0.9997439384460449,
      0.9997634887695312,
      0.9993563294410706,
      0.9986177682876587,
      0.9987473487854004,
      0.9987656474113464,
      0.9995281100273132,
      0.9993956685066223,
      0.9976267218589783,
      0.9943658113479614,
      0.9767435789108276,
      0.9769079685211182,
      0.9375717639923096,
      0.9605212807655334,
      0.9323809742927551,
      0.9594995975494385,
      0.994033932685852,
      0.9915667772293091,
      0.9988163709640503,
      0.9982627630233765,
      0.9992521405220032,
      0.9998129606246948,
      0.999791145324707,
      0.9997907876968384,
      0.9997326135635376,
      0.999873697757721,
      0.9998979568481445,
      0.9999546408653259,
      0.999923050403595,
      0.9999287128448486,
      0.9998520612716675,
      0.9998423457145691,
      0.9996840357780457,
      0.9996938109397888,
      0.9998444318771362,
      0.9999151229858398,
      0.9999390244483948,
      0.9999205470085144,
      0.9999173879623413,
      0.9997891783714294,
      0.9998052716255188,
      0.9985644817352295,
      0.99720299243927,
      0.9899606704711914,
      0.9685028791427612,
      0.9495866298675537,
      0.9253315329551697,
      0.9065839052200317,
      0.8299863338470459,
      0.8548139929771423,
      0.9055629968643188,
      0.902871310710907,
      0.9250166416168213,
      0.9662677049636841,
      0.9836292862892151,
      0.9974080920219421,
      0.9995294213294983,
      0.9998875856399536,
      0.9999517202377319,
      0.999959409236908,
      0.9999538064002991,
      0.9999337196350098,
      0.9998887181282043,
      0.9998449087142944,
      0.999733567237854,
      0.9996616840362549,
      0.999598503112793,
      0.9996508955955505,
      0.9998888969421387,
      0.9999032616615295,
      0.9998852014541626,
      0.9996602535247803,
      0.9967538714408875,
      0.991549015045166,
      0.9756628274917603,
      0.9822869896888733,
      0.9945940971374512,
      0.9980888366699219,
      0.9996715784072876,
      0.9998317360877991,
      0.9999415278434753,
      0.9999269843101501,
      0.9999098777770996,
      0.9999004006385803,
      0.9999253749847412,
      0.9999374151229858,
      0.9999233484268188,
      0.9999284148216248,
      0.9998748302459717,
      0.999902069568634,
      0.9999502301216125,
      0.9999676942825317,
      0.999961256980896,
      0.9999718070030212,
      0.9999409914016724,
      0.9999065399169922,
      0.9997422099113464,
      0.9990883469581604,
      0.9947354793548584,
      0.9680158495903015,
      0.9458264112472534,
      0.8905965089797974,
      0.8496946692466736,
      0.9079654216766357,
      0.9505284428596497,
      0.9889671206474304,
      0.9980387091636658,
      0.9993376135826111,
      0.9996635913848877,
      0.9998362064361572,
      0.9998478293418884,
      0.9998989105224609,
      0.9998059868812561,
      0.9999281764030457,
      0.9999579787254333,
      0.9999496340751648,
      0.9999595880508423,
      0.9999489188194275,
      0.9999627470970154,
      0.9998886585235596
    ],
    [
      0.41249144077301025,
      0.4467753767967224,
      0.4768798053264618,
      0.5235589742660522,
      0.5050448775291443,
      0.5165327787399292,
      0.5681719779968262,
      0.563544750213623,
      0.5529379844665527,
      0.5804018974304199,
      0.6057106256484985,
      0.590174674987793,
      0.5913519859313965,
      0.631304919719696,
      0.6153312921524048,
      0.5688460469245911,
      0.5585474967956543,
      0.5786440968513489,
      0.5386393666267395,
      0.48349037766456604,
      0.47619906067848206,
      0.44606292247772217,
      0.3837014436721802,
      0.36723753809928894,
      0.3443670868873596,
      0.3070402145385742,
      0.29670968651771545,
      0.31066274642944336,
      0.31162893772125244,
      0.29553425312042236,
      0.29226863384246826,
      0.328321635723114,
      0.3167616128921509,
      0.31834954023361206,
      0.3699644207954407,
      0.4220914840698242,
      0.4415335953235626,
      0.43076395988464355,
      0.4676780104637146,
      0.5245174169540405,
      0.5134458541870117,
      0.49524834752082825,
      0.5384241342544556,
      0.5331537127494812,
      0.5027784109115601,
      0.5129692554473877,
      0.5345584154129028,
      0.504715085029602,
      0.47624900937080383,
      0.5077198147773743,
      0.5752854347229004,
      0.5252319574356079,
      0.9996411800384521,
      0.9998759627342224,
      0.9998776912689209,
      0.9999444484710693,
      0.9999213218688965,
      0.9998509287834167,
      0.9994287490844727,
      0.9981973767280579,
      0.9954480528831482,
      0.9632648229598999,
      0.9498370885848999,
      0.9847457408905029,
      0.97704017162323,
      0.9440259337425232,
      0.9153106808662415,
      0.9470212459564209,
      0.9729804992675781,
      0.99650639295578,
      0.9990859031677246,
      0.9998414516448975,
      0.9999313950538635,
      0.9999398589134216,
      0.9999369978904724,
      0.9998741149902344,
      0.9998267889022827,
      0.9997076988220215,
      0.9997878074645996,
      0.9998374581336975,
      0.9997636079788208,
      0.9997884631156921,
      0.9999209046363831,
      0.9999028444290161,
      0.9999179840087891,
      0.9998555779457092,
      0.9997197389602661,
      0.9985637664794922,
      0.9924334287643433,
      0.9534606337547302,
      0.8676636815071106,
      0.8356685638427734,
      0.8551492691040039,
      0.7841658592224121,
      0.7808647155761719,
      0.8509937524795532,
      0.8677147626876831,
      0.9588955640792847,
      0.9849703907966614,
      0.9975194334983826,
      0.9994972348213196,
      0.9997466802597046,
      0.9998440742492676,
      0.9996718764305115,
      0.9996001720428467,
      0.9997078776359558,
      0.9998405575752258,
      0.9999089241027832,
      0.9998120069503784,
      0.999138593673706,
      0.9944120049476624,
      0.9709146022796631,
      0.917939305305481,
      0.8879624009132385,
      0.8962753415107727,
      0.817748486995697,
      0.8574581146240234,
      0.7909356951713562,
      0.8060888648033142,
      0.8939392566680908,
      0.9352410435676575,
      0.9763523936271667,
      0.9958204030990601,
      0.9982553124427795,
      0.9997820854187012,
      0.9997655153274536,
      0.999799370765686,
      0.9994548559188843,
      0.9988458752632141,
      0.9990023970603943,
      0.9989373087882996,
      0.9996035099029541,
      0.9994884133338928,
      0.9977672100067139,
      0.9944753050804138,
      0.9768531322479248,
      0.9771981835365295,
      0.9378976821899414,
      0.9608252048492432,
      0.9325728416442871,
      0.9622868895530701,
      0.9944080114364624,
      0.9921772480010986,
      0.9988858699798584,
      0.9984612464904785,
      0.9993271231651306,
      0.9998342394828796,
      0.9997855424880981,
      0.9998072385787964,
      0.9997416734695435,
      0.9998828172683716,
      0.9999088644981384,
      0.9999569058418274,
      0.9999276399612427,
      0.9999343156814575,
      0.9998617768287659,
      0.9998572468757629,
      0.9997214674949646,
      0.9997228384017944,
      0.9998592138290405,
      0.9999212622642517,
      0.9999423623085022,
      0.9999256134033203,
      0.999917209148407,
      0.9997615814208984,
      0.9997655749320984,
      0.9979155659675598,
      0.9965701699256897,
      0.9896836280822754,
      0.968664288520813,
      0.9486804008483887,
      0.927314281463623,
      0.9035840034484863,
      0.8298786878585815,
      0.8539420366287231,
      0.9057641625404358,
      0.899696946144104,
      0.9207718372344971,
      0.9650757908821106,
      0.9827294945716858,
      0.9967608451843262,
      0.9995061159133911,
      0.9998893141746521,
      0.9999550580978394,
      0.9999644756317139,
      0.9999595880508423,
      0.9999388456344604,
      0.9998967051506042,
      0.9998529553413391,
      0.9997498989105225,
      0.9996924996376038,
      0.9996408820152283,
      0.9996894598007202,
      0.9999039173126221,
      0.999909520149231,
      0.999894917011261,
      0.9996609687805176,
      0.9963483214378357,
      0.9895145297050476,
      0.9724088907241821,
      0.9770277738571167,
      0.9924960732460022,
      0.9973453283309937,
      0.9995921850204468,
      0.9998319149017334,
      0.9999443292617798,
      0.9999312162399292,
      0.9999160170555115,
      0.9999076128005981,
      0.9999291896820068,
      0.9999403953552246,
      0.9999276399612427,
      0.9999316334724426,
      0.9998805522918701,
      0.9999055862426758,
      0.9999526143074036,
      0.9999704360961914,
      0.9999666213989258,
      0.9999757409095764,
      0.9999509453773499,
      0.999915361404419,
      0.9997654557228088,
      0.9991214275360107,
      0.9952396154403687,
      0.9693301320075989,
      0.9421809911727905,
      0.8864834904670715,
      0.8547066450119019,
      0.9083476066589355,
      0.9541776180267334,
      0.9905557632446289,
      0.998408854007721,
      0.9994657039642334,
      0.9997124075889587,
      0.9998787641525269,
      0.9998841285705566,
      0.9999146461486816,
      0.9998611807823181,
      0.9999464154243469,
      0.9999659061431885,
      0.9999576210975647,
      0.9999628067016602,
      0.9999525547027588,
      0.9999651908874512,
      0.9998957514762878
    ],
    [
      0.44222599267959595,
      0.4769890606403351,
      0.518322229385376,
      0.570915937423706,
      0.5472579002380371,
      0.5650425553321838,
      0.6155737638473511,
      0.6153516173362732,
      0.5967347025871277,
      0.6319410800933838,
      0.6629402041435242,
      0.640172004699707,
      0.6372033953666687,
      0.679548978805542,
      0.6661525964736938,
      0.6221094727516174,
      0.6201047897338867,
      0.6515860557556152,
      0.6008389592170715,
      0.5301439762115479,
      0.5592837929725647,
      0.5314948558807373,
      0.4271381199359894,
      0.4038417935371399,
      0.40692999958992004,
      0.35504645109176636,
      0.33246803283691406,
      0.3542184829711914,
      0.36050885915756226,
      0.33311524987220764,
      0.34456101059913635,
      0.39210647344589233,
      0.37430232763290405,
      0.35535258054733276,
      0.4089739918708801,
      0.4933030307292938,
      0.48975321650505066,
      0.47651830315589905,
      0.525070071220398,
      0.5987603664398193,
      0.5675981044769287,
      0.5563560724258423,
      0.6038477420806885,
      0.6002469062805176,
      0.5663654804229736,
      0.5680500268936157,
      0.5935903191566467,
      0.5614464282989502,
      0.5297867655754089,
      0.5634984970092773,
      0.620996356010437,
      0.5579612851142883,
      0.9996817708015442,
      0.9998922348022461,
      0.9998944401741028,
      0.9999517798423767,
      0.9999300837516785,
      0.9998626708984375,
      0.9994701743125916,
      0.9983309507369995,
      0.9958899021148682,
      0.9649550914764404,
      0.9510197639465332,
      0.9865368008613586,
      0.9794231653213501,
      0.9476324915885925,
      0.9192596673965454,
      0.9496695399284363,
      0.9741339087486267,
      0.99687659740448,
      0.9991418123245239,
      0.9998561143875122,
      0.9999375343322754,
      0.999948263168335,
      0.9999446272850037,
      0.9998928308486938,
      0.9998483061790466,
      0.9997300505638123,
      0.999798595905304,
      0.9998463988304138,
      0.9997860193252563,
      0.9998142719268799,
      0.9999305605888367,
      0.9999140501022339,
      0.9999271035194397,
      0.9998696446418762,
      0.9997289180755615,
      0.9985067844390869,
      0.9918375611305237,
      0.9518336057662964,
      0.8656575679779053,
      0.8350812792778015,
      0.8542372584342957,
      0.7804185748100281,
      0.7827271223068237,
      0.8502771258354187,
      0.8644207715988159,
      0.9577837586402893,
      0.9850310683250427,
      0.9976555109024048,
      0.9995381832122803,
      0.999786376953125,
      0.9998674988746643,
      0.9997205138206482,
      0.99964839220047,
      0.9997433423995972,
      0.9998677372932434,
      0.9999222159385681,
      0.9998382925987244,
      0.9992241859436035,
      0.9950571060180664,
      0.9722535014152527,
      0.9185686707496643,
      0.890495777130127,
      0.8969990611076355,
      0.8196256160736084,
      0.8591346144676208,
      0.7938262224197388,
      0.8075518608093262,
      0.8969736099243164,
      0.9350558519363403,
      0.9752696752548218,
      0.9955713152885437,
      0.9982277750968933,
      0.99979168176651,
      0.9997958540916443,
      0.9998318552970886,
      0.9995516538619995,
      0.9991331100463867,
      0.9992930293083191,
      0.9991583824157715,
      0.9996723532676697,
      0.9995632767677307,
      0.9979397654533386,
      0.9946503639221191,
      0.9772661924362183,
      0.9781807661056519,
      0.9400153160095215,
      0.9623167514801025,
      0.9339134097099304,
      0.9651193022727966,
      0.9949234127998352,
      0.9928222298622131,
      0.9989604949951172,
      0.9985619187355042,
      0.9993601441383362,
      0.999849796295166,
      0.9997875094413757,
      0.9998247623443604,
      0.9997629523277283,
      0.9998940825462341,
      0.9999195337295532,
      0.9999599456787109,
      0.9999324679374695,
      0.9999390244483948,
      0.9998688101768494,
      0.9998663067817688,
      0.9997466206550598,
      0.9997433423995972,
      0.999869167804718,
      0.9999265670776367,
      0.9999457597732544,
      0.9999333620071411,
      0.9999229311943054,
      0.9997701048851013,
      0.9997552633285522,
      0.9977866411209106,
      0.996178150177002,
      0.9899219274520874,
      0.9694007635116577,
      0.9478269815444946,
      0.9274517297744751,
      0.9010614156723022,
      0.8313028812408447,
      0.8550784587860107,
      0.9075253009796143,
      0.8994013071060181,
      0.9204370379447937,
      0.9645593166351318,
      0.982698380947113,
      0.9964425563812256,
      0.9995152354240417,
      0.9998953938484192,
      0.999958336353302,
      0.999967634677887,
      0.9999635219573975,
      0.9999421238899231,
      0.9999012351036072,
      0.9998569488525391,
      0.9997583627700806,
      0.9997114539146423,
      0.9996670484542847,
      0.9997130632400513,
      0.9999138712882996,
      0.9999151229858398,
      0.999904453754425,
      0.9996874332427979,
      0.9962108731269836,
      0.9889609813690186,
      0.9704470634460449,
      0.9745948314666748,
      0.9919087290763855,
      0.9972324371337891,
      0.9995706081390381,
      0.9998419880867004,
      0.9999479055404663,
      0.9999344348907471,
      0.9999200701713562,
      0.9999123215675354,
      0.9999321699142456,
      0.9999428987503052,
      0.9999308586120605,
      0.999933660030365,
      0.9998843669891357,
      0.9999081492424011,
      0.9999542832374573,
      0.9999724626541138,
      0.9999699592590332,
      0.9999783635139465,
      0.9999570846557617,
      0.9999226331710815,
      0.9997848272323608,
      0.9991446137428284,
      0.9955494403839111,
      0.9711282253265381,
      0.9422231912612915,
      0.8873608112335205,
      0.8550483584403992,
      0.9115297794342041,
      0.9566179513931274,
      0.9915340542793274,
      0.9986501336097717,
      0.9995409846305847,
      0.9997484683990479,
      0.9998928308486938,
      0.9998995065689087,
      0.9999247193336487,
      0.9998869895935059,
      0.9999556541442871,
      0.9999706745147705,
      0.9999629259109497,
      0.999965250492096,
      0.999955415725708,
      0.9999668002128601,
      0.9999010562896729
    ],
    [
      0.4864853620529175,
      0.5232915878295898,
      0.5836383104324341,
      0.6400272250175476,
      0.6069486141204834,
      0.6219322681427002,
      0.6803538799285889,
      0.6742573976516724,
      0.6449994444847107,
      0.6801764965057373,
      0.7143975496292114,
      0.677425742149353,
      0.6748513579368591,
      0.7177859544754028,
      0.7017322778701782,
      0.6635299921035767,
      0.6653685569763184,
      0.70428466796875,
      0.6613107323646545,
      0.5941811203956604,
      0.6357023119926453,
      0.611676812171936,
      0.5177707672119141,
      0.4881584942340851,
      0.5264936685562134,
      0.4493418037891388,
      0.38793668150901794,
      0.4279813766479492,
      0.4216538071632385,
      0.39529919624328613,
      0.42662692070007324,
      0.4562394917011261,
      0.42813193798065186,
      0.40829500555992126,
      0.4661937952041626,
      0.5642184019088745,
      0.549106776714325,
      0.5257343053817749,
      0.5826379656791687,
      0.6558754444122314,
      0.6193939447402954,
      0.6046026349067688,
      0.6557748317718506,
      0.6564425826072693,
      0.612755537033081,
      0.6098167300224304,
      0.6498479843139648,
      0.6143597960472107,
      0.5801164507865906,
      0.6051421165466309,
      0.6530672907829285,
      0.5785636305809021,
      0.9997139573097229,
      0.9999062418937683,
      0.9999088644981384,
      0.9999585747718811,
      0.9999398589134216,
      0.9998788237571716,
      0.9995212554931641,
      0.9985389709472656,
      0.9964950084686279,
      0.9668944478034973,
      0.9525156021118164,
      0.9890553951263428,
      0.9831644296646118,
      0.9517605304718018,
      0.924583375453949,
      0.9530724287033081,
      0.9756567478179932,
      0.9973824620246887,
      0.9992415904998779,
      0.9998742341995239,
      0.9999447464942932,
      0.9999542236328125,
      0.9999504089355469,
      0.9999068975448608,
      0.999863862991333,
      0.9997460246086121,
      0.999805748462677,
      0.9998524785041809,
      0.999802827835083,
      0.9998319149017334,
      0.9999383687973022,
      0.9999234080314636,
      0.999935507774353,
      0.9998835921287537,
      0.9997513294219971,
      0.9985327124595642,
      0.9918305277824402,
      0.9515438079833984,
      0.867165207862854,
      0.8390681743621826,
      0.8568368554115295,
      0.7798131108283997,
      0.7854573726654053,
      0.8501096963882446,
      0.8606370091438293,
      0.9582424759864807,
      0.9860087633132935,
      0.9979647397994995,
      0.9996025562286377,
      0.9998231530189514,
      0.9998854398727417,
      0.9997608661651611,
      0.9996843338012695,
      0.9997683167457581,
      0.9998878836631775,
      0.9999337196350098,
      0.999862551689148,
      0.9993276000022888,
      0.9959147572517395,
      0.9732090830802917,
      0.923406720161438,
      0.892479419708252,
      0.8984323143959045,
      0.8241573572158813,
      0.8628708124160767,
      0.799622118473053,
      0.8126646280288696,
      0.9026713371276855,
      0.936493456363678,
      0.9760477542877197,
      0.9956669211387634,
      0.9983080625534058,
      0.99981290102005,
      0.9998295903205872,
      0.9998623728752136,
      0.9996246099472046,
      0.9993788003921509,
      0.999500036239624,
      0.9993616342544556,
      0.9997385740280151,
      0.9996502995491028,
      0.9983430504798889,
      0.995232105255127,
      0.9790674448013306,
      0.9799478054046631,
      0.9438257813453674,
      0.9649688005447388,
      0.9368554353713989,
      0.9682990908622742,
      0.9956091642379761,
      0.9937772154808044,
      0.9990930557250977,
      0.9987347722053528,
      0.9994138479232788,
      0.9998636841773987,
      0.9997920393943787,
      0.9998399615287781,
      0.9997894167900085,
      0.9999060034751892,
      0.9999299049377441,
      0.9999624490737915,
      0.9999362826347351,
      0.9999426007270813,
      0.9998742938041687,
      0.999872088432312,
      0.9997637867927551,
      0.9997588992118835,
      0.9998772144317627,
      0.9999309778213501,
      0.9999482035636902,
      0.9999383687973022,
      0.9999275803565979,
      0.9997885227203369,
      0.9997842311859131,
      0.9981513023376465,
      0.9963873624801636,
      0.9915063381195068,
      0.9712303876876831,
      0.9461517930030823,
      0.9266986846923828,
      0.9041416049003601,
      0.8390911817550659,
      0.8614442348480225,
      0.912028431892395,
      0.9031670093536377,
      0.9224972724914551,
      0.9636319875717163,
      0.9817538857460022,
      0.9962559938430786,
      0.9995328187942505,
      0.9999015927314758,
      0.9999611377716064,
      0.9999706149101257,
      0.999967098236084,
      0.9999454021453857,
      0.9999054074287415,
      0.9998599886894226,
      0.9997649192810059,
      0.9997242093086243,
      0.9996841549873352,
      0.9997298717498779,
      0.9999210238456726,
      0.9999186396598816,
      0.9999114274978638,
      0.9997053146362305,
      0.9961894750595093,
      0.9878530502319336,
      0.9660463929176331,
      0.9709470272064209,
      0.9911867380142212,
      0.9971364736557007,
      0.9995571970939636,
      0.9998551607131958,
      0.9999508857727051,
      0.9999374747276306,
      0.9999237060546875,
      0.999916672706604,
      0.9999346733093262,
      0.9999451041221619,
      0.9999334812164307,
      0.9999356269836426,
      0.9998887181282043,
      0.999910831451416,
      0.9999563097953796,
      0.9999746084213257,
      0.9999728798866272,
      0.9999804496765137,
      0.9999614953994751,
      0.9999279379844666,
      0.9998081922531128,
      0.9991850852966309,
      0.9957320690155029,
      0.972486138343811,
      0.9444578886032104,
      0.8918288946151733,
      0.8597875237464905,
      0.9155199527740479,
      0.9594077467918396,
      0.9927054643630981,
      0.9989078044891357,
      0.9996132850646973,
      0.9997850656509399,
      0.9999092817306519,
      0.9999119639396667,
      0.9999319314956665,
      0.9999029636383057,
      0.9999622106552124,
      0.9999743103981018,
      0.9999673366546631,
      0.9999676942825317,
      0.999958336353302,
      0.9999685287475586,
      0.9999061822891235
    ],
    [
      0.5123770236968994,
      0.5649600625038147,
      0.6336642503738403,
      0.6929622888565063,
      0.6573600769042969,
      0.6637030243873596,
      0.7282867431640625,
      0.7152445912361145,
      0.6839001178741455,
      0.7163999080657959,
      0.7564325928688049,
      0.710295557975769,
      0.710211992263794,
      0.7556771636009216,
      0.7379220128059387,
      0.7038919925689697,
      0.7149492502212524,
      0.7555400133132935,
      0.706821620464325,
      0.6669099926948547,
      0.7172046899795532,
      0.7040143609046936,
      0.6274937987327576,
      0.6095675826072693,
      0.6668645143508911,
      0.5881929397583008,
      0.5137667655944824,
      0.5231772661209106,
      0.4939643144607544,
      0.49602580070495605,
      0.5109538435935974,
      0.5126132965087891,
      0.5122078061103821,
      0.49990367889404297,
      0.5539746284484863,
      0.6481530070304871,
      0.6324870586395264,
      0.5912744998931885,
      0.651315450668335,
      0.7123529314994812,
      0.6712356805801392,
      0.6496233344078064,
      0.7013440728187561,
      0.7086132764816284,
      0.6510342955589294,
      0.6563653349876404,
      0.6994235515594482,
      0.6652398109436035,
      0.6262270212173462,
      0.6398022174835205,
      0.6815824508666992,
      0.6012959480285645,
      0.9997334480285645,
      0.9999143481254578,
      0.9999189972877502,
      0.99996417760849,
      0.9999484419822693,
      0.9999004006385803,
      0.999602198600769,
      0.9988430738449097,
      0.9971978068351746,
      0.968123733997345,
      0.9556151032447815,
      0.9912711381912231,
      0.9870147705078125,
      0.9608263373374939,
      0.9289088845252991,
      0.9563491940498352,
      0.9787462949752808,
      0.9978549480438232,
      0.999347984790802,
      0.9998931288719177,
      0.9999522566795349,
      0.9999593496322632,
      0.9999546408653259,
      0.9999164342880249,
      0.9998736381530762,
      0.9997546076774597,
      0.9998086094856262,
      0.9998549818992615,
      0.9998109340667725,
      0.9998416304588318,
      0.9999433755874634,
      0.9999286532402039,
      0.9999396204948425,
      0.99989253282547,
      0.9997624754905701,
      0.9985054731369019,
      0.9916315078735352,
      0.9515056014060974,
      0.870154619216919,
      0.8475720286369324,
      0.8633490800857544,
      0.7849074602127075,
      0.7864547967910767,
      0.8549013733863831,
      0.8605504035949707,
      0.9582675099372864,
      0.98673415184021,
      0.9981715083122253,
      0.9996386766433716,
      0.9998377561569214,
      0.9998955130577087,
      0.9997833371162415,
      0.9997039437294006,
      0.9997826814651489,
      0.9998976588249207,
      0.9999417066574097,
      0.9998796582221985,
      0.9993955492973328,
      0.9964735507965088,
      0.9758343696594238,
      0.9274976253509521,
      0.8965799808502197,
      0.9035431146621704,
      0.8332980275154114,
      0.8719021677970886,
      0.8111078143119812,
      0.8229381442070007,
      0.9126317501068115,
      0.9406982660293579,
      0.9771530628204346,
      0.9958383440971375,
      0.9983580112457275,
      0.9998247027397156,
      0.9998483657836914,
      0.9998795986175537,
      0.9996641278266907,
      0.9994770288467407,
      0.9995964169502258,
      0.9994875192642212,
      0.9997761249542236,
      0.9997090697288513,
      0.9986617565155029,
      0.9957677125930786,
      0.9813249111175537,
      0.9832044839859009,
      0.9499931931495667,
      0.9690039753913879,
      0.9422449469566345,
      0.9724985957145691,
      0.9967804551124573,
      0.9954728484153748,
      0.9992763996124268,
      0.9989354014396667,
      0.9994660019874573,
      0.9998783469200134,
      0.999821126461029,
      0.9998490810394287,
      0.9998019933700562,
      0.9999122023582458,
      0.9999348521232605,
      0.9999635815620422,
      0.9999381899833679,
      0.9999444484710693,
      0.9998764991760254,
      0.9998739957809448,
      0.9997713565826416,
      0.9997665286064148,
      0.9998815655708313,
      0.9999328851699829,
      0.9999486804008484,
      0.9999383687973022,
      0.9999277591705322,
      0.9998000860214233,
      0.99979168176651,
      0.9982214570045471,
      0.996220588684082,
      0.9922631978988647,
      0.9718778729438782,
      0.942952573299408,
      0.9260950088500977,
      0.9082365036010742,
      0.8498133420944214,
      0.870797872543335,
      0.9166454672813416,
      0.9059730172157288,
      0.9222300052642822,
      0.9622781276702881,
      0.9807798862457275,
      0.9960624575614929,
      0.999573290348053,
      0.9999105334281921,
      0.9999638795852661,
      0.9999727010726929,
      0.9999691247940063,
      0.9999470114707947,
      0.9999073147773743,
      0.9998602271080017,
      0.9997667074203491,
      0.9997304081916809,
      0.9996929168701172,
      0.9997387528419495,
      0.9999263882637024,
      0.9999218583106995,
      0.9999199509620667,
      0.9997367262840271,
      0.9968418478965759,
      0.9870561361312866,
      0.9614891409873962,
      0.9656386971473694,
      0.9902272820472717,
      0.9966657161712646,
      0.9994643330574036,
      0.9998566508293152,
      0.9999514818191528,
      0.9999387860298157,
      0.9999251961708069,
      0.9999191761016846,
      0.9999362230300903,
      0.9999464154243469,
      0.9999350309371948,
      0.9999362826347351,
      0.9998900890350342,
      0.9999119639396667,
      0.9999575018882751,
      0.9999759197235107,
      0.9999745488166809,
      0.999981701374054,
      0.9999646544456482,
      0.9999325275421143,
      0.9998318552970886,
      0.9992449879646301,
      0.9960590600967407,
      0.9740381240844727,
      0.945906400680542,
      0.8982605338096619,
      0.8697806000709534,
      0.9219820499420166,
      0.9638763070106506,
      0.9942536950111389,
      0.9992122054100037,
      0.9996907711029053,
      0.9998224377632141,
      0.9999183416366577,
      0.9999198913574219,
      0.9999366402626038,
      0.9999114274978638,
      0.999965488910675,
      0.9999762177467346,
      0.9999702572822571,
      0.9999691843986511,
      0.9999604821205139,
      0.9999697208404541,
      0.9999092817306519
    ],
    [
      0.537401556968689,
      0.6027883887290955,
      0.6721386313438416,
      0.732638955116272,
      0.6901244521141052,
      0.7001276612281799,
      0.7606121897697449,
      0.7404183149337769,
      0.7126588225364685,
      0.7427109479904175,
      0.7810910940170288,
      0.7346393465995789,
      0.7380725145339966,
      0.7850768566131592,
      0.763453483581543,
      0.7342549562454224,
      0.7530523538589478,
      0.7869572639465332,
      0.7336021065711975,
      0.7059770226478577,
      0.7578169107437134,
      0.7435383796691895,
      0.6857554912567139,
      0.6823016405105591,
      0.7377594113349915,
      0.6992050409317017,
      0.6590676307678223,
      0.6644196510314941,
      0.6395825147628784,
      0.6261749267578125,
      0.6408330202102661,
      0.6481496095657349,
      0.6368776559829712,
      0.6375339031219482,
      0.6646618843078613,
      0.7173594236373901,
      0.6995986104011536,
      0.6490839123725891,
      0.6999121904373169,
      0.7524547576904297,
      0.703093945980072,
      0.6816107034683228,
      0.7249977588653564,
      0.7383513450622559,
      0.6806288957595825,
      0.6845776438713074,
      0.7225364446640015,
      0.6916075348854065,
      0.6523008942604065,
      0.657944917678833,
      0.7008549571037292,
      0.6178715229034424,
      0.9997427463531494,
      0.9999196529388428,
      0.999925434589386,
      0.9999680519104004,
      0.9999541640281677,
      0.9999176263809204,
      0.9996930956840515,
      0.9990741014480591,
      0.9977339506149292,
      0.9712648987770081,
      0.9591306447982788,
      0.9927293062210083,
      0.9894704222679138,
      0.9661259055137634,
      0.9326059818267822,
      0.9592936038970947,
      0.9811297655105591,
      0.9981610774993896,
      0.9994367361068726,
      0.9999073147773743,
      0.9999580979347229,
      0.9999605417251587,
      0.9999567270278931,
      0.9999219179153442,
      0.9998786449432373,
      0.999758780002594,
      0.9998098015785217,
      0.9998553991317749,
      0.9998146295547485,
      0.9998465180397034,
      0.9999460577964783,
      0.9999322295188904,
      0.9999439716339111,
      0.9999054670333862,
      0.9998079538345337,
      0.9988003969192505,
      0.9929476380348206,
      0.9564077854156494,
      0.8781890869140625,
      0.857465386390686,
      0.8718944787979126,
      0.7949766516685486,
      0.7976716160774231,
      0.8647715449333191,
      0.8705001473426819,
      0.9625885486602783,
      0.9889069199562073,
      0.9984987378120422,
      0.9996966123580933,
      0.999854564666748,
      0.99990314245224,
      0.9997975826263428,
      0.9997151494026184,
      0.999789834022522,
      0.9999051690101624,
      0.9999479651451111,
      0.9998953342437744,
      0.9995010495185852,
      0.9969089031219482,
      0.978430449962616,
      0.9313989877700806,
      0.9037275314331055,
      0.9099090695381165,
      0.8437718152999878,
      0.8802211284637451,
      0.8248135447502136,
      0.8341577649116516,
      0.9199027419090271,
      0.9454764127731323,
      0.980207085609436,
      0.99669349193573,
      0.9988006949424744,
      0.9998619556427002,
      0.9998845458030701,
      0.9998975396156311,
      0.9997121691703796,
      0.9995918273925781,
      0.9996829032897949,
      0.9996317625045776,
      0.9998211860656738,
      0.9997724890708923,
      0.9991422295570374,
      0.9967842102050781,
      0.98456871509552,
      0.9864648580551147,
      0.954658031463623,
      0.9737083911895752,
      0.9468513131141663,
      0.9779974818229675,
      0.9976195693016052,
      0.996614933013916,
      0.999409019947052,
      0.9990822076797485,
      0.9995195865631104,
      0.999893069267273,
      0.9998418688774109,
      0.9998635649681091,
      0.9998165369033813,
      0.9999188184738159,
      0.9999390244483948,
      0.9999650716781616,
      0.9999399185180664,
      0.9999456405639648,
      0.9998774528503418,
      0.9998741745948792,
      0.9997739791870117,
      0.9997691512107849,
      0.9998833537101746,
      0.9999347925186157,
      0.9999504685401917,
      0.9999423623085022,
      0.999933660030365,
      0.9998171925544739,
      0.9998132586479187,
      0.9984745383262634,
      0.9965305328369141,
      0.9929426312446594,
      0.9721977710723877,
      0.9420441389083862,
      0.9269669055938721,
      0.9115921258926392,
      0.856759786605835,
      0.8781006336212158,
      0.9206904172897339,
      0.9089022874832153,
      0.9235357046127319,
      0.9631495475769043,
      0.9819459915161133,
      0.9967858195304871,
      0.9996797442436218,
      0.9999262094497681,
      0.9999673962593079,
      0.9999743700027466,
      0.9999702572822571,
      0.9999479651451111,
      0.999908447265625,
      0.9998602271080017,
      0.9997677803039551,
      0.9997340440750122,
      0.9996985197067261,
      0.9997445940971375,
      0.9999300837516785,
      0.9999261498451233,
      0.9999302625656128,
      0.999786913394928,
      0.9976874589920044,
      0.988734245300293,
      0.9623936414718628,
      0.9642260670661926,
      0.9906519055366516,
      0.9968535900115967,
      0.9995587468147278,
      0.9998748302459717,
      0.9999545216560364,
      0.9999403953552246,
      0.999926745891571,
      0.999920666217804,
      0.9999375343322754,
      0.9999476671218872,
      0.9999364614486694,
      0.9999372363090515,
      0.9998926520347595,
      0.9999135732650757,
      0.9999584555625916,
      0.9999767541885376,
      0.999975323677063,
      0.9999827146530151,
      0.9999673962593079,
      0.9999405145645142,
      0.999857485294342,
      0.999316930770874,
      0.996419370174408,
      0.974898099899292,
      0.947693943977356,
      0.9038468599319458,
      0.8781174421310425,
      0.9270579814910889,
      0.9685174822807312,
      0.9953316450119019,
      0.999398946762085,
      0.9997462630271912,
      0.9998489618301392,
      0.9999232888221741,
      0.9999256730079651,
      0.9999406337738037,
      0.9999135732650757,
      0.9999668002128601,
      0.9999774694442749,
      0.9999718070030212,
      0.9999704957008362,
      0.9999622702598572,
      0.9999706149101257,
      0.9999116659164429
    ],
    [
      0.5683152675628662,
      0.6378909349441528,
      0.7082564234733582,
      0.7640286087989807,
      0.7165870666503906,
      0.7320653796195984,
      0.786456286907196,
      0.7641546726226807,
      0.7406030297279358,
      0.7688421607017517,
      0.80335533618927,
      0.76349276304245,
      0.7686855792999268,
      0.8139135837554932,
      0.7939800024032593,
      0.7696759700775146,
      0.7961716651916504,
      0.8197424411773682,
      0.7800078988075256,
      0.758172869682312,
      0.8098269104957581,
      0.8004634976387024,
      0.7670510411262512,
      0.767108142375946,
      0.8342687487602234,
      0.8154492378234863,
      0.7963731288909912,
      0.8223721981048584,
      0.8492680191993713,
      0.8455393314361572,
      0.8372886180877686,
      0.809920072555542,
      0.8207080364227295,
      0.7861270904541016,
      0.7865009903907776,
      0.8023545742034912,
      0.7913261651992798,
      0.7325678467750549,
      0.7535620331764221,
      0.8035276532173157,
      0.7693321108818054,
      0.7374035120010376,
      0.7587275505065918,
      0.7768658399581909,
      0.722690999507904,
      0.7163630127906799,
      0.7523651719093323,
      0.7287648320198059,
      0.6838374733924866,
      0.6838987469673157,
      0.7267558574676514,
      0.6475998163223267,
      0.9997504353523254,
      0.9999247789382935,
      0.9999321699142456,
      0.9999728202819824,
      0.9999615550041199,
      0.9999388456344604,
      0.999788761138916,
      0.9993263483047485,
      0.9982151389122009,
      0.9749770760536194,
      0.9643731117248535,
      0.9939766526222229,
      0.9911715388298035,
      0.9701100587844849,
      0.9368597269058228,
      0.9642396569252014,
      0.9841168522834778,
      0.9985564351081848,
      0.9995595812797546,
      0.9999256134033203,
      0.9999656081199646,
      0.9999631643295288,
      0.9999583959579468,
      0.9999262094497681,
      0.999882161617279,
      0.9997603893280029,
      0.9998090267181396,
      0.9998545050621033,
      0.9998162388801575,
      0.9998478889465332,
      0.9999473094940186,
      0.9999340176582336,
      0.9999480247497559,
      0.9999221563339233,
      0.9998690485954285,
      0.9992432594299316,
      0.9954679608345032,
      0.9650384783744812,
      0.890828013420105,
      0.8723416328430176,
      0.8837865591049194,
      0.8108810186386108,
      0.819821834564209,
      0.8782671689987183,
      0.8867150545120239,
      0.9702832698822021,
      0.9914557337760925,
      0.9988685250282288,
      0.9997628927230835,
      0.9998709559440613,
      0.999908983707428,
      0.9998075366020203,
      0.9997201561927795,
      0.9997920989990234,
      0.9999105334281921,
      0.9999545812606812,
      0.9999142289161682,
      0.9996252059936523,
      0.9974016547203064,
      0.9807243347167969,
      0.9364323616027832,
      0.9127935171127319,
      0.917727530002594,
      0.8576395511627197,
      0.8913918137550354,
      0.8435354828834534,
      0.853138267993927,
      0.9276696443557739,
      0.9543699622154236,
      0.9856038689613342,
      0.9979745149612427,
      0.9994746446609497,
      0.9999091625213623,
      0.9999203681945801,
      0.9999151229858398,
      0.9997462034225464,
      0.9996826648712158,
      0.9997521638870239,
      0.9997566342353821,
      0.9998683929443359,
      0.9998400807380676,
      0.99958735704422,
      0.9984373450279236,
      0.9910740256309509,
      0.9913905262947083,
      0.9613057374954224,
      0.9797004461288452,
      0.9521462917327881,
      0.9828046560287476,
      0.9983749389648438,
      0.9975929856300354,
      0.9995409250259399,
      0.9992705583572388,
      0.9996154308319092,
      0.9999105334281921,
      0.9998747706413269,
      0.9998865723609924,
      0.9998470544815063,
      0.9999315142631531,
      0.9999480247497559,
      0.9999691843986511,
      0.9999438524246216,
      0.9999462366104126,
      0.9998756051063538,
      0.9998703598976135,
      0.9997698068618774,
      0.9997652769088745,
      0.9998820424079895,
      0.9999358654022217,
      0.9999532103538513,
      0.9999521374702454,
      0.9999513626098633,
      0.9998971223831177,
      0.9998837113380432,
      0.9990461468696594,
      0.9974901080131531,
      0.9943382143974304,
      0.9739069938659668,
      0.9444881677627563,
      0.9288425445556641,
      0.9154095649719238,
      0.8647670149803162,
      0.8862956762313843,
      0.9258136749267578,
      0.9141710996627808,
      0.9275487661361694,
      0.9663533568382263,
      0.984954297542572,
      0.9978887438774109,
      0.9997895956039429,
      0.999943733215332,
      0.9999712109565735,
      0.9999756813049316,
      0.9999708533287048,
      0.9999484419822693,
      0.9999088644981384,
      0.9998594522476196,
      0.9997668862342834,
      0.9997341632843018,
      0.9996997714042664,
      0.9997460842132568,
      0.9999327063560486,
      0.9999297261238098,
      0.9999409914016724,
      0.9998401999473572,
      0.9985441565513611,
      0.9919281005859375,
      0.9679510593414307,
      0.9699563980102539,
      0.993273913860321,
      0.9982602596282959,
      0.9997509717941284,
      0.9999012351036072,
      0.9999589323997498,
      0.9999417066574097,
      0.9999268054962158,
      0.9999207258224487,
      0.9999380111694336,
      0.9999481439590454,
      0.9999374151229858,
      0.9999375939369202,
      0.9998941421508789,
      0.9999149441719055,
      0.9999591708183289,
      0.999976396560669,
      0.9999756217002869,
      0.999983549118042,
      0.9999704957008362,
      0.999951183795929,
      0.999886691570282,
      0.9994732737541199,
      0.9972331523895264,
      0.9772870540618896,
      0.9518480896949768,
      0.9103285670280457,
      0.8868832588195801,
      0.9318192005157471,
      0.9723861217498779,
      0.9963504076004028,
      0.9995400905609131,
      0.9997988343238831,
      0.9998787641525269,
      0.9999291300773621,
      0.9999312162399292,
      0.9999457001686096,
      0.9999154806137085,
      0.9999679923057556,
      0.9999786615371704,
      0.9999729990959167,
      0.9999710321426392,
      0.9999637007713318,
      0.9999714493751526,
      0.9999141097068787
    ],
    [
      0.5800844430923462,
      0.6518915891647339,
      0.7221506834030151,
      0.7763572931289673,
      0.7322795391082764,
      0.7473152875900269,
      0.8016793727874756,
      0.7814109325408936,
      0.7607815861701965,
      0.7873463034629822,
      0.821494460105896,
      0.7863914370536804,
      0.7942763566970825,
      0.8377051949501038,
      0.8230038285255432,
      0.8035885691642761,
      0.8298754692077637,
      0.8494347929954529,
      0.825896143913269,
      0.8058091402053833,
      0.8475067615509033,
      0.8544087409973145,
      0.8307243585586548,
      0.825311005115509,
      0.8840246200561523,
      0.8844531774520874,
      0.8627439737319946,
      0.8865618109703064,
      0.9115002751350403,
      0.9052666425704956,
      0.9156609773635864,
      0.8737235069274902,
      0.8826965689659119,
      0.866430938243866,
      0.859099268913269,
      0.8545806407928467,
      0.8582127690315247,
      0.8123213648796082,
      0.8020314574241638,
      0.8410730957984924,
      0.8244470357894897,
      0.7855148315429688,
      0.7865156531333923,
      0.8106907606124878,
      0.7637374401092529,
      0.7453718781471252,
      0.7752920389175415,
      0.7582352161407471,
      0.7078101634979248,
      0.7025492787361145,
      0.7440003156661987,
      0.6675678491592407,
      0.9997550249099731,
      0.9999275803565979,
      0.9999359250068665,
      0.9999755620956421,
      0.9999661445617676,
      0.9999512434005737,
      0.9998420476913452,
      0.9994770288467407,
      0.998546838760376,
      0.9774643778800964,
      0.9662260413169861,
      0.9946967363357544,
      0.9923292398452759,
      0.9713894128799438,
      0.9398105144500732,
      0.968123733997345,
      0.9861840605735779,
      0.9988411068916321,
      0.9996517896652222,
      0.9999393224716187,
      0.9999707341194153,
      0.9999649524688721,
      0.9999595284461975,
      0.9999331831932068,
      0.9998830556869507,
      0.999761700630188,
      0.9998095631599426,
      0.9998494982719421,
      0.9998179078102112,
      0.9998491406440735,
      0.9999480247497559,
      0.9999349117279053,
      0.9999497532844543,
      0.9999306201934814,
      0.9999005794525146,
      0.999485194683075,
      0.9970569610595703,
      0.9718624353408813,
      0.9032283425331116,
      0.8840097784996033,
      0.8944817185401917,
      0.8258615732192993,
      0.8397974967956543,
      0.8939706087112427,
      0.900714099407196,
      0.9771620035171509,
      0.9943708777427673,
      0.9992130994796753,
      0.9998188614845276,
      0.9998872876167297,
      0.9999139904975891,
      0.9998149275779724,
      0.9997240900993347,
      0.9997941851615906,
      0.9999145865440369,
      0.9999592900276184,
      0.9999298453330994,
      0.9997345209121704,
      0.9980344772338867,
      0.984035074710846,
      0.940605878829956,
      0.92155921459198,
      0.9252939820289612,
      0.8686341047286987,
      0.9003433585166931,
      0.855644941329956,
      0.8665966987609863,
      0.9344691038131714,
      0.9600350856781006,
      0.9885790348052979,
      0.9985566139221191,
      0.9996735453605652,
      0.9999278783798218,
      0.9999352693557739,
      0.9999229907989502,
      0.9997609853744507,
      0.999718427658081,
      0.9997771382331848,
      0.9998018145561218,
      0.9998858571052551,
      0.9998676776885986,
      0.9997111558914185,
      0.9989228844642639,
      0.9938355684280396,
      0.9934778809547424,
      0.9678474068641663,
      0.9837188124656677,
      0.9560555219650269,
      0.9852100014686584,
      0.9987547397613525,
      0.9981266856193542,
      0.9996522068977356,
      0.999386191368103,
      0.9996830821037292,
      0.9999203681945801,
      0.9998891949653625,
      0.9998971819877625,
      0.9998589754104614,
      0.9999364018440247,
      0.999950647354126,
      0.9999701976776123,
      0.9999447464942932,
      0.9999464154243469,
      0.9998741745948792,
      0.9998682141304016,
      0.9997676610946655,
      0.9997624754905701,
      0.9998809695243835,
      0.9999358654022217,
      0.9999538660049438,
      0.9999547600746155,
      0.9999557137489319,
      0.9999109506607056,
      0.9999017119407654,
      0.9992254376411438,
      0.9978892803192139,
      0.9949345588684082,
      0.9743568897247314,
      0.9447653293609619,
      0.9295249581336975,
      0.9174016118049622,
      0.8707451224327087,
      0.892584502696991,
      0.929564356803894,
      0.9176265001296997,
      0.9303100109100342,
      0.968408465385437,
      0.986706018447876,
      0.9982955455780029,
      0.9998195767402649,
      0.9999494552612305,
      0.9999726414680481,
      0.999976396560669,
      0.9999714493751526,
      0.9999487996101379,
      0.9999091625213623,
      0.9998583793640137,
      0.9997658133506775,
      0.9997339248657227,
      0.9997003078460693,
      0.9997479319572449,
      0.9999343156814575,
      0.9999312162399292,
      0.9999449253082275,
      0.9998579621315002,
      0.9988391399383545,
      0.9934836626052856,
      0.9710264205932617,
      0.9734193086624146,
      0.9944009780883789,
      0.9986505508422852,
      0.9998061060905457,
      0.999909520149231,
      0.9999603629112244,
      0.9999420642852783,
      0.9999268054962158,
      0.9999210238456726,
      0.9999383091926575,
      0.9999487400054932,
      0.9999379515647888,
      0.999937891960144,
      0.9998950362205505,
      0.999916136264801,
      0.9999598860740662,
      0.9999773502349854,
      0.9999762773513794,
      0.9999839663505554,
      0.9999717473983765,
      0.9999553561210632,
      0.9998981356620789,
      0.9995539784431458,
      0.9977501630783081,
      0.9794244766235352,
      0.955469012260437,
      0.9150863885879517,
      0.893312931060791,
      0.9356161952018738,
      0.9759191274642944,
      0.9970014095306396,
      0.9996376633644104,
      0.9998318552970886,
      0.9998958110809326,
      0.9999321103096008,
      0.9999334812164307,
      0.9999477863311768,
      0.9999160170555115,
      0.9999686479568481,
      0.9999790787696838,
      0.9999740123748779,
      0.999971866607666,
      0.9999650716781616,
      0.9999720454216003,
      0.9999154210090637
    ],
    [
      0.6234485507011414,
      0.684886634349823,
      0.7414452433586121,
      0.7894534468650818,
      0.7442666292190552,
      0.7622195482254028,
      0.8141815066337585,
      0.7914620637893677,
      0.7719846963882446,
      0.798243522644043,
      0.8291963934898376,
      0.7943211197853088,
      0.8015959858894348,
      0.8431421518325806,
      0.8285490274429321,
      0.8095776438713074,
      0.8354614973068237,
      0.8537465929985046,
      0.8298923969268799,
      0.810731053352356,
      0.852086067199707,
      0.8576425313949585,
      0.833783745765686,
      0.8311831951141357,
      0.8877400159835815,
      0.8895652890205383,
      0.8676760792732239,
      0.8937218189239502,
      0.9196005463600159,
      0.9101824760437012,
      0.9217255115509033,
      0.8789690732955933,
      0.8866173028945923,
      0.8700519800186157,
      0.8638789057731628,
      0.8593660593032837,
      0.8599947690963745,
      0.8121324181556702,
      0.8048913478851318,
      0.8446140289306641,
      0.8271832466125488,
      0.7902716398239136,
      0.7910534739494324,
      0.8160079717636108,
      0.7679775953292847,
      0.7521020174026489,
      0.7836165428161621,
      0.7654720544815063,
      0.7171320915222168,
      0.7112939357757568,
      0.7529465556144714,
      0.6743745803833008,
      0.9997559785842896,
      0.9999285340309143,
      0.9999374747276306,
      0.9999767541885376,
      0.9999682307243347,
      0.9999569654464722,
      0.9998689889907837,
      0.9995543360710144,
      0.9987372159957886,
      0.979210376739502,
      0.9688160419464111,
      0.9952794313430786,
      0.9935161471366882,
      0.974374532699585,
      0.9429636001586914,
      0.9715033769607544,
      0.9878257513046265,
      0.9990071654319763,
      0.9996957778930664,
      0.999945342540741,
      0.999972939491272,
      0.9999657869338989,
      0.9999596476554871,
      0.999933660030365,
      0.9998833537101746,
      0.9997616410255432,
      0.9998089671134949,
      0.9998494386672974,
      0.9998184442520142,
      0.9998493790626526,
      0.9999483823776245,
      0.9999350309371948,
      0.9999505281448364,
      0.9999347925186157,
      0.9999144673347473,
      0.9996123313903809,
      0.9977619647979736,
      0.9754636287689209,
      0.9083114266395569,
      0.8889667987823486,
      0.8997045755386353,
      0.8339263796806335,
      0.8488560318946838,
      0.9019390344619751,
      0.9078788161277771,
      0.9805803298950195,
      0.9955216646194458,
      0.9993504285812378,
      0.9998377561569214,
      0.9998941421508789,
      0.999916136264801,
      0.9998180866241455,
      0.9997273683547974,
      0.9997966289520264,
      0.9999178647994995,
      0.9999614357948303,
      0.9999366998672485,
      0.9997795820236206,
      0.9983591437339783,
      0.9860366582870483,
      0.9442419409751892,
      0.9266753196716309,
      0.9298148155212402,
      0.8736424446105957,
      0.9041643738746643,
      0.8604429960250854,
      0.8713303804397583,
      0.9372546076774597,
      0.9627209901809692,
      0.9901478886604309,
      0.9988187551498413,
      0.9997498989105225,
      0.9999370574951172,
      0.9999419450759888,
      0.9999263286590576,
      0.9997669458389282,
      0.999733567237854,
      0.9997876286506653,
      0.999822735786438,
      0.9998944401741028,
      0.9998788833618164,
      0.9997637867927551,
      0.9991215467453003,
      0.9951745867729187,
      0.994330108165741,
      0.971168041229248,
      0.9852300882339478,
      0.9581530094146729,
      0.9861646890640259,
      0.9990065693855286,
      0.9983183145523071,
      0.9997017979621887,
      0.9994292259216309,
      0.9997120499610901,
      0.9999238848686218,
      0.9998900890350342,
      0.99989914894104,
      0.9998616576194763,
      0.9999369382858276,
      0.9999514222145081,
      0.9999702572822571,
      0.999944806098938,
      0.9999468326568604,
      0.9998745918273926,
      0.9998689889907837,
      0.9997715950012207,
      0.9997641444206238,
      0.9998814463615417,
      0.9999359846115112,
      0.9999536871910095,
      0.999954104423523,
      0.9999548196792603,
      0.9999082088470459,
      0.9998990893363953,
      0.9991913437843323,
      0.9979373812675476,
      0.9951763153076172,
      0.9748391509056091,
      0.9451634883880615,
      0.9304035902023315,
      0.9194446802139282,
      0.8750971555709839,
      0.8966178297996521,
      0.9324089884757996,
      0.9201059341430664,
      0.9330425262451172,
      0.9699915647506714,
      0.9871931076049805,
      0.9984069466590881,
      0.9998279809951782,
      0.9999509453773499,
      0.9999732375144958,
      0.9999767541885376,
      0.9999718070030212,
      0.9999489784240723,
      0.9999094009399414,
      0.9998582601547241,
      0.9997659921646118,
      0.9997344017028809,
      0.9997007250785828,
      0.9997497797012329,
      0.9999352693557739,
      0.999931812286377,
      0.9999465346336365,
      0.999864399433136,
      0.9989973902702332,
      0.9936798214912415,
      0.9714866876602173,
      0.9726535677909851,
      0.9940021634101868,
      0.9984622001647949,
      0.9997883439064026,
      0.9999076724052429,
      0.9999603033065796,
      0.9999424815177917,
      0.9999271035194397,
      0.9999215006828308,
      0.9999386668205261,
      0.9999487400054932,
      0.9999383091926575,
      0.9999379515647888,
      0.9998959302902222,
      0.9999165534973145,
      0.9999602437019348,
      0.999977171421051,
      0.9999765157699585,
      0.9999842047691345,
      0.9999722838401794,
      0.9999563097953796,
      0.9999026656150818,
      0.9995607137680054,
      0.9978892803192139,
      0.9805102348327637,
      0.9581215381622314,
      0.9192172884941101,
      0.8977947235107422,
      0.9386779069900513,
      0.977652907371521,
      0.9972509145736694,
      0.9996798038482666,
      0.9998483657836914,
      0.9999029636383057,
      0.9999339580535889,
      0.9999346733093262,
      0.9999485611915588,
      0.9999160766601562,
      0.999968945980072,
      0.999979555606842,
      0.9999745488166809,
      0.9999725222587585,
      0.999965488910675,
      0.999972403049469,
      0.9999163746833801
    ],
    [
      0.6587047576904297,
      0.7015610337257385,
      0.7494374513626099,
      0.7983976602554321,
      0.7521003484725952,
      0.7723109722137451,
      0.8212054967880249,
      0.7977126836776733,
      0.7788816690444946,
      0.8050128221511841,
      0.8338518738746643,
      0.7987085580825806,
      0.8058857917785645,
      0.8458766937255859,
      0.831183910369873,
      0.8111746311187744,
      0.8365568518638611,
      0.8540341854095459,
      0.8280555605888367,
      0.8093518018722534,
      0.8520079255104065,
      0.8549513220787048,
      0.8313335180282593,
      0.8329254388809204,
      0.8862107992172241,
      0.8864288330078125,
      0.8667289018630981,
      0.8928856253623962,
      0.9184011220932007,
      0.9094769358634949,
      0.9193588495254517,
      0.8778818845748901,
      0.8870670795440674,
      0.8640905618667603,
      0.8606876134872437,
      0.8589028716087341,
      0.8556777834892273,
      0.8036743402481079,
      0.8023426532745361,
      0.8441160917282104,
      0.8253303170204163,
      0.7888083457946777,
      0.7919202446937561,
      0.8162538409233093,
      0.7663938999176025,
      0.7531167268753052,
      0.7854318022727966,
      0.7669607996940613,
      0.7193859219551086,
      0.7143470048904419,
      0.7542312741279602,
      0.67537522315979,
      0.9997583627700806,
      0.9999297857284546,
      0.9999390244483948,
      0.999977707862854,
      0.9999699592590332,
      0.9999604225158691,
      0.9998802542686462,
      0.9995856881141663,
      0.9987995028495789,
      0.9796462059020996,
      0.968984842300415,
      0.9954661726951599,
      0.9937595725059509,
      0.9748728275299072,
      0.9437699317932129,
      0.9723831415176392,
      0.9882538318634033,
      0.9990638494491577,
      0.999716579914093,
      0.9999486804008484,
      0.9999744892120361,
      0.9999663829803467,
      0.9999602437019348,
      0.9999343752861023,
      0.9998843669891357,
      0.9997631311416626,
      0.9998100996017456,
      0.9998503923416138,
      0.9998204112052917,
      0.9998504519462585,
      0.9999489188194275,
      0.9999356865882874,
      0.9999515414237976,
      0.9999379515647888,
      0.999923050403595,
      0.9996622800827026,
      0.9981208443641663,
      0.9781126976013184,
      0.9129496812820435,
      0.8921292424201965,
      0.9026560187339783,
      0.8389545679092407,
      0.8551838994026184,
      0.9079856872558594,
      0.9130934476852417,
      0.9827291965484619,
      0.9960761070251465,
      0.9994226694107056,
      0.9998515248298645,
      0.9998984336853027,
      0.9999175667762756,
      0.9998205304145813,
      0.9997294545173645,
      0.9997970461845398,
      0.9999178647994995,
      0.999962568283081,
      0.9999400973320007,
      0.9997993111610413,
      0.99847412109375,
      0.986618161201477,
      0.9453186988830566,
      0.9288535118103027,
      0.9320743083953857,
      0.8766657710075378,
      0.906445324420929,
      0.8639885187149048,
      0.8740578293800354,
      0.9397767782211304,
      0.9647724628448486,
      0.9915862083435059,
      0.9989734292030334,
      0.9997867345809937,
      0.9999426603317261,
      0.9999460577964783,
      0.9999290108680725,
      0.9997712969779968,
      0.9997506141662598,
      0.9997950792312622,
      0.9998317956924438,
      0.9999005198478699,
      0.9998916387557983,
      0.9997956156730652,
      0.9992426037788391,
      0.9958680868148804,
      0.9947909116744995,
      0.9724271297454834,
      0.9857254028320312,
      0.9596161246299744,
      0.9866873621940613,
      0.999133825302124,
      0.9984133839607239,
      0.9997305870056152,
      0.9994495511054993,
      0.9997239112854004,
      0.9999263882637024,
      0.9998936653137207,
      0.999899685382843,
      0.9998620748519897,
      0.9999374747276306,
      0.9999520182609558,
      0.999970555305481,
      0.9999450445175171,
      0.9999472498893738,
      0.9998748302459717,
      0.999869167804718,
      0.9997721910476685,
      0.9997654557228088,
      0.9998822212219238,
      0.9999364018440247,
      0.9999540448188782,
      0.999954342842102,
      0.9999551773071289,
      0.9999081492424011,
      0.9998980760574341,
      0.999117374420166,
      0.9978311061859131,
      0.9952347874641418,
      0.9749161005020142,
      0.9456900358200073,
      0.9309277534484863,
      0.9203042984008789,
      0.8773001432418823,
      0.8992462754249573,
      0.9341773986816406,
      0.9222182631492615,
      0.9355195164680481,
      0.9711704254150391,
      0.9874817728996277,
      0.9984861612319946,
      0.9998408555984497,
      0.9999526143074036,
      0.9999738335609436,
      0.9999771118164062,
      0.9999718070030212,
      0.9999489784240723,
      0.9999093413352966,
      0.9998576045036316,
      0.9997657537460327,
      0.9997345209121704,
      0.9997010231018066,
      0.9997510313987732,
      0.9999359250068665,
      0.9999328255653381,
      0.9999481439590454,
      0.9998696446418762,
      0.9990527629852295,
      0.9937278628349304,
      0.9721239805221558,
      0.9724525809288025,
      0.9937885403633118,
      0.9983767867088318,
      0.999786376953125,
      0.9999082684516907,
      0.9999606013298035,
      0.9999426603317261,
      0.9999273419380188,
      0.9999216794967651,
      0.9999389052391052,
      0.9999490976333618,
      0.9999385476112366,
      0.9999380707740784,
      0.999896228313446,
      0.9999164938926697,
      0.9999603629112244,
      0.9999774098396301,
      0.999976634979248,
      0.9999843835830688,
      0.9999726414680481,
      0.9999576210975647,
      0.9999064803123474,
      0.9995644092559814,
      0.9979479908943176,
      0.9811050891876221,
      0.9597259759902954,
      0.922433078289032,
      0.9019156694412231,
      0.9409242272377014,
      0.9785519242286682,
      0.997360110282898,
      0.9997056722640991,
      0.9998573660850525,
      0.9999079704284668,
      0.9999353885650635,
      0.9999357461929321,
      0.9999489784240723,
      0.9999170303344727,
      0.9999693632125854,
      0.9999798536300659,
      0.9999750256538391,
      0.9999727606773376,
      0.9999659061431885,
      0.9999725818634033,
      0.999916136264801
    ],
    [
      0.6909599304199219,
      0.7173751592636108,
      0.7589408755302429,
      0.8082964420318604,
      0.7633606791496277,
      0.7834432721138,
      0.8294957876205444,
      0.8073095083236694,
      0.7890657782554626,
      0.8144547939300537,
      0.8422496914863586,
      0.8090786337852478,
      0.8155421614646912,
      0.8530266880989075,
      0.8404216766357422,
      0.8210791349411011,
      0.8455965518951416,
      0.8611607551574707,
      0.8369960188865662,
      0.8187467455863953,
      0.8607289791107178,
      0.8638098239898682,
      0.842430830001831,
      0.8439918160438538,
      0.8932620286941528,
      0.8944730758666992,
      0.8770177364349365,
      0.9032530188560486,
      0.9273325800895691,
      0.918550968170166,
      0.928272008895874,
      0.8878389000892639,
      0.8957790732383728,
      0.874295711517334,
      0.8730383515357971,
      0.8691997528076172,
      0.8658097982406616,
      0.8142918348312378,
      0.81230628490448,
      0.8526368737220764,
      0.8357083797454834,
      0.7982020974159241,
      0.8006788492202759,
      0.8250173926353455,
      0.7766902446746826,
      0.7626204490661621,
      0.7925114035606384,
      0.7757880687713623,
      0.7293526530265808,
      0.721893310546875,
      0.757854163646698,
      0.6822003126144409,
      0.9997608661651611,
      0.9999312162399292,
      0.9999407529830933,
      0.9999791979789734,
      0.9999719858169556,
      0.9999655485153198,
      0.9998981356620789,
      0.9996387362480164,
      0.9989055395126343,
      0.9803281426429749,
      0.9694471955299377,
      0.9956086874008179,
      0.9940707087516785,
      0.9752589464187622,
      0.9448227286338806,
      0.9733381867408752,
      0.9888653755187988,
      0.9991455078125,
      0.9997497200965881,
      0.9999538064002991,
      0.9999767541885376,
      0.9999673366546631,
      0.9999604821205139,
      0.9999353885650635,
      0.9998851418495178,
      0.9997637271881104,
      0.9998103380203247,
      0.9998507499694824,
      0.9998213052749634,
      0.999850869178772,
      0.9999491572380066,
      0.9999357461929321,
      0.9999521374702454,
      0.9999424815177917,
      0.9999352693557739,
      0.9997463226318359,
      0.9986270070075989,
      0.982359766960144,
      0.9217866659164429,
      0.8984667658805847,
      0.9077287316322327,
      0.8462870121002197,
      0.8627082705497742,
      0.9164945483207703,
      0.9220297336578369,
      0.9859411120414734,
      0.9969977140426636,
      0.9995361566543579,
      0.9998732209205627,
      0.999904990196228,
      0.9999195337295532,
      0.9998236894607544,
      0.9997319579124451,
      0.9997990727424622,
      0.999920129776001,
      0.9999644756317139,
      0.9999457597732544,
      0.9998306035995483,
      0.9986479878425598,
      0.9876440167427063,
      0.9469661712646484,
      0.9322230815887451,
      0.9359638690948486,
      0.8823366761207581,
      0.91102135181427,
      0.8715739846229553,
      0.882304847240448,
      0.9469621181488037,
      0.970396876335144,
      0.9939106702804565,
      0.9992152452468872,
      0.9998362064361572,
      0.9999507069587708,
      0.9999530911445618,
      0.9999314546585083,
      0.9997760653495789,
      0.9997645616531372,
      0.9998031854629517,
      0.9998483061790466,
      0.9999077916145325,
      0.9999033212661743,
      0.9998387694358826,
      0.9994191527366638,
      0.9969556927680969,
      0.9956978559494019,
      0.9752957820892334,
      0.9868665337562561,
      0.9629527926445007,
      0.9877216219902039,
      0.9993197917938232,
      0.9986206293106079,
      0.9997717142105103,
      0.9994885921478271,
      0.9997508525848389,
      0.9999299049377441,
      0.9998999834060669,
      0.9999033212661743,
      0.9998670816421509,
      0.999939501285553,
      0.9999532103538513,
      0.9999710917472839,
      0.9999456405639648,
      0.9999472498893738,
      0.9998741745948792,
      0.9998682737350464,
      0.9997714757919312,
      0.9997649192810059,
      0.9998818039894104,
      0.9999365210533142,
      0.9999545812606812,
      0.9999558329582214,
      0.9999574422836304,
      0.9999147057533264,
      0.9999054670333862,
      0.9991289973258972,
      0.9978166818618774,
      0.9953296184539795,
      0.9751925468444824,
      0.9466922283172607,
      0.9315460920333862,
      0.9220640659332275,
      0.8806161880493164,
      0.9036746025085449,
      0.9370922446250916,
      0.9250880479812622,
      0.939039945602417,
      0.9727544784545898,
      0.9881803393363953,
      0.9985905885696411,
      0.9998601078987122,
      0.9999560713768005,
      0.9999747276306152,
      0.9999774098396301,
      0.9999720454216003,
      0.9999490976333618,
      0.9999089241027832,
      0.9998565912246704,
      0.9997649788856506,
      0.9997336268424988,
      0.9997000694274902,
      0.9997506141662598,
      0.9999364018440247,
      0.9999334216117859,
      0.9999509453773499,
      0.9998822808265686,
      0.9992266297340393,
      0.9943748116493225,
      0.9738091826438904,
      0.9738279581069946,
      0.9941719770431519,
      0.9985092282295227,
      0.9998155832290649,
      0.9999131560325623,
      0.9999614953994751,
      0.9999431371688843,
      0.9999272227287292,
      0.9999220371246338,
      0.9999392032623291,
      0.9999492764472961,
      0.9999389052391052,
      0.9999381899833679,
      0.9998964071273804,
      0.9999168515205383,
      0.9999606013298035,
      0.9999775886535645,
      0.999976634979248,
      0.9999845027923584,
      0.999972939491272,
      0.9999593496322632,
      0.9999123215675354,
      0.9995859265327454,
      0.9980729818344116,
      0.9821228981018066,
      0.9620392918586731,
      0.9263303279876709,
      0.9072694182395935,
      0.9442774057388306,
      0.9802907705307007,
      0.9976294040679932,
      0.999743640422821,
      0.9998698830604553,
      0.9999145269393921,
      0.9999364614486694,
      0.9999368190765381,
      0.9999497532844543,
      0.9999170303344727,
      0.9999691843986511,
      0.9999799132347107,
      0.9999754428863525,
      0.9999730587005615,
      0.9999665021896362,
      0.999972939491272,
      0.9999176263809204
    ],
    [
      0.709689199924469,
      0.7323216199874878,
      0.7668964862823486,
      0.8165161609649658,
      0.7752138376235962,
      0.7938173413276672,
      0.8382493257522583,
      0.8177346587181091,
      0.8016659617424011,
      0.8254791498184204,
      0.8525781631469727,
      0.8230584859848022,
      0.8279913663864136,
      0.8635091185569763,
      0.8554717898368835,
      0.8381214141845703,
      0.8585768342018127,
      0.8754212856292725,
      0.8566004037857056,
      0.8387910723686218,
      0.8749004602432251,
      0.8858662247657776,
      0.8680338859558105,
      0.865679144859314,
      0.9097800254821777,
      0.913960337638855,
      0.8968077898025513,
      0.9200125932693481,
      0.9412822723388672,
      0.9333540201187134,
      0.9410912394523621,
      0.9033068418502808,
      0.9126584529876709,
      0.9009146690368652,
      0.8976758718490601,
      0.890770435333252,
      0.8893717527389526,
      0.8552428483963013,
      0.836298942565918,
      0.8724353313446045,
      0.8587286472320557,
      0.8199999928474426,
      0.8152691721916199,
      0.8399303555488586,
      0.7982668280601501,
      0.7788981199264526,
      0.8020732402801514,
      0.7889125347137451,
      0.7416895031929016,
      0.7292419672012329,
      0.7647072076797485,
      0.6906939744949341,
      0.9997626543045044,
      0.9999319911003113,
      0.9999417066574097,
      0.9999802112579346,
      0.999973475933075,
      0.9999706149101257,
      0.999915361404419,
      0.9997032284736633,
      0.9990065693855286,
      0.9810065031051636,
      0.9697020053863525,
      0.9958550333976746,
      0.9945114850997925,
      0.9760181307792664,
      0.9464983344078064,
      0.9746965765953064,
      0.9895841479301453,
      0.9992387890815735,
      0.9997925758361816,
      0.9999591112136841,
      0.9999788999557495,
      0.9999683499336243,
      0.9999605417251587,
      0.99993497133255,
      0.9998844265937805,
      0.9997639060020447,
      0.9998106956481934,
      0.999851405620575,
      0.9998230338096619,
      0.9998520612716675,
      0.9999499320983887,
      0.9999362230300903,
      0.9999532103538513,
      0.9999480247497559,
      0.9999495148658752,
      0.999830961227417,
      0.9991179704666138,
      0.988255500793457,
      0.9356375932693481,
      0.9077715873718262,
      0.9153615236282349,
      0.8570681810379028,
      0.874011218547821,
      0.930978536605835,
      0.9360252618789673,
      0.9897332191467285,
      0.9981006979942322,
      0.9996758699417114,
      0.9999010562896729,
      0.9999145269393921,
      0.9999222159385681,
      0.9998278617858887,
      0.9997351169586182,
      0.999800980091095,
      0.9999220967292786,
      0.9999668598175049,
      0.9999523758888245,
      0.9998689889907837,
      0.9988835453987122,
      0.9891606569290161,
      0.9506264328956604,
      0.9379596710205078,
      0.9409928321838379,
      0.8894026875495911,
      0.915841281414032,
      0.8790984153747559,
      0.8911679983139038,
      0.9542604684829712,
      0.9775823950767517,
      0.9962751865386963,
      0.9994681477546692,
      0.9998847842216492,
      0.9999592900276184,
      0.9999590516090393,
      0.9999345541000366,
      0.9997848868370056,
      0.9997866153717041,
      0.9998127818107605,
      0.9998668432235718,
      0.9999146461486816,
      0.9999141693115234,
      0.999877393245697,
      0.9995723962783813,
      0.9979633092880249,
      0.9965789318084717,
      0.9782663583755493,
      0.988183319568634,
      0.9659385681152344,
      0.9887633323669434,
      0.999445915222168,
      0.9987829327583313,
      0.9998021721839905,
      0.9995022416114807,
      0.999768078327179,
      0.999933123588562,
      0.9999051094055176,
      0.999906063079834,
      0.9998714923858643,
      0.9999415874481201,
      0.9999540448188782,
      0.9999715089797974,
      0.9999459385871887,
      0.9999473690986633,
      0.999873161315918,
      0.9998669624328613,
      0.9997699856758118,
      0.9997632503509521,
      0.9998810291290283,
      0.9999363422393799,
      0.9999547600746155,
      0.9999571442604065,
      0.9999597072601318,
      0.999921977519989,
      0.9999122023582458,
      0.999128520488739,
      0.9977362751960754,
      0.9950608611106873,
      0.9750151634216309,
      0.9477417469024658,
      0.9321558475494385,
      0.9234901666641235,
      0.8847452998161316,
      0.9084100127220154,
      0.9400849938392639,
      0.9282543063163757,
      0.9428775310516357,
      0.9742283821105957,
      0.988749623298645,
      0.9986493587493896,
      0.9998734593391418,
      0.999958872795105,
      0.9999754428863525,
      0.9999776482582092,
      0.9999721050262451,
      0.9999489784240723,
      0.999908983707428,
      0.9998554587364197,
      0.9997638463973999,
      0.9997320771217346,
      0.9996984601020813,
      0.9997512698173523,
      0.9999378323554993,
      0.9999344348907471,
      0.9999534487724304,
      0.9998929500579834,
      0.9993506073951721,
      0.9949402809143066,
      0.9753344058990479,
      0.9755497574806213,
      0.99472975730896,
      0.9986594319343567,
      0.9998394846916199,
      0.9999172687530518,
      0.9999622106552124,
      0.9999433755874634,
      0.999927282333374,
      0.9999220967292786,
      0.9999391436576843,
      0.9999493956565857,
      0.9999392032623291,
      0.9999383091926575,
      0.9998966455459595,
      0.9999171495437622,
      0.9999606609344482,
      0.999977707862854,
      0.9999768733978271,
      0.9999846816062927,
      0.9999732971191406,
      0.9999610781669617,
      0.9999169111251831,
      0.9995973706245422,
      0.9981680512428284,
      0.9829084277153015,
      0.9644015431404114,
      0.930046021938324,
      0.9121462106704712,
      0.9476341009140015,
      0.9816439151763916,
      0.9978991746902466,
      0.9997713565826416,
      0.9998793005943298,
      0.9999198317527771,
      0.9999373555183411,
      0.9999372363090515,
      0.9999502897262573,
      0.9999175071716309,
      0.9999699592590332,
      0.9999802708625793,
      0.999975860118866,
      0.9999732971191406,
      0.9999669790267944,
      0.9999732375144958,
      0.9999181628227234
    ],
    [
      0.7254064679145813,
      0.7429370284080505,
      0.7741365432739258,
      0.8226526975631714,
      0.7841463088989258,
      0.8020334839820862,
      0.8454792499542236,
      0.8259097337722778,
      0.81202632188797,
      0.8340598344802856,
      0.8608023524284363,
      0.833260178565979,
      0.8372038006782532,
      0.871063768863678,
      0.8662027716636658,
      0.8498509526252747,
      0.8670011758804321,
      0.885063886642456,
      0.8692594766616821,
      0.8510342836380005,
      0.8856766223907471,
      0.8999142646789551,
      0.8842817544937134,
      0.87995445728302,
      0.9231724143028259,
      0.9255087375640869,
      0.9097910523414612,
      0.9333772659301758,
      0.952576756477356,
      0.9442883729934692,
      0.9488189220428467,
      0.9142876267433167,
      0.9240432977676392,
      0.9148085713386536,
      0.9111377000808716,
      0.9041187763214111,
      0.903644323348999,
      0.8741615414619446,
      0.8534038662910461,
      0.8847256898880005,
      0.8738645911216736,
      0.8347787857055664,
      0.8271427750587463,
      0.8514149785041809,
      0.8140371441841125,
      0.7935704588890076,
      0.8113599419593811,
      0.8001587390899658,
      0.75323486328125,
      0.7375018000602722,
      0.7732912302017212,
      0.6988704204559326,
      0.9997656345367432,
      0.9999329447746277,
      0.9999427795410156,
      0.9999810457229614,
      0.9999746084213257,
      0.999974250793457,
      0.9999259114265442,
      0.9997555613517761,
      0.9991158246994019,
      0.9819386601448059,
      0.9707781672477722,
      0.9961567521095276,
      0.9950345158576965,
      0.9771299362182617,
      0.9484577178955078,
      0.97613924741745,
      0.990626871585846,
      0.9993478059768677,
      0.9998294115066528,
      0.9999634027481079,
      0.9999805092811584,
      0.9999690651893616,
      0.9999611377716064,
      0.999936044216156,
      0.9998849630355835,
      0.9997644424438477,
      0.9998104572296143,
      0.9998519420623779,
      0.999823808670044,
      0.9998522996902466,
      0.9999502301216125,
      0.999936044216156,
      0.9999532699584961,
      0.9999512434005737,
      0.9999570846557617,
      0.9998776912689209,
      0.9993643164634705,
      0.9923582673072815,
      0.9453678727149963,
      0.9163987040519714,
      0.921574592590332,
      0.8657619953155518,
      0.8838516473770142,
      0.94087815284729,
      0.9469165802001953,
      0.9930322766304016,
      0.9987480640411377,
      0.9997503161430359,
      0.9999170303344727,
      0.9999205470085144,
      0.99992436170578,
      0.9998307228088379,
      0.999737024307251,
      0.9998029470443726,
      0.9999241828918457,
      0.9999685883522034,
      0.9999570250511169,
      0.9998925924301147,
      0.9990572333335876,
      0.990496039390564,
      0.9542097449302673,
      0.9423965811729431,
      0.945220947265625,
      0.8956087231636047,
      0.9203308820724487,
      0.8858163356781006,
      0.898743212223053,
      0.9600014090538025,
      0.982445240020752,
      0.9977979063987732,
      0.9996432065963745,
      0.9999121427536011,
      0.9999638199806213,
      0.9999620914459229,
      0.9999356865882874,
      0.9997869729995728,
      0.999795138835907,
      0.999817967414856,
      0.9998764991760254,
      0.9999182820320129,
      0.9999205470085144,
      0.9998996257781982,
      0.9996614456176758,
      0.9984819889068604,
      0.9971257448196411,
      0.9804304838180542,
      0.9891629219055176,
      0.9682263731956482,
      0.98965984582901,
      0.9995371103286743,
      0.9989286661148071,
      0.9998272657394409,
      0.9995295405387878,
      0.9997877478599548,
      0.9999366998672485,
      0.999910295009613,
      0.9999088048934937,
      0.9998756051063538,
      0.999943196773529,
      0.9999548196792603,
      0.999971866607666,
      0.9999461770057678,
      0.9999474287033081,
      0.9998725652694702,
      0.999866247177124,
      0.9997694492340088,
      0.9997625946998596,
      0.9998804926872253,
      0.9999364018440247,
      0.9999549984931946,
      0.9999580979347229,
      0.9999611973762512,
      0.9999268054962158,
      0.9999169707298279,
      0.999167799949646,
      0.9977493286132812,
      0.9950130581855774,
      0.9752823710441589,
      0.948959231376648,
      0.9329370260238647,
      0.9255502223968506,
      0.8884729743003845,
      0.912460207939148,
      0.9426020383834839,
      0.9307061433792114,
      0.9461060762405396,
      0.97545325756073,
      0.9892498850822449,
      0.9986962080001831,
      0.9998817443847656,
      0.9999608397483826,
      0.9999759197235107,
      0.9999778866767883,
      0.9999722838401794,
      0.9999492764472961,
      0.9999087452888489,
      0.999854564666748,
      0.9997630715370178,
      0.9997304677963257,
      0.9996968507766724,
      0.9997506141662598,
      0.9999381303787231,
      0.9999349117279053,
      0.9999552369117737,
      0.9998996257781982,
      0.9994339942932129,
      0.9953079223632812,
      0.976277232170105,
      0.976667582988739,
      0.9949893951416016,
      0.9987536668777466,
      0.9998550415039062,
      0.9999203085899353,
      0.9999628663063049,
      0.9999435544013977,
      0.9999272227287292,
      0.9999221563339233,
      0.9999392032623291,
      0.9999496340751648,
      0.9999394416809082,
      0.9999383091926575,
      0.9998968839645386,
      0.9999172687530518,
      0.9999610185623169,
      0.9999780058860779,
      0.9999769330024719,
      0.9999846816062927,
      0.9999736547470093,
      0.9999622106552124,
      0.9999204874038696,
      0.9996059536933899,
      0.9982514381408691,
      0.9837968349456787,
      0.9663599133491516,
      0.9331391453742981,
      0.9161478877067566,
      0.9501490592956543,
      0.9825878143310547,
      0.9981538653373718,
      0.9997952580451965,
      0.9998866319656372,
      0.9999241232872009,
      0.9999382495880127,
      0.9999379515647888,
      0.9999508857727051,
      0.9999174475669861,
      0.999969482421875,
      0.9999804496765137,
      0.9999762773513794,
      0.9999737739562988,
      0.9999673962593079,
      0.9999734163284302,
      0.9999189972877502
    ],
    [
      0.7421841025352478,
      0.7573977708816528,
      0.7833573818206787,
      0.8291261792182922,
      0.7938576936721802,
      0.810699462890625,
      0.8516262769699097,
      0.8342238068580627,
      0.8237066268920898,
      0.8435985445976257,
      0.8690419793128967,
      0.8446462154388428,
      0.847396194934845,
      0.878936767578125,
      0.8767328858375549,
      0.8622245192527771,
      0.8761223554611206,
      0.8964548110961914,
      0.8828979730606079,
      0.8640046715736389,
      0.896929919719696,
      0.912865161895752,
      0.8996100425720215,
      0.8935167789459229,
      0.9341949224472046,
      0.9361159801483154,
      0.9219343066215515,
      0.9442400932312012,
      0.9617278575897217,
      0.9532091617584229,
      0.9563801288604736,
      0.9260913133621216,
      0.936959981918335,
      0.9284310340881348,
      0.9229609370231628,
      0.9168714284896851,
      0.9180543422698975,
      0.893222451210022,
      0.8681774735450745,
      0.8965389132499695,
      0.889011561870575,
      0.8487300276756287,
      0.8395410180091858,
      0.8624536395072937,
      0.8289147615432739,
      0.8079599142074585,
      0.8210670948028564,
      0.8106990456581116,
      0.7669384479522705,
      0.7478970289230347,
      0.7814520597457886,
      0.7075157165527344,
      0.9997682571411133,
      0.999933660030365,
      0.9999434351921082,
      0.9999818205833435,
      0.9999759197235107,
      0.9999772310256958,
      0.9999363422393799,
      0.9998042583465576,
      0.9992287755012512,
      0.9829894304275513,
      0.9718292355537415,
      0.9963860511779785,
      0.9953919053077698,
      0.9777663350105286,
      0.9506261944770813,
      0.9776090979576111,
      0.9916714429855347,
      0.999468207359314,
      0.9998639225959778,
      0.999967634677887,
      0.9999819993972778,
      0.9999700784683228,
      0.9999613165855408,
      0.9999362826347351,
      0.9998849034309387,
      0.9997643232345581,
      0.9998104572296143,
      0.9998555779457092,
      0.999826192855835,
      0.9998534321784973,
      0.9999509453773499,
      0.9999368190765381,
      0.9999539256095886,
      0.9999533295631409,
      0.9999631643295288,
      0.9999116659164429,
      0.9995611310005188,
      0.9952264428138733,
      0.9536811709403992,
      0.9241273999214172,
      0.9285758137702942,
      0.8764663934707642,
      0.896587610244751,
      0.9522645473480225,
      0.9580696225166321,
      0.9962495565414429,
      0.9992179274559021,
      0.9998100996017456,
      0.9999299049377441,
      0.999925434589386,
      0.9999263286590576,
      0.9998332262039185,
      0.999739408493042,
      0.9998045563697815,
      0.9999259114265442,
      0.9999699592590332,
      0.9999614357948303,
      0.9999138116836548,
      0.9992328882217407,
      0.991938591003418,
      0.9579986333847046,
      0.9471739530563354,
      0.9501862525939941,
      0.9029920101165771,
      0.9259745478630066,
      0.8936688899993896,
      0.9067959785461426,
      0.9650752544403076,
      0.9867687225341797,
      0.9988337159156799,
      0.9997677803039551,
      0.999932587146759,
      0.9999675154685974,
      0.9999645948410034,
      0.9999368190765381,
      0.9997900724411011,
      0.9998034238815308,
      0.9998204112052917,
      0.9998850226402283,
      0.9999211430549622,
      0.9999260902404785,
      0.9999128580093384,
      0.9997344613075256,
      0.9988985061645508,
      0.9978333115577698,
      0.9824010729789734,
      0.9903404712677002,
      0.9709122180938721,
      0.9903841614723206,
      0.9996204376220703,
      0.9990589618682861,
      0.999850869178772,
      0.9995733499526978,
      0.9998047947883606,
      0.9999396800994873,
      0.9999164342880249,
      0.9999132752418518,
      0.9998804330825806,
      0.9999451637268066,
      0.9999556541442871,
      0.9999721646308899,
      0.9999463558197021,
      0.9999471306800842,
      0.9998712539672852,
      0.9998645186424255,
      0.9997677803039551,
      0.999760627746582,
      0.9998794794082642,
      0.999936044216156,
      0.9999550580978394,
      0.9999591112136841,
      0.9999630451202393,
      0.9999334216117859,
      0.9999240636825562,
      0.9992560744285583,
      0.9978002309799194,
      0.9949500560760498,
      0.9755434989929199,
      0.9503757357597351,
      0.9338201284408569,
      0.9282234907150269,
      0.8929146528244019,
      0.9172378778457642,
      0.9453707933425903,
      0.9336075782775879,
      0.950181782245636,
      0.976946234703064,
      0.9898723363876343,
      0.9987450838088989,
      0.9998903870582581,
      0.9999628067016602,
      0.9999765157699585,
      0.9999781250953674,
      0.999972403049469,
      0.9999489188194275,
      0.999908447265625,
      0.9998527765274048,
      0.9997609257698059,
      0.9997279644012451,
      0.9996939301490784,
      0.9997490048408508,
      0.9999381303787231,
      0.9999352097511292,
      0.9999568462371826,
      0.9999064207077026,
      0.9995144605636597,
      0.9958552122116089,
      0.9776552319526672,
      0.9779068827629089,
      0.995451033115387,
      0.9988812208175659,
      0.999871551990509,
      0.9999237656593323,
      0.9999634027481079,
      0.9999436140060425,
      0.9999268651008606,
      0.9999220371246338,
      0.9999393224716187,
      0.9999497532844543,
      0.9999396204948425,
      0.9999383091926575,
      0.9998965263366699,
      0.999917209148407,
      0.9999610781669617,
      0.9999781250953674,
      0.9999769330024719,
      0.9999847412109375,
      0.9999739527702332,
      0.9999634027481079,
      0.999923825263977,
      0.9996217489242554,
      0.9983621835708618,
      0.9850131273269653,
      0.9683518409729004,
      0.9369640350341797,
      0.9212351441383362,
      0.9531760811805725,
      0.9837223291397095,
      0.9983376860618591,
      0.9998164772987366,
      0.999893844127655,
      0.9999284148216248,
      0.9999390840530396,
      0.9999385476112366,
      0.9999516010284424,
      0.9999176263809204,
      0.9999696016311646,
      0.9999805688858032,
      0.9999764561653137,
      0.9999740123748779,
      0.9999679327011108,
      0.9999735951423645,
      0.9999188780784607
    ],
    [
      0.7580842971801758,
      0.7716391086578369,
      0.7932712435722351,
      0.8358325362205505,
      0.8023588061332703,
      0.8187981843948364,
      0.8578367233276367,
      0.8413776159286499,
      0.8333523273468018,
      0.8514693379402161,
      0.875320315361023,
      0.8531560301780701,
      0.8554949164390564,
      0.8854535818099976,
      0.8844285011291504,
      0.8718665242195129,
      0.8829755187034607,
      0.9040085077285767,
      0.8919893503189087,
      0.8739991188049316,
      0.9046970009803772,
      0.9209425449371338,
      0.90962815284729,
      0.9034314751625061,
      0.9402424693107605,
      0.9416273236274719,
      0.9294868111610413,
      0.9507077932357788,
      0.9661328792572021,
      0.9588941335678101,
      0.9607692956924438,
      0.933950662612915,
      0.9450350403785706,
      0.936164379119873,
      0.9305533170700073,
      0.9255968332290649,
      0.9269117116928101,
      0.9047966599464417,
      0.8784799575805664,
      0.9047260284423828,
      0.8976818919181824,
      0.8589297533035278,
      0.8490005135536194,
      0.8706214427947998,
      0.8390916585922241,
      0.8184108734130859,
      0.8284056782722473,
      0.8183096647262573,
      0.7771305441856384,
      0.756312906742096,
      0.7883239984512329,
      0.7142814993858337,
      0.9997706413269043,
      0.9999342560768127,
      0.9999440312385559,
      0.9999823570251465,
      0.9999767541885376,
      0.9999790787696838,
      0.9999430179595947,
      0.9998400211334229,
      0.9992981553077698,
      0.9839819669723511,
      0.972815752029419,
      0.9966079592704773,
      0.995695948600769,
      0.9785604476928711,
      0.9526236057281494,
      0.9788070917129517,
      0.9924559593200684,
      0.9995461106300354,
      0.9998849034309387,
      0.9999703764915466,
      0.999983012676239,
      0.9999704360961914,
      0.9999614953994751,
      0.9999364018440247,
      0.9998847246170044,
      0.9997637867927551,
      0.9998098015785217,
      0.9998553991317749,
      0.9998259544372559,
      0.9998531341552734,
      0.9999512434005737,
      0.9999369382858276,
      0.9999533891677856,
      0.9999535083770752,
      0.9999663829803467,
      0.9999334812164307,
      0.9997296929359436,
      0.9978818893432617,
      0.9615930914878845,
      0.9304443597793579,
      0.9363448619842529,
      0.8861232399940491,
      0.9073201417922974,
      0.9611175060272217,
      0.9671409130096436,
      0.9980738759040833,
      0.9994966387748718,
      0.9998483657836914,
      0.9999375939369202,
      0.9999279379844666,
      0.9999269247055054,
      0.9998345971107483,
      0.999740481376648,
      0.9998051524162292,
      0.9999268054962158,
      0.9999709129333496,
      0.99996417760849,
      0.9999272227287292,
      0.9993487596511841,
      0.9929668307304382,
      0.9610605239868164,
      0.9512487649917603,
      0.9541740417480469,
      0.9092090129852295,
      0.9308839440345764,
      0.9002516865730286,
      0.9132933020591736,
      0.9687822461128235,
      0.9895998239517212,
      0.9993308186531067,
      0.9998336434364319,
      0.9999445676803589,
      0.9999692440032959,
      0.999965488910675,
      0.9999365210533142,
      0.9997894763946533,
      0.9998056888580322,
      0.9998189806938171,
      0.9998887181282043,
      0.9999215006828308,
      0.9999281167984009,
      0.9999227523803711,
      0.9997755289077759,
      0.9991627931594849,
      0.9983245134353638,
      0.9839577674865723,
      0.9912946224212646,
      0.9729071259498596,
      0.9910406470298767,
      0.9996766448020935,
      0.9991620779037476,
      0.999866783618927,
      0.9996041059494019,
      0.9998176097869873,
      0.9999423623085022,
      0.9999220967292786,
      0.9999182820320129,
      0.9998839497566223,
      0.9999464154243469,
      0.9999560713768005,
      0.9999725222587585,
      0.9999464154243469,
      0.9999470114707947,
      0.9998701810836792,
      0.9998635053634644,
      0.999765932559967,
      0.9997594952583313,
      0.9998787045478821,
      0.9999359250068665,
      0.9999551177024841,
      0.9999598860740662,
      0.9999644160270691,
      0.9999378323554993,
      0.9999285340309143,
      0.9992971420288086,
      0.9978442192077637,
      0.994925856590271,
      0.9761720299720764,
      0.9526689648628235,
      0.9356236457824707,
      0.93094801902771,
      0.8970412611961365,
      0.9212420582771301,
      0.9481465220451355,
      0.9366254210472107,
      0.9538179039955139,
      0.9783953428268433,
      0.9904754161834717,
      0.9987902045249939,
      0.9998979568481445,
      0.9999643564224243,
      0.9999768733978271,
      0.9999781250953674,
      0.999972403049469,
      0.9999489188194275,
      0.9999082684516907,
      0.9998522996902466,
      0.9997603893280029,
      0.9997256994247437,
      0.9996913075447083,
      0.9997475743293762,
      0.9999379515647888,
      0.9999353885650635,
      0.9999581575393677,
      0.9999123215675354,
      0.999590277671814,
      0.9964280128479004,
      0.9788669347763062,
      0.9789276719093323,
      0.9955575466156006,
      0.9989665746688843,
      0.9998825788497925,
      0.9999262690544128,
      0.9999639987945557,
      0.9999436736106873,
      0.9999265670776367,
      0.9999217391014099,
      0.99993896484375,
      0.9999497532844543,
      0.9999399185180664,
      0.9999383687973022,
      0.9998969435691833,
      0.9999173283576965,
      0.999961256980896,
      0.999978244304657,
      0.9999769926071167,
      0.9999848008155823,
      0.9999740123748779,
      0.9999644756317139,
      0.9999262690544128,
      0.9996302723884583,
      0.9984315633773804,
      0.9859839677810669,
      0.9701578617095947,
      0.9406799077987671,
      0.9257917404174805,
      0.955949068069458,
      0.9846591353416443,
      0.998508632183075,
      0.999836266040802,
      0.9998989105224609,
      0.9999313950538635,
      0.9999393224716187,
      0.9999386668205261,
      0.9999520182609558,
      0.9999179840087891,
      0.9999698996543884,
      0.9999805688858032,
      0.9999766945838928,
      0.9999741315841675,
      0.9999681711196899,
      0.9999737739562988,
      0.9999191164970398
    ],
    [
      0.7709811925888062,
      0.7841616868972778,
      0.8014971613883972,
      0.8421692252159119,
      0.8099603056907654,
      0.8256862759590149,
      0.8631556034088135,
      0.848174512386322,
      0.8411298990249634,
      0.8582634329795837,
      0.8806356191635132,
      0.8606033325195312,
      0.8634368181228638,
      0.8915985226631165,
      0.8915947675704956,
      0.8807283639907837,
      0.8899630308151245,
      0.9108242392539978,
      0.8996273279190063,
      0.8829148411750793,
      0.911956787109375,
      0.927431583404541,
      0.9173227548599243,
      0.9127063751220703,
      0.9459114074707031,
      0.9470270872116089,
      0.9360421895980835,
      0.9571453332901001,
      0.9703338146209717,
      0.9651256799697876,
      0.9652137756347656,
      0.9400327801704407,
      0.9509820342063904,
      0.9417580962181091,
      0.9370850920677185,
      0.9318523406982422,
      0.9334909915924072,
      0.9135298728942871,
      0.8872106671333313,
      0.9106858968734741,
      0.904370129108429,
      0.8674309253692627,
      0.856659471988678,
      0.877762496471405,
      0.8478704690933228,
      0.8279545307159424,
      0.8354369401931763,
      0.8258293867111206,
      0.7866148948669434,
      0.7659866809844971,
      0.7951487302780151,
      0.7209992408752441,
      0.9997736215591431,
      0.999934732913971,
      0.9999447464942932,
      0.9999827146530151,
      0.9999775290489197,
      0.9999805688858032,
      0.9999485611915588,
      0.9998633861541748,
      0.9993425011634827,
      0.9849926233291626,
      0.9739664793014526,
      0.996763288974762,
      0.9958546161651611,
      0.9791693687438965,
      0.9545714855194092,
      0.9797835946083069,
      0.992992639541626,
      0.9996044039726257,
      0.9999012351036072,
      0.9999727606773376,
      0.9999837875366211,
      0.9999710917472839,
      0.9999624490737915,
      0.9999343156814575,
      0.9998869299888611,
      0.9997634291648865,
      0.9998079538345337,
      0.9998546242713928,
      0.9998255968093872,
      0.9998536109924316,
      0.9999514222145081,
      0.9999368786811829,
      0.9999532699584961,
      0.9999539256095886,
      0.9999688267707825,
      0.9999459981918335,
      0.9998093247413635,
      0.9986778497695923,
      0.9674581289291382,
      0.9356706142425537,
      0.943021833896637,
      0.8943784832954407,
      0.9152625799179077,
      0.9667978286743164,
      0.9740347266197205,
      0.9988496899604797,
      0.9996472597122192,
      0.9998753070831299,
      0.9999437928199768,
      0.9999302625656128,
      0.9999279975891113,
      0.9998360276222229,
      0.9997416734695435,
      0.9998071789741516,
      0.9999281764030457,
      0.9999718070030212,
      0.9999668002128601,
      0.9999380111694336,
      0.9994402527809143,
      0.9937258362770081,
      0.9640690684318542,
      0.9559698104858398,
      0.9579276442527771,
      0.9154499769210815,
      0.935783863067627,
      0.9068750739097595,
      0.9194803237915039,
      0.9719759821891785,
      0.9913187026977539,
      0.9995139241218567,
      0.9998719096183777,
      0.999951958656311,
      0.9999703168869019,
      0.999966025352478,
      0.9999358057975769,
      0.9997882843017578,
      0.9998068809509277,
      0.9998188018798828,
      0.9998903870582581,
      0.999921977519989,
      0.9999300241470337,
      0.999930739402771,
      0.9998039603233337,
      0.9993085861206055,
      0.9986664056777954,
      0.9854609966278076,
      0.9921882152557373,
      0.9747987985610962,
      0.9916591644287109,
      0.9997234344482422,
      0.9992367029190063,
      0.9998793601989746,
      0.9996312856674194,
      0.9998273849487305,
      0.9999459981918335,
      0.999926745891571,
      0.999919593334198,
      0.9998883008956909,
      0.9999479055404663,
      0.9999568462371826,
      0.9999727606773376,
      0.9999465942382812,
      0.9999468326568604,
      0.9998689889907837,
      0.9998620748519897,
      0.9997646808624268,
      0.9997579455375671,
      0.9998776912689209,
      0.9999357461929321,
      0.9999552369117737,
      0.9999607801437378,
      0.9999658465385437,
      0.999942421913147,
      0.9999338984489441,
      0.9993496537208557,
      0.9979404211044312,
      0.9950721859931946,
      0.9769523739814758,
      0.9547038078308105,
      0.9374340772628784,
      0.9337797164916992,
      0.9012562036514282,
      0.9250022172927856,
      0.950558066368103,
      0.9393599033355713,
      0.9570132493972778,
      0.9796837568283081,
      0.9910897612571716,
      0.9988552331924438,
      0.9999047517776489,
      0.9999658465385437,
      0.9999772310256958,
      0.9999781250953674,
      0.9999722838401794,
      0.9999486804008484,
      0.9999083280563354,
      0.9998514652252197,
      0.9997590780258179,
      0.9997234344482422,
      0.9996882081031799,
      0.9997445940971375,
      0.9999368786811829,
      0.9999352097511292,
      0.9999595284461975,
      0.9999188184738159,
      0.9996559023857117,
      0.9970081448554993,
      0.9801243543624878,
      0.9800882339477539,
      0.9957977533340454,
      0.9990895390510559,
      0.999893844127655,
      0.9999291896820068,
      0.9999645352363586,
      0.999943733215332,
      0.9999264478683472,
      0.9999217987060547,
      0.9999390244483948,
      0.9999499320983887,
      0.9999400973320007,
      0.9999383091926575,
      0.9998966455459595,
      0.9999174475669861,
      0.9999614357948303,
      0.9999784231185913,
      0.9999769330024719,
      0.9999845027923584,
      0.9999738931655884,
      0.9999651908874512,
      0.9999278783798218,
      0.9996457695960999,
      0.9984906911849976,
      0.9868056774139404,
      0.9716955423355103,
      0.9436812996864319,
      0.9297413229942322,
      0.9583519697189331,
      0.9855030179023743,
      0.998691201210022,
      0.999849796295166,
      0.9999035000801086,
      0.9999338984489441,
      0.999940037727356,
      0.9999387860298157,
      0.9999525547027588,
      0.9999183416366577,
      0.9999698400497437,
      0.9999806880950928,
      0.9999768733978271,
      0.9999744296073914,
      0.9999686479568481,
      0.9999740123748779,
      0.9999194741249084
    ],
    [
      0.780094563961029,
      0.7953952550888062,
      0.8083422780036926,
      0.8479456901550293,
      0.8178446888923645,
      0.8320679664611816,
      0.8680751323699951,
      0.8542997241020203,
      0.8484300971031189,
      0.8647823333740234,
      0.8855010271072388,
      0.867570161819458,
      0.8708862662315369,
      0.8969892263412476,
      0.8976649045944214,
      0.8878002166748047,
      0.8962079882621765,
      0.9158410429954529,
      0.9056423902511597,
      0.8899610638618469,
      0.9168760776519775,
      0.9310820698738098,
      0.922176718711853,
      0.9184104204177856,
      0.9489346742630005,
      0.9500909447669983,
      0.9394562244415283,
      0.9599200487136841,
      0.9722533226013184,
      0.9681315422058105,
      0.9672216176986694,
      0.9433096051216125,
      0.9546867609024048,
      0.9455599784851074,
      0.940640926361084,
      0.935996949672699,
      0.9379123449325562,
      0.9189980626106262,
      0.8931338787078857,
      0.9151182174682617,
      0.9097039103507996,
      0.8738342523574829,
      0.8630431890487671,
      0.8834773302078247,
      0.8549062013626099,
      0.8354992270469666,
      0.8419131636619568,
      0.832500159740448,
      0.7959365248680115,
      0.7743902802467346,
      0.8006596565246582,
      0.7275227308273315,
      0.9997746348381042,
      0.9999350309371948,
      0.9999451637268066,
      0.999983012676239,
      0.9999778866767883,
      0.9999816417694092,
      0.9999523162841797,
      0.9998756051063538,
      0.9993762969970703,
      0.9858668446540833,
      0.9750963449478149,
      0.9969020485877991,
      0.9960376620292664,
      0.9796993732452393,
      0.9567608833312988,
      0.9808125495910645,
      0.9934743642807007,
      0.9996420741081238,
      0.999912440776825,
      0.9999746084213257,
      0.9999843835830688,
      0.999971330165863,
      0.999962568283081,
      0.9999342560768127,
      0.9998865127563477,
      0.9997625350952148,
      0.9998074769973755,
      0.9998559951782227,
      0.9998252391815186,
      0.9998529553413391,
      0.9999517798423767,
      0.9999368786811829,
      0.9999532699584961,
      0.9999541640281677,
      0.9999703764915466,
      0.9999541640281677,
      0.9998564720153809,
      0.999119222164154,
      0.9731074571609497,
      0.9404348134994507,
      0.9487941861152649,
      0.901820182800293,
      0.9238472580909729,
      0.9751667976379395,
      0.9802516102790833,
      0.9992760419845581,
      0.9997414350509644,
      0.9998935461044312,
      0.9999470710754395,
      0.999931275844574,
      0.9999285936355591,
      0.9998367428779602,
      0.9997420907020569,
      0.9998076558113098,
      0.9999290108680725,
      0.999972403049469,
      0.999968409538269,
      0.999945342540741,
      0.9994962215423584,
      0.994264543056488,
      0.966752827167511,
      0.960261344909668,
      0.9613651037216187,
      0.9209295511245728,
      0.9405458569526672,
      0.9127749800682068,
      0.9247055649757385,
      0.9746204018592834,
      0.9926682710647583,
      0.9996263980865479,
      0.9998962879180908,
      0.9999570846557617,
      0.9999710917472839,
      0.999966561794281,
      0.9999358057975769,
      0.9997889995574951,
      0.9998106360435486,
      0.9998191595077515,
      0.9998930096626282,
      0.9999222755432129,
      0.9999308586120605,
      0.9999342560768127,
      0.9998214840888977,
      0.9994163513183594,
      0.9988811612129211,
      0.9867008328437805,
      0.9929641485214233,
      0.9765541553497314,
      0.9921886324882507,
      0.9997567534446716,
      0.9993041157722473,
      0.9998891949653625,
      0.9996463656425476,
      0.9998337030410767,
      0.9999468922615051,
      0.9999310970306396,
      0.999921441078186,
      0.9998906254768372,
      0.9999489784240723,
      0.9999571442604065,
      0.999972939491272,
      0.9999464750289917,
      0.9999465346336365,
      0.9998680353164673,
      0.9998611807823181,
      0.9997627139091492,
      0.9997566342353821,
      0.9998767375946045,
      0.9999356269836426,
      0.9999553561210632,
      0.9999615550041199,
      0.9999669790267944,
      0.9999459981918335,
      0.9999369978904724,
      0.9993747472763062,
      0.9979847073554993,
      0.9951057434082031,
      0.9776386618614197,
      0.9566330313682556,
      0.9390935897827148,
      0.9365178346633911,
      0.9055594205856323,
      0.9290007948875427,
      0.9530072808265686,
      0.9419891834259033,
      0.9596772193908691,
      0.9807334542274475,
      0.9916052222251892,
      0.9989022016525269,
      0.9999099373817444,
      0.999967098236084,
      0.9999775290489197,
      0.9999781847000122,
      0.9999722838401794,
      0.9999489188194275,
      0.9999079704284668,
      0.9998506307601929,
      0.9997583031654358,
      0.9997215270996094,
      0.9996854662895203,
      0.9997429251670837,
      0.9999366402626038,
      0.9999352693557739,
      0.9999604821205139,
      0.9999232292175293,
      0.9996997117996216,
      0.9973078966140747,
      0.9812283515930176,
      0.9811538457870483,
      0.9959924221038818,
      0.9992024302482605,
      0.9999025464057922,
      0.9999313354492188,
      0.999964714050293,
      0.999943733215332,
      0.9999262690544128,
      0.9999215006828308,
      0.9999388456344604,
      0.9999499917030334,
      0.9999402165412903,
      0.9999381899833679,
      0.9998971223831177,
      0.9999176859855652,
      0.9999616146087646,
      0.9999784231185913,
      0.9999770522117615,
      0.9999845027923584,
      0.9999739527702332,
      0.9999659061431885,
      0.9999297261238098,
      0.9996560215950012,
      0.9985575079917908,
      0.9875437617301941,
      0.9730631709098816,
      0.9464693069458008,
      0.9335190057754517,
      0.9607088565826416,
      0.9863330721855164,
      0.9987771511077881,
      0.9998611211776733,
      0.9999075531959534,
      0.999936580657959,
      0.9999402761459351,
      0.9999387860298157,
      0.9999527335166931,
      0.999918520450592,
      0.9999701976776123,
      0.9999808073043823,
      0.9999770522117615,
      0.9999744892120361,
      0.9999687671661377,
      0.9999740719795227,
      0.9999194741249084
    ],
    [
      0.7890257239341736,
      0.8078984618186951,
      0.8157218098640442,
      0.8542284965515137,
      0.8254164457321167,
      0.8385899066925049,
      0.8732343316078186,
      0.8603866100311279,
      0.8557175397872925,
      0.87107914686203,
      0.8903474807739258,
      0.8741767406463623,
      0.8780650496482849,
      0.9020520448684692,
      0.9029800891876221,
      0.8937416076660156,
      0.901891827583313,
      0.9202954173088074,
      0.9103960394859314,
      0.8956887125968933,
      0.9204940795898438,
      0.9340155720710754,
      0.9261156320571899,
      0.9224321246147156,
      0.9514760971069336,
      0.9525073170661926,
      0.9427788853645325,
      0.9617871046066284,
      0.9735615253448486,
      0.9704504013061523,
      0.9686409831047058,
      0.9458060264587402,
      0.9568021893501282,
      0.9477759599685669,
      0.9433289766311646,
      0.9389066100120544,
      0.9406654238700867,
      0.9225320219993591,
      0.8983271718025208,
      0.9184659719467163,
      0.9138354063034058,
      0.8792917728424072,
      0.8692131042480469,
      0.8887104988098145,
      0.8610460758209229,
      0.8429370522499084,
      0.8481460809707642,
      0.8390757441520691,
      0.8051195740699768,
      0.7835849523544312,
      0.8064082860946655,
      0.7358614206314087,
      0.9997754096984863,
      0.9999350309371948,
      0.9999452829360962,
      0.9999831914901733,
      0.9999784231185913,
      0.9999826550483704,
      0.9999564290046692,
      0.9998924136161804,
      0.9994200468063354,
      0.9867384433746338,
      0.9763895273208618,
      0.9970472455024719,
      0.9962399005889893,
      0.9803543090820312,
      0.9590520858764648,
      0.98186856508255,
      0.9939478039741516,
      0.9996727705001831,
      0.9999215602874756,
      0.9999759793281555,
      0.9999849200248718,
      0.9999715089797974,
      0.9999626874923706,
      0.9999343156814575,
      0.9998858571052551,
      0.9997613430023193,
      0.9998061656951904,
      0.9998557567596436,
      0.9998250007629395,
      0.9998530149459839,
      0.9999518990516663,
      0.9999370574951172,
      0.999953031539917,
      0.9999544620513916,
      0.999971866607666,
      0.99996018409729,
      0.9998865723609924,
      0.9993590712547302,
      0.9774659872055054,
      0.945109486579895,
      0.9536957740783691,
      0.9083797335624695,
      0.9306671023368835,
      0.980975866317749,
      0.9847010374069214,
      0.9995167255401611,
      0.9998006224632263,
      0.9999067783355713,
      0.999950110912323,
      0.999932587146759,
      0.9999293684959412,
      0.9998375773429871,
      0.999742329120636,
      0.9998080134391785,
      0.9999297261238098,
      0.9999728798866272,
      0.9999699592590332,
      0.9999508261680603,
      0.9995441436767578,
      0.9946032762527466,
      0.9688469767570496,
      0.963523268699646,
      0.9645237922668457,
      0.9261137843132019,
      0.944948673248291,
      0.9186866283416748,
      0.9300864338874817,
      0.9772047996520996,
      0.9937149882316589,
      0.9997041821479797,
      0.9999141693115234,
      0.9999610185623169,
      0.9999718070030212,
      0.9999669194221497,
      0.9999357461929321,
      0.9997891783714294,
      0.99981290102005,
      0.9998195171356201,
      0.9998953938484192,
      0.9999229907989502,
      0.9999322295188904,
      0.9999405145645142,
      0.9998370409011841,
      0.9995075464248657,
      0.9990674257278442,
      0.9879659414291382,
      0.9937847256660461,
      0.9784664511680603,
      0.9928600192070007,
      0.999789297580719,
      0.9993973970413208,
      0.9998997449874878,
      0.9996681213378906,
      0.9998435378074646,
      0.9999486207962036,
      0.9999344944953918,
      0.9999258518218994,
      0.9998931288719177,
      0.9999499917030334,
      0.9999575614929199,
      0.9999732375144958,
      0.999946653842926,
      0.9999464154243469,
      0.9998672008514404,
      0.9998597502708435,
      0.9997614622116089,
      0.999755322933197,
      0.9998757839202881,
      0.999935507774353,
      0.9999554753303528,
      0.9999620914459229,
      0.9999680519104004,
      0.9999492764472961,
      0.9999409317970276,
      0.9994128346443176,
      0.9980888366699219,
      0.995297908782959,
      0.978857696056366,
      0.9594255089759827,
      0.9421578645706177,
      0.9399914741516113,
      0.9108796715736389,
      0.9344468116760254,
      0.9561430215835571,
      0.9451117515563965,
      0.9625630378723145,
      0.9819795489311218,
      0.9922218322753906,
      0.99898362159729,
      0.9999155402183533,
      0.9999683499336243,
      0.999977707862854,
      0.9999781250953674,
      0.9999721646308899,
      0.9999486804008484,
      0.9999078512191772,
      0.9998496770858765,
      0.9997573494911194,
      0.9997197985649109,
      0.9996834993362427,
      0.9997416138648987,
      0.999936580657959,
      0.9999353885650635,
      0.9999617338180542,
      0.9999280571937561,
      0.9997459053993225,
      0.9976515173912048,
      0.9825575947761536,
      0.9825237989425659,
      0.9962970614433289,
      0.9992952346801758,
      0.9999107718467712,
      0.9999334216117859,
      0.9999651312828064,
      0.9999438524246216,
      0.9999260902404785,
      0.9999215006828308,
      0.9999389052391052,
      0.999950110912323,
      0.9999403357505798,
      0.9999383687973022,
      0.9998968839645386,
      0.9999178051948547,
      0.9999617338180542,
      0.9999785423278809,
      0.9999769926071167,
      0.9999844431877136,
      0.9999738335609436,
      0.9999666213989258,
      0.9999317526817322,
      0.9996708631515503,
      0.9986424446105957,
      0.9884175658226013,
      0.9745946526527405,
      0.9494588375091553,
      0.9375977516174316,
      0.96342533826828,
      0.9873055219650269,
      0.9989460706710815,
      0.9998711943626404,
      0.9999107718467712,
      0.99993896484375,
      0.9999406933784485,
      0.9999389052391052,
      0.9999531507492065,
      0.9999184012413025,
      0.9999701380729675,
      0.9999808073043823,
      0.999977171421051,
      0.9999746680259705,
      0.9999691247940063,
      0.9999741911888123,
      0.9999195337295532
    ],
    [
      0.7979994416236877,
      0.8190247416496277,
      0.8224146366119385,
      0.8604226112365723,
      0.8330352306365967,
      0.8447247743606567,
      0.878859281539917,
      0.8665370941162109,
      0.8638982176780701,
      0.8779393434524536,
      0.8958965539932251,
      0.8812123537063599,
      0.8853344917297363,
      0.9077169299125671,
      0.9086226224899292,
      0.9002902507781982,
      0.9074246883392334,
      0.9245095252990723,
      0.9151642322540283,
      0.9011715650558472,
      0.9241418242454529,
      0.9371033310890198,
      0.9301968216896057,
      0.9261628985404968,
      0.9539003372192383,
      0.9550950527191162,
      0.945576548576355,
      0.9637013673782349,
      0.9751516580581665,
      0.9727551937103271,
      0.9702607989311218,
      0.9488663673400879,
      0.9589235186576843,
      0.9504542946815491,
      0.9463658928871155,
      0.9421476721763611,
      0.9434390664100647,
      0.9265531301498413,
      0.9032011032104492,
      0.9223185181617737,
      0.9181846976280212,
      0.8851926326751709,
      0.8755093216896057,
      0.8945637941360474,
      0.8684130907058716,
      0.8498536944389343,
      0.854706883430481,
      0.8462351560592651,
      0.815210223197937,
      0.7938933372497559,
      0.8129755854606628,
      0.7439862489700317,
      0.9997764229774475,
      0.9999353289604187,
      0.9999454021453857,
      0.9999834895133972,
      0.9999788999557495,
      0.9999836087226868,
      0.9999596476554871,
      0.9999046325683594,
      0.999459445476532,
      0.9877602458000183,
      0.9781267642974854,
      0.9972632527351379,
      0.9965498447418213,
      0.9813979864120483,
      0.9617733955383301,
      0.9831951856613159,
      0.9945328831672668,
      0.9997068643569946,
      0.9999297261238098,
      0.9999771118164062,
      0.9999852776527405,
      0.9999718070030212,
      0.9999626874923706,
      0.9999343752861023,
      0.9998854994773865,
      0.9997602105140686,
      0.9998050928115845,
      0.9998556971549988,
      0.9998250007629395,
      0.9998531341552734,
      0.999951958656311,
      0.9999371767044067,
      0.9999529719352722,
      0.9999547004699707,
      0.9999728202819824,
      0.9999642372131348,
      0.9999068975448608,
      0.9995008707046509,
      0.980640172958374,
      0.9505574703216553,
      0.9583353996276855,
      0.9149408340454102,
      0.9373912215232849,
      0.9842515587806702,
      0.9884024262428284,
      0.9996446371078491,
      0.9998341798782349,
      0.999915361404419,
      0.9999526739120483,
      0.9999322891235352,
      0.9999303221702576,
      0.9998390078544617,
      0.9997429847717285,
      0.9998085498809814,
      0.9999304413795471,
      0.9999736547470093,
      0.9999715089797974,
      0.9999558329582214,
      0.9995939135551453,
      0.9951122999191284,
      0.971311092376709,
      0.9667547941207886,
      0.967634916305542,
      0.9312412142753601,
      0.9492594003677368,
      0.9247105121612549,
      0.93509840965271,
      0.9793646931648254,
      0.9944866895675659,
      0.9997510313987732,
      0.9999259114265442,
      0.9999637603759766,
      0.999972403049469,
      0.9999672770500183,
      0.9999358057975769,
      0.9997899532318115,
      0.9998149275779724,
      0.9998201727867126,
      0.9998968839645386,
      0.9999233484268188,
      0.9999330043792725,
      0.9999428391456604,
      0.9998505711555481,
      0.9995746612548828,
      0.9992111921310425,
      0.989126443862915,
      0.9945388436317444,
      0.980193018913269,
      0.993437647819519,
      0.9998146891593933,
      0.9994813799858093,
      0.9999086260795593,
      0.999695897102356,
      0.9998525381088257,
      0.9999502301216125,
      0.9999381899833679,
      0.9999276995658875,
      0.9998952150344849,
      0.9999507069587708,
      0.9999578595161438,
      0.9999734163284302,
      0.999946653842926,
      0.999946117401123,
      0.9998661875724792,
      0.9998587965965271,
      0.9997597336769104,
      0.9997535943984985,
      0.9998747110366821,
      0.9999354481697083,
      0.9999555349349976,
      0.9999628663063049,
      0.9999691843986511,
      0.999952495098114,
      0.9999445080757141,
      0.9994447231292725,
      0.9981994032859802,
      0.995542049407959,
      0.9801391959190369,
      0.961834728717804,
      0.9451993703842163,
      0.9436365365982056,
      0.916205644607544,
      0.9399580955505371,
      0.9595515131950378,
      0.9487303495407104,
      0.9655214548110962,
      0.9831545352935791,
      0.9927133321762085,
      0.9990532398223877,
      0.9999191164970398,
      0.9999692440032959,
      0.9999779462814331,
      0.9999781847000122,
      0.9999721050262451,
      0.9999487400054932,
      0.9999077320098877,
      0.999849259853363,
      0.9997572302818298,
      0.9997183680534363,
      0.9996818900108337,
      0.9997405409812927,
      0.9999365210533142,
      0.9999354481697083,
      0.999962568283081,
      0.9999310970306396,
      0.9997708797454834,
      0.9978840947151184,
      0.9836486577987671,
      0.9838119745254517,
      0.9966100454330444,
      0.9994133114814758,
      0.9999189376831055,
      0.9999359250068665,
      0.999965488910675,
      0.9999436736106873,
      0.9999256730079651,
      0.9999212026596069,
      0.9999388456344604,
      0.9999500513076782,
      0.9999403953552246,
      0.9999381899833679,
      0.9998971819877625,
      0.9999180436134338,
      0.9999618530273438,
      0.9999788403511047,
      0.9999772310256958,
      0.9999847412109375,
      0.9999738335609436,
      0.999967098236084,
      0.9999332427978516,
      0.99968421459198,
      0.9987250566482544,
      0.9892711043357849,
      0.9760811924934387,
      0.9525549411773682,
      0.9417631030082703,
      0.9660730957984924,
      0.9881356358528137,
      0.9990352392196655,
      0.9998795390129089,
      0.9999138116836548,
      0.9999415278434753,
      0.9999414086341858,
      0.9999391436576843,
      0.9999533295631409,
      0.9999184608459473,
      0.9999701976776123,
      0.9999808669090271,
      0.9999773502349854,
      0.9999747276306152,
      0.9999692440032959,
      0.999974250793457,
      0.9999194741249084
    ],
    [
      0.8069844245910645,
      0.830344021320343,
      0.8298155665397644,
      0.8669998645782471,
      0.8422883749008179,
      0.8525488376617432,
      0.8856091499328613,
      0.8742018342018127,
      0.8736329078674316,
      0.8869266510009766,
      0.902794361114502,
      0.8896170854568481,
      0.8936153054237366,
      0.9143699407577515,
      0.9155349731445312,
      0.9074133038520813,
      0.913820207118988,
      0.9290968775749207,
      0.9203452467918396,
      0.9073807001113892,
      0.9283232092857361,
      0.9399218559265137,
      0.9331439733505249,
      0.9291656613349915,
      0.9559820890426636,
      0.957256555557251,
      0.9477746486663818,
      0.9652460813522339,
      0.9763736724853516,
      0.9744275212287903,
      0.9714718461036682,
      0.9513399004936218,
      0.9605352282524109,
      0.9522790908813477,
      0.9483335018157959,
      0.9446700215339661,
      0.9458990693092346,
      0.9299715161323547,
      0.9077330827713013,
      0.9260273575782776,
      0.9226607084274292,
      0.8916373252868652,
      0.8817263245582581,
      0.9010372757911682,
      0.8769659996032715,
      0.8586944341659546,
      0.8630372881889343,
      0.855907142162323,
      0.8285946846008301,
      0.8069368004798889,
      0.822456955909729,
      0.7560725212097168,
      0.9997785091400146,
      0.9999356269836426,
      0.9999455213546753,
      0.9999836683273315,
      0.9999788999557495,
      0.999983549118042,
      0.9999620318412781,
      0.9999119639396667,
      0.9995027184486389,
      0.9889428615570068,
      0.9804139137268066,
      0.9975175857543945,
      0.9968726634979248,
      0.9826056957244873,
      0.964969277381897,
      0.984735369682312,
      0.9951915144920349,
      0.9997382164001465,
      0.9999366402626038,
      0.9999781250953674,
      0.9999856948852539,
      0.9999719262123108,
      0.9999627470970154,
      0.9999343156814575,
      0.999885082244873,
      0.9997597336769104,
      0.9998047947883606,
      0.999856173992157,
      0.9998253583908081,
      0.9998534917831421,
      0.9999523162841797,
      0.9999373555183411,
      0.9999532103538513,
      0.9999551773071289,
      0.9999738335609436,
      0.9999675154685974,
      0.9999178051948547,
      0.9995656609535217,
      0.982694685459137,
      0.955909252166748,
      0.9624668955802917,
      0.9222822785377502,
      0.9447313547134399,
      0.9861001372337341,
      0.9897664189338684,
      0.9997115135192871,
      0.9998608827590942,
      0.9999236464500427,
      0.9999561309814453,
      0.9999348521232605,
      0.9999319314956665,
      0.9998401999473572,
      0.9997437000274658,
      0.9998090863227844,
      0.9999309778213501,
      0.999974250793457,
      0.9999728798866272,
      0.9999589323997498,
      0.9995644092559814,
      0.9955527782440186,
      0.9739953279495239,
      0.9699977040290833,
      0.9710046052932739,
      0.9365317821502686,
      0.9538489580154419,
      0.9313602447509766,
      0.940248966217041,
      0.9813452959060669,
      0.9951163530349731,
      0.999782145023346,
      0.9999350905418396,
      0.9999659657478333,
      0.999972939491272,
      0.9999678134918213,
      0.9999359250068665,
      0.9997905492782593,
      0.9998161196708679,
      0.9998206496238708,
      0.999898374080658,
      0.9999237060546875,
      0.999933660030365,
      0.999945342540741,
      0.999859631061554,
      0.9996239542961121,
      0.999330461025238,
      0.9902587532997131,
      0.9953815340995789,
      0.9823229312896729,
      0.9938946962356567,
      0.999838650226593,
      0.9995707869529724,
      0.9999181032180786,
      0.9997293949127197,
      0.9998613595962524,
      0.9999515414237976,
      0.9999408721923828,
      0.9999293088912964,
      0.9998971223831177,
      0.9999514222145081,
      0.9999580383300781,
      0.9999734163284302,
      0.9999464750289917,
      0.9999458193778992,
      0.9998652935028076,
      0.9998578429222107,
      0.9997592568397522,
      0.999752938747406,
      0.9998742938041687,
      0.9999352693557739,
      0.9999555349349976,
      0.9999632239341736,
      0.9999698996543884,
      0.9999549388885498,
      0.9999474287033081,
      0.9994648098945618,
      0.9982910752296448,
      0.9957280158996582,
      0.9814639091491699,
      0.9640969038009644,
      0.9484439492225647,
      0.9480780363082886,
      0.9223440289497375,
      0.945780873298645,
      0.9635471105575562,
      0.9527685642242432,
      0.9685115814208984,
      0.9844228625297546,
      0.9932228922843933,
      0.9991265535354614,
      0.9999228715896606,
      0.9999701380729675,
      0.9999781847000122,
      0.9999781847000122,
      0.9999722242355347,
      0.9999487996101379,
      0.9999075531959534,
      0.9998486042022705,
      0.9997567534446716,
      0.9997169971466064,
      0.9996811747550964,
      0.9997402429580688,
      0.999936580657959,
      0.9999355673789978,
      0.9999632239341736,
      0.9999336004257202,
      0.99979168176651,
      0.9981043934822083,
      0.984790563583374,
      0.9849919080734253,
      0.9968683123588562,
      0.9994837045669556,
      0.9999257922172546,
      0.9999375343322754,
      0.9999657869338989,
      0.9999438524246216,
      0.9999258518218994,
      0.9999215006828308,
      0.9999392032623291,
      0.9999504685401917,
      0.9999405741691589,
      0.999938428401947,
      0.9998970627784729,
      0.9999182224273682,
      0.9999619722366333,
      0.9999788403511047,
      0.9999772310256958,
      0.9999843835830688,
      0.9999737739562988,
      0.9999675750732422,
      0.9999351501464844,
      0.9997037649154663,
      0.9988253116607666,
      0.9901930689811707,
      0.9778552055358887,
      0.9570660591125488,
      0.9472978711128235,
      0.9691067934036255,
      0.9891232252120972,
      0.9991505742073059,
      0.9998884797096252,
      0.9999187588691711,
      0.9999442100524902,
      0.9999411702156067,
      0.9999392628669739,
      0.9999526739120483,
      0.9999183416366577,
      0.9999701976776123,
      0.9999809265136719,
      0.9999774694442749,
      0.9999750256538391,
      0.9999696016311646,
      0.9999744892120361,
      0.9999194741249084
    ],
    [
      0.8162496089935303,
      0.8408352732658386,
      0.8362661600112915,
      0.8738516569137573,
      0.8514906764030457,
      0.8607561588287354,
      0.8928565382957458,
      0.8827900886535645,
      0.8833667635917664,
      0.8951029777526855,
      0.9093621969223022,
      0.8980385661125183,
      0.9012271165847778,
      0.9201250672340393,
      0.92152339220047,
      0.9138250350952148,
      0.9194719791412354,
      0.9325398206710815,
      0.9247878789901733,
      0.9128798246383667,
      0.9316387176513672,
      0.9418747425079346,
      0.9356139302253723,
      0.9313852190971375,
      0.9575451612472534,
      0.9591315388679504,
      0.9497148990631104,
      0.9669461846351624,
      0.9777365326881409,
      0.9762272238731384,
      0.9728862643241882,
      0.9543970823287964,
      0.9622460603713989,
      0.9539788961410522,
      0.9498982429504395,
      0.9465705156326294,
      0.9480769634246826,
      0.9328426122665405,
      0.9118140935897827,
      0.9294660687446594,
      0.9263623356819153,
      0.8976841568946838,
      0.8875342607498169,
      0.9069168567657471,
      0.8852361440658569,
      0.8680498600006104,
      0.8717944622039795,
      0.867290735244751,
      0.8433511257171631,
      0.8210240006446838,
      0.8331917524337769,
      0.7704057693481445,
      0.9997801780700684,
      0.9999359250068665,
      0.9999458193778992,
      0.9999837875366211,
      0.9999792575836182,
      0.9999841451644897,
      0.9999642968177795,
      0.9999229311943054,
      0.9995683431625366,
      0.9902472496032715,
      0.9828492999076843,
      0.9978331327438354,
      0.9973191022872925,
      0.9841916561126709,
      0.9686092734336853,
      0.9866728186607361,
      0.996074914932251,
      0.9997817873954773,
      0.9999440312385559,
      0.9999791979789734,
      0.9999859929084778,
      0.9999722242355347,
      0.9999628067016602,
      0.9999343752861023,
      0.9998847246170044,
      0.9997591972351074,
      0.9998038411140442,
      0.999856173992157,
      0.9998251795768738,
      0.9998531937599182,
      0.999952495098114,
      0.9999373555183411,
      0.9999532103538513,
      0.9999552965164185,
      0.9999743103981018,
      0.9999695420265198,
      0.9999278783798218,
      0.9996116757392883,
      0.9842260479927063,
      0.9596350789070129,
      0.9659043550491333,
      0.9289025068283081,
      0.9508562088012695,
      0.9878902435302734,
      0.990747332572937,
      0.9997603893280029,
      0.9998779892921448,
      0.9999284148216248,
      0.9999551177024841,
      0.9999359250068665,
      0.9999326467514038,
      0.9998408555984497,
      0.9997435808181763,
      0.9998092651367188,
      0.9999310970306396,
      0.9999746084213257,
      0.9999741911888123,
      0.9999633431434631,
      0.9996356964111328,
      0.996252715587616,
      0.9770834445953369,
      0.9732911586761475,
      0.9745261669158936,
      0.9426425695419312,
      0.9582276344299316,
      0.9375120401382446,
      0.9445974826812744,
      0.9828858971595764,
      0.9955040812492371,
      0.9998056888580322,
      0.9999412298202515,
      0.9999675154685974,
      0.9999732971191406,
      0.9999681115150452,
      0.9999358654022217,
      0.9997910261154175,
      0.9998171329498291,
      0.9998211860656738,
      0.9998996257781982,
      0.9999242424964905,
      0.9999344348907471,
      0.9999468922615051,
      0.9998628497123718,
      0.9996467232704163,
      0.999413788318634,
      0.9911351203918457,
      0.9960455298423767,
      0.9842814803123474,
      0.9942999482154846,
      0.9998576641082764,
      0.9996297359466553,
      0.9999257326126099,
      0.999756932258606,
      0.9998705387115479,
      0.9999531507492065,
      0.9999440312385559,
      0.999931275844574,
      0.99989914894104,
      0.9999524354934692,
      0.9999584555625916,
      0.9999737739562988,
      0.9999467134475708,
      0.9999457001686096,
      0.9998645782470703,
      0.9998571276664734,
      0.9997584819793701,
      0.9997522830963135,
      0.999873697757721,
      0.9999352693557739,
      0.9999556541442871,
      0.9999643564224243,
      0.9999712109565735,
      0.9999580979347229,
      0.9999515414237976,
      0.9994879961013794,
      0.9983832836151123,
      0.995949923992157,
      0.9829644560813904,
      0.9662269949913025,
      0.9515353441238403,
      0.9527475833892822,
      0.929160475730896,
      0.9516962766647339,
      0.9672331809997559,
      0.9567670822143555,
      0.9712948799133301,
      0.9856975674629211,
      0.993715763092041,
      0.9991990923881531,
      0.9999266266822815,
      0.9999709129333496,
      0.9999783635139465,
      0.9999783039093018,
      0.9999722838401794,
      0.9999487996101379,
      0.9999076724052429,
      0.9998485445976257,
      0.9997565746307373,
      0.9997156262397766,
      0.9996801018714905,
      0.9997394680976868,
      0.999936580657959,
      0.9999355673789978,
      0.9999639391899109,
      0.9999361038208008,
      0.9998099207878113,
      0.9983450770378113,
      0.9858976006507874,
      0.9862244129180908,
      0.9971725344657898,
      0.9995813965797424,
      0.999933123588562,
      0.9999395608901978,
      0.999966025352478,
      0.9999439120292664,
      0.9999257922172546,
      0.9999216794967651,
      0.9999393820762634,
      0.9999507069587708,
      0.9999409914016724,
      0.9999386072158813,
      0.9998979568481445,
      0.9999186396598816,
      0.9999621510505676,
      0.9999788999557495,
      0.9999772310256958,
      0.9999844431877136,
      0.9999737739562988,
      0.9999682903289795,
      0.9999368786811829,
      0.9997277855873108,
      0.9989112615585327,
      0.9910247325897217,
      0.9796624183654785,
      0.9614863395690918,
      0.9534149169921875,
      0.9722632169723511,
      0.9900877475738525,
      0.9992167353630066,
      0.9998922944068909,
      0.9999221563339233,
      0.9999467730522156,
      0.9999428391456604,
      0.9999397397041321,
      0.9999530911445618,
      0.9999182224273682,
      0.9999700784683228,
      0.9999810457229614,
      0.9999776482582092,
      0.9999751448631287,
      0.9999698400497437,
      0.9999744892120361,
      0.9999194741249084
    ],
    [
      0.8262833952903748,
      0.8510662913322449,
      0.8447545766830444,
      0.880098819732666,
      0.85948246717453,
      0.8677161931991577,
      0.8995059728622437,
      0.8904491662979126,
      0.8915840983390808,
      0.9020973443984985,
      0.9150424003601074,
      0.9050780534744263,
      0.9074572324752808,
      0.9252833127975464,
      0.9264894127845764,
      0.9196734428405762,
      0.9241124391555786,
      0.9356310367584229,
      0.9284677505493164,
      0.9182336330413818,
      0.9346016645431519,
      0.9440320730209351,
      0.9385840892791748,
      0.9339981079101562,
      0.9592589735984802,
      0.9610763788223267,
      0.9521598219871521,
      0.9683090448379517,
      0.978726863861084,
      0.9776349663734436,
      0.9741390347480774,
      0.9573664665222168,
      0.9639406800270081,
      0.9556986093521118,
      0.9514694809913635,
      0.9481616616249084,
      0.9504557251930237,
      0.9357836842536926,
      0.9151872992515564,
      0.932421863079071,
      0.9296389222145081,
      0.9025219082832336,
      0.89201819896698,
      0.9113049507141113,
      0.8923342823982239,
      0.8754947185516357,
      0.8778934478759766,
      0.8761447072029114,
      0.8537956476211548,
      0.8300299048423767,
      0.8406577110290527,
      0.7806770205497742,
      0.9997814297676086,
      0.9999364614486694,
      0.9999459981918335,
      0.9999840259552002,
      0.9999793767929077,
      0.9999844431877136,
      0.9999656677246094,
      0.9999299645423889,
      0.9996090531349182,
      0.9910658597946167,
      0.9843213558197021,
      0.9981045126914978,
      0.9975858926773071,
      0.9851571321487427,
      0.9708821773529053,
      0.9878038167953491,
      0.9965431094169617,
      0.999806821346283,
      0.9999486804008484,
      0.9999797940254211,
      0.9999861121177673,
      0.9999722838401794,
      0.9999629259109497,
      0.9999344348907471,
      0.9998845458030701,
      0.9997590184211731,
      0.9998036026954651,
      0.9998564124107361,
      0.9998252987861633,
      0.999853253364563,
      0.9999525547027588,
      0.9999377131462097,
      0.9999533295631409,
      0.9999554753303528,
      0.99997478723526,
      0.9999710321426392,
      0.9999325275421143,
      0.9996579885482788,
      0.9856211543083191,
      0.9629133939743042,
      0.9681084156036377,
      0.9332480430603027,
      0.9543055295944214,
      0.9889184236526489,
      0.9913662672042847,
      0.9997899532318115,
      0.99988853931427,
      0.9999313950538635,
      0.9999562501907349,
      0.9999366998672485,
      0.9999331831932068,
      0.9998413324356079,
      0.9997435808181763,
      0.9998093843460083,
      0.9999310970306396,
      0.9999747276306152,
      0.9999750256538391,
      0.9999662041664124,
      0.9996761679649353,
      0.9966250061988831,
      0.9789085388183594,
      0.9751261472702026,
      0.9768387079238892,
      0.9473793506622314,
      0.9615468978881836,
      0.9428755044937134,
      0.9486768245697021,
      0.9842639565467834,
      0.995867908000946,
      0.9998292326927185,
      0.9999457597732544,
      0.9999687075614929,
      0.9999735355377197,
      0.9999681711196899,
      0.9999359846115112,
      0.9997910261154175,
      0.999817430973053,
      0.9998212456703186,
      0.999900221824646,
      0.99992436170578,
      0.9999348521232605,
      0.9999483227729797,
      0.9998687505722046,
      0.9996758699417114,
      0.9994733929634094,
      0.9917873740196228,
      0.9964664578437805,
      0.9857189059257507,
      0.9946396350860596,
      0.999868631362915,
      0.9996433854103088,
      0.9999303817749023,
      0.999774158000946,
      0.9998771548271179,
      0.9999544620513916,
      0.9999467730522156,
      0.9999332427978516,
      0.999901294708252,
      0.9999534487724304,
      0.9999589323997498,
      0.9999740123748779,
      0.9999468326568604,
      0.9999457001686096,
      0.9998642802238464,
      0.9998563528060913,
      0.999758243560791,
      0.9997516870498657,
      0.9998732209205627,
      0.9999353289604187,
      0.9999557733535767,
      0.9999649524688721,
      0.9999722242355347,
      0.9999606013298035,
      0.9999546408653259,
      0.999518096446991,
      0.9984805583953857,
      0.9961227178573608,
      0.9841662049293518,
      0.9682545065879822,
      0.9538587927818298,
      0.9560121297836304,
      0.933985710144043,
      0.9560152888298035,
      0.9701271653175354,
      0.9601040482521057,
      0.9739418625831604,
      0.9869694113731384,
      0.9942665100097656,
      0.9992758631706238,
      0.9999299645423889,
      0.9999716281890869,
      0.9999784827232361,
      0.9999783039093018,
      0.9999724626541138,
      0.9999488592147827,
      0.999907910823822,
      0.9998482465744019,
      0.9997566342353821,
      0.9997147917747498,
      0.9996798634529114,
      0.9997395277023315,
      0.9999369978904724,
      0.9999357461929321,
      0.9999644756317139,
      0.9999383687973022,
      0.9998250603675842,
      0.9985565543174744,
      0.9870830178260803,
      0.9875676035881042,
      0.9974517226219177,
      0.999635636806488,
      0.999938428401947,
      0.9999410510063171,
      0.9999662041664124,
      0.9999440312385559,
      0.9999256730079651,
      0.9999219179153442,
      0.9999397397041321,
      0.9999508261680603,
      0.9999411702156067,
      0.9999388456344604,
      0.9998978972434998,
      0.9999189972877502,
      0.9999622702598572,
      0.9999790191650391,
      0.999977171421051,
      0.9999844431877136,
      0.999973714351654,
      0.9999688863754272,
      0.9999385476112366,
      0.999748170375824,
      0.9989904761314392,
      0.991864025592804,
      0.9815874099731445,
      0.9653688669204712,
      0.9585613012313843,
      0.974830150604248,
      0.9907675385475159,
      0.9992597103118896,
      0.9998958706855774,
      0.9999250769615173,
      0.9999489784240723,
      0.9999434351921082,
      0.9999399781227112,
      0.9999536275863647,
      0.9999184608459473,
      0.9999701976776123,
      0.9999809861183167,
      0.9999775886535645,
      0.9999752640724182,
      0.9999701976776123,
      0.99997478723526,
      0.9999195337295532
    ],
    [
      0.8372755646705627,
      0.8604943752288818,
      0.8556270599365234,
      0.8870506286621094,
      0.8679643869400024,
      0.8754196166992188,
      0.9059235453605652,
      0.8985235095024109,
      0.8990616798400879,
      0.9082534909248352,
      0.9202659130096436,
      0.9114267230033875,
      0.912943959236145,
      0.9291738271713257,
      0.9304014444351196,
      0.9241561889648438,
      0.9279701113700867,
      0.9382657408714294,
      0.9315096139907837,
      0.9221566319465637,
      0.9368091821670532,
      0.9457709789276123,
      0.9409998059272766,
      0.9361570477485657,
      0.9605806469917297,
      0.9624358415603638,
      0.9540660381317139,
      0.9693877696990967,
      0.9795750379562378,
      0.9789886474609375,
      0.9752810001373291,
      0.9596243500709534,
      0.9654854536056519,
      0.9568523168563843,
      0.9529831409454346,
      0.9498308300971985,
      0.952481746673584,
      0.9370715618133545,
      0.9185262322425842,
      0.934688150882721,
      0.931780219078064,
      0.9067087769508362,
      0.8959536552429199,
      0.9149647951126099,
      0.8982853889465332,
      0.8817975521087646,
      0.8834797143936157,
      0.8839540481567383,
      0.8631736040115356,
      0.8386073708534241,
      0.8487055897712708,
      0.7923836708068848,
      0.9997832179069519,
      0.9999368786811829,
      0.9999462366104126,
      0.999984085559845,
      0.9999794363975525,
      0.999984860420227,
      0.9999669790267944,
      0.9999352097511292,
      0.9996396899223328,
      0.9917237162590027,
      0.9855175018310547,
      0.9982611536979675,
      0.9977678060531616,
      0.9859095215797424,
      0.9727044105529785,
      0.988589346408844,
      0.9968554973602295,
      0.9998209476470947,
      0.9999518394470215,
      0.9999802112579346,
      0.9999864101409912,
      0.999972403049469,
      0.999963104724884,
      0.9999346733093262,
      0.9998846650123596,
      0.9997596144676208,
      0.9998037815093994,
      0.9998565912246704,
      0.9998254179954529,
      0.9998531937599182,
      0.9999526143074036,
      0.9999375939369202,
      0.9999532699584961,
      0.9999555945396423,
      0.9999750256538391,
      0.999971866607666,
      0.9999366402626038,
      0.9996753931045532,
      0.9865833520889282,
      0.9655823111534119,
      0.9697693586349487,
      0.9365475177764893,
      0.9563553929328918,
      0.9894511103630066,
      0.9917910695075989,
      0.9998102784156799,
      0.9998956322669983,
      0.9999338388442993,
      0.9999573826789856,
      0.9999359250068665,
      0.9999338984489441,
      0.999841570854187,
      0.9997434616088867,
      0.9998094439506531,
      0.9999311566352844,
      0.9999748468399048,
      0.999975860118866,
      0.9999679327011108,
      0.9996956586837769,
      0.9968205690383911,
      0.980104923248291,
      0.976422905921936,
      0.9785861968994141,
      0.951493501663208,
      0.964626133441925,
      0.9483369588851929,
      0.9531347751617432,
      0.9854606986045837,
      0.9961091876029968,
      0.9998407363891602,
      0.9999487400054932,
      0.9999695420265198,
      0.9999736547470093,
      0.999968409538269,
      0.9999359250068665,
      0.9997910857200623,
      0.9998179078102112,
      0.9998219013214111,
      0.9999009966850281,
      0.9999250769615173,
      0.9999353289604187,
      0.9999494552612305,
      0.9998742938041687,
      0.9997013807296753,
      0.9995208382606506,
      0.9923821687698364,
      0.9968141913414001,
      0.9871270656585693,
      0.9951077699661255,
      0.9998807907104492,
      0.9996826648712158,
      0.9999346137046814,
      0.9997885823249817,
      0.9998822212219238,
      0.9999567270278931,
      0.9999493360519409,
      0.9999350309371948,
      0.9999034404754639,
      0.9999542832374573,
      0.9999594688415527,
      0.9999741911888123,
      0.9999468922615051,
      0.9999456405639648,
      0.9998640418052673,
      0.999855637550354,
      0.9997537136077881,
      0.9997509717941284,
      0.9998731017112732,
      0.999935507774353,
      0.999955952167511,
      0.9999655485153198,
      0.9999727606773376,
      0.9999628663063049,
      0.9999573230743408,
      0.9995521903038025,
      0.9985789060592651,
      0.9963040947914124,
      0.9854552745819092,
      0.9706648588180542,
      0.9562036991119385,
      0.9594559669494629,
      0.9386793971061707,
      0.9600245952606201,
      0.9728455543518066,
      0.9636601805686951,
      0.976762056350708,
      0.9884293675422668,
      0.995000422000885,
      0.9993591904640198,
      0.9999339580535889,
      0.9999724626541138,
      0.9999787211418152,
      0.9999783635139465,
      0.999972403049469,
      0.9999490976333618,
      0.9999081492424011,
      0.9998486042022705,
      0.9997570514678955,
      0.9997143745422363,
      0.9996793270111084,
      0.9997396469116211,
      0.9999369978904724,
      0.9999361038208008,
      0.9999653100967407,
      0.9999409317970276,
      0.9998417496681213,
      0.9987760186195374,
      0.9885059595108032,
      0.988912045955658,
      0.997707724571228,
      0.9996729493141174,
      0.9999434351921082,
      0.9999423027038574,
      0.9999665021896362,
      0.9999442100524902,
      0.9999257326126099,
      0.9999220967292786,
      0.9999400973320007,
      0.9999511241912842,
      0.9999416470527649,
      0.9999390244483948,
      0.9998986721038818,
      0.999919593334198,
      0.9999626278877258,
      0.9999791979789734,
      0.9999772906303406,
      0.9999845623970032,
      0.9999739527702332,
      0.9999696016311646,
      0.9999406933784485,
      0.9997734427452087,
      0.999114990234375,
      0.9927617311477661,
      0.983364999294281,
      0.9684240818023682,
      0.9624915719032288,
      0.9770280122756958,
      0.9915115833282471,
      0.9993142485618591,
      0.9998975992202759,
      0.9999276399612427,
      0.9999508261680603,
      0.9999440908432007,
      0.9999403953552246,
      0.9999542236328125,
      0.999919593334198,
      0.9999704360961914,
      0.9999812841415405,
      0.9999777674674988,
      0.9999755024909973,
      0.9999704957008362,
      0.9999749064445496,
      0.9999197721481323
    ],
    [
      0.8510269522666931,
      0.8728259801864624,
      0.8734002709388733,
      0.896700918674469,
      0.8778359889984131,
      0.8851783275604248,
      0.912588894367218,
      0.9056634306907654,
      0.9067976474761963,
      0.9153426885604858,
      0.9246506094932556,
      0.9165301322937012,
      0.9180543422698975,
      0.9327855110168457,
      0.9336373805999756,
      0.928134560585022,
      0.9314255714416504,
      0.9406032562255859,
      0.9341964721679688,
      0.9258580207824707,
      0.9384270310401917,
      0.9471228122711182,
      0.9429559707641602,
      0.9381154775619507,
      0.9615165591239929,
      0.963455080986023,
      0.9553124904632568,
      0.9700226783752441,
      0.9801990985870361,
      0.9798785448074341,
      0.9759970903396606,
      0.960939884185791,
      0.9667825698852539,
      0.9582355618476868,
      0.9544897675514221,
      0.9510253667831421,
      0.9540632963180542,
      0.9394257664680481,
      0.9212331771850586,
      0.9366567134857178,
      0.933836817741394,
      0.910455584526062,
      0.8991055488586426,
      0.9178168773651123,
      0.9031189680099487,
      0.887498676776886,
      0.8882756233215332,
      0.8900296092033386,
      0.8710801601409912,
      0.8468947410583496,
      0.8551850914955139,
      0.8022547960281372,
      0.9997854232788086,
      0.9999374747276306,
      0.9999468922615051,
      0.9999842047691345,
      0.9999797344207764,
      0.9999851584434509,
      0.9999682903289795,
      0.9999398589134216,
      0.9996692538261414,
      0.9923326373100281,
      0.9866079688072205,
      0.9984132647514343,
      0.9979516267776489,
      0.9867161512374878,
      0.9744090437889099,
      0.9892246127128601,
      0.9970305562019348,
      0.9998337626457214,
      0.9999546408653259,
      0.9999806880950928,
      0.9999866485595703,
      0.9999726414680481,
      0.9999633431434631,
      0.9999353289604187,
      0.9998851418495178,
      0.9997603297233582,
      0.9998040199279785,
      0.9998570680618286,
      0.9998260140419006,
      0.9998534917831421,
      0.9999529123306274,
      0.9999380111694336,
      0.9999535083770752,
      0.9999558329582214,
      0.999975323677063,
      0.9999727606773376,
      0.9999420642852783,
      0.9996975064277649,
      0.9874053597450256,
      0.9677021503448486,
      0.9712972044944763,
      0.9394679069519043,
      0.9584455490112305,
      0.9899837970733643,
      0.9922729730606079,
      0.9998263716697693,
      0.9998999238014221,
      0.9999357461929321,
      0.9999581575393677,
      0.9999364018440247,
      0.9999342560768127,
      0.9998425245285034,
      0.9997444748878479,
      0.9998102188110352,
      0.999931275844574,
      0.9999750852584839,
      0.9999763369560242,
      0.9999692440032959,
      0.9997085332870483,
      0.9969442486763,
      0.9811602234840393,
      0.9776229858398438,
      0.9800604581832886,
      0.955116868019104,
      0.96743243932724,
      0.9526010751724243,
      0.9567378759384155,
      0.9864199757575989,
      0.9962981343269348,
      0.9998491406440735,
      0.9999509453773499,
      0.9999700784683228,
      0.9999736547470093,
      0.9999685287475586,
      0.9999361038208008,
      0.9997915029525757,
      0.9998184442520142,
      0.9998228549957275,
      0.999902069568634,
      0.9999255537986755,
      0.9999359250068665,
      0.9999486804008484,
      0.9998767971992493,
      0.9997149705886841,
      0.9995529055595398,
      0.9928572177886963,
      0.9971191883087158,
      0.9883505702018738,
      0.9955517053604126,
      0.9998902678489685,
      0.9997101426124573,
      0.99993896484375,
      0.9998027086257935,
      0.9998884797096252,
      0.9999589323997498,
      0.9999528527259827,
      0.9999376535415649,
      0.999906599521637,
      0.9999555349349976,
      0.9999602437019348,
      0.9999746680259705,
      0.9999474287033081,
      0.9999459981918335,
      0.999864399433136,
      0.9998555183410645,
      0.9997547268867493,
      0.9997523427009583,
      0.9998735189437866,
      0.9999361038208008,
      0.9999563097953796,
      0.9999662637710571,
      0.999973714351654,
      0.9999654293060303,
      0.9999614357948303,
      0.9996182918548584,
      0.9987353086471558,
      0.996616780757904,
      0.9870414733886719,
      0.9736417531967163,
      0.9588805437088013,
      0.9629767537117004,
      0.9433087110519409,
      0.963779091835022,
      0.9755465388298035,
      0.9675039649009705,
      0.9800246357917786,
      0.9902688264846802,
      0.9957930445671082,
      0.9994483590126038,
      0.999938428401947,
      0.9999735355377197,
      0.9999788999557495,
      0.9999785423278809,
      0.9999727010726929,
      0.9999493360519409,
      0.999908447265625,
      0.9998486042022705,
      0.9997574090957642,
      0.9997143149375916,
      0.999679446220398,
      0.9997401237487793,
      0.9999372959136963,
      0.9999366998672485,
      0.9999660849571228,
      0.999943733215332,
      0.9998586773872375,
      0.9990419745445251,
      0.990229070186615,
      0.9905523657798767,
      0.998024582862854,
      0.9997024536132812,
      0.9999485015869141,
      0.9999437928199768,
      0.9999669194221497,
      0.9999446868896484,
      0.9999260306358337,
      0.999922513961792,
      0.9999406337738037,
      0.9999515414237976,
      0.999941885471344,
      0.9999391436576843,
      0.9998988509178162,
      0.9999200701713562,
      0.9999627470970154,
      0.9999793767929077,
      0.9999775290489197,
      0.9999843835830688,
      0.9999740123748779,
      0.9999700784683228,
      0.9999430775642395,
      0.9998010396957397,
      0.9992870688438416,
      0.9937378168106079,
      0.9854174256324768,
      0.9717473387718201,
      0.966647744178772,
      0.9792141318321228,
      0.9923305511474609,
      0.9993612766265869,
      0.9999029040336609,
      0.9999303817749023,
      0.9999529123306274,
      0.9999446868896484,
      0.9999405145645142,
      0.9999555945396423,
      0.9999197721481323,
      0.9999703764915466,
      0.9999813437461853,
      0.9999778866767883,
      0.9999758005142212,
      0.9999707937240601,
      0.9999752044677734,
      0.9999200105667114
    ],
    [
      0.8615321516990662,
      0.8817024230957031,
      0.8855143189430237,
      0.904042661190033,
      0.8855909109115601,
      0.8930385112762451,
      0.9175083637237549,
      0.9105313420295715,
      0.9117046594619751,
      0.9195693135261536,
      0.9276914596557617,
      0.9199748635292053,
      0.9215908646583557,
      0.9354872703552246,
      0.9360226392745972,
      0.9311127662658691,
      0.9342029094696045,
      0.9426765441894531,
      0.936527669429779,
      0.928763210773468,
      0.9406243562698364,
      0.9487817883491516,
      0.9448785185813904,
      0.9401880502700806,
      0.9626609086990356,
      0.9647020101547241,
      0.9569342136383057,
      0.9709508419036865,
      0.9810465574264526,
      0.9809687733650208,
      0.9768437147140503,
      0.962735652923584,
      0.9682987928390503,
      0.9599446058273315,
      0.9561352133750916,
      0.9523376822471619,
      0.9557071924209595,
      0.941739559173584,
      0.9236579537391663,
      0.9382027983665466,
      0.935613751411438,
      0.9133340120315552,
      0.901507556438446,
      0.9199932217597961,
      0.9062467813491821,
      0.8913064002990723,
      0.8917105793952942,
      0.8943405151367188,
      0.8760351538658142,
      0.8523457050323486,
      0.8587455153465271,
      0.8097556829452515,
      0.999786376953125,
      0.9999377727508545,
      0.9999473094940186,
      0.9999843835830688,
      0.999980092048645,
      0.9999856948852539,
      0.9999692440032959,
      0.9999424815177917,
      0.9996792078018188,
      0.9926706552505493,
      0.9872691631317139,
      0.9984952807426453,
      0.9980722069740295,
      0.9872521758079529,
      0.9754180312156677,
      0.9896538257598877,
      0.9972132444381714,
      0.9998421669006348,
      0.9999562501907349,
      0.9999809265136719,
      0.9999868273735046,
      0.9999729990959167,
      0.999963641166687,
      0.9999358057975769,
      0.9998854994773865,
      0.9997612237930298,
      0.9998045563697815,
      0.9998576045036316,
      0.9998263716697693,
      0.999853789806366,
      0.9999531507492065,
      0.9999382495880127,
      0.9999536275863647,
      0.9999561905860901,
      0.9999755620956421,
      0.9999732375144958,
      0.9999438524246216,
      0.9997004270553589,
      0.9879709482192993,
      0.9691622257232666,
      0.9723116755485535,
      0.9416117668151855,
      0.9600535035133362,
      0.9903799295425415,
      0.9926396608352661,
      0.999835729598999,
      0.9999061226844788,
      0.9999373555183411,
      0.9999581575393677,
      0.999937117099762,
      0.9999346733093262,
      0.9998425841331482,
      0.9997448921203613,
      0.9998107552528381,
      0.9999315142631531,
      0.9999752044677734,
      0.9999767541885376,
      0.9999704360961914,
      0.9997203350067139,
      0.9970346689224243,
      0.9819429516792297,
      0.9784245491027832,
      0.9809938073158264,
      0.9575326442718506,
      0.9691429138183594,
      0.9552546739578247,
      0.9590786695480347,
      0.9870816469192505,
      0.9964371919631958,
      0.9998578429222107,
      0.9999524354934692,
      0.999970555305481,
      0.9999738931655884,
      0.9999686479568481,
      0.9999361634254456,
      0.9997915625572205,
      0.9998186230659485,
      0.9998232126235962,
      0.9999028444290161,
      0.9999263286590576,
      0.9999368190765381,
      0.9999501705169678,
      0.9998809099197388,
      0.9997366070747375,
      0.9996209740638733,
      0.9932980537414551,
      0.997363269329071,
      0.989158570766449,
      0.9958680272102356,
      0.9998962879180908,
      0.9997275471687317,
      0.9999411106109619,
      0.9998131394386292,
      0.9998917579650879,
      0.9999591708183289,
      0.9999547004699707,
      0.9999402165412903,
      0.9999085664749146,
      0.9999565482139587,
      0.9999608397483826,
      0.99997478723526,
      0.9999477863311768,
      0.9999462366104126,
      0.9998648762702942,
      0.9998558163642883,
      0.9997549653053284,
      0.9997531175613403,
      0.9998736381530762,
      0.9999363422393799,
      0.9999566078186035,
      0.9999668002128601,
      0.999974250793457,
      0.9999668598175049,
      0.9999638199806213,
      0.9996663331985474,
      0.9988429546356201,
      0.9968442916870117,
      0.9879641532897949,
      0.9755359292030334,
      0.960724949836731,
      0.96518874168396,
      0.9463468790054321,
      0.9660117626190186,
      0.9771784543991089,
      0.9698697328567505,
      0.9821340441703796,
      0.9914156794548035,
      0.9962335228919983,
      0.9995036721229553,
      0.9999412298202515,
      0.9999741911888123,
      0.9999793171882629,
      0.9999786019325256,
      0.9999727606773376,
      0.9999495148658752,
      0.9999092221260071,
      0.9998494982719421,
      0.9997581243515015,
      0.9997143149375916,
      0.9996805191040039,
      0.9997419118881226,
      0.9999377727508545,
      0.9999368190765381,
      0.9999666213989258,
      0.9999456405639648,
      0.9998677968978882,
      0.9991971850395203,
      0.9913749098777771,
      0.9917663931846619,
      0.998268723487854,
      0.9997313022613525,
      0.9999514818191528,
      0.9999447464942932,
      0.9999672770500183,
      0.9999448657035828,
      0.9999262690544128,
      0.9999227523803711,
      0.9999410510063171,
      0.9999517798423767,
      0.9999422430992126,
      0.9999394416809082,
      0.9998993277549744,
      0.9999204874038696,
      0.999963104724884,
      0.999979555606842,
      0.9999776482582092,
      0.9999844431877136,
      0.9999741315841675,
      0.9999706149101257,
      0.999944806098938,
      0.9998192191123962,
      0.999387264251709,
      0.9943228960037231,
      0.9867215156555176,
      0.9738500118255615,
      0.9689062237739563,
      0.9805191159248352,
      0.9928027391433716,
      0.9993795156478882,
      0.9999056458473206,
      0.9999321699142456,
      0.999954104423523,
      0.9999450445175171,
      0.9999411702156067,
      0.999955952167511,
      0.9999202489852905,
      0.9999706149101257,
      0.9999815821647644,
      0.9999780654907227,
      0.9999759793281555,
      0.9999709725379944,
      0.9999752640724182,
      0.9999202489852905
    ],
    [
      0.8706822395324707,
      0.8892112374305725,
      0.8946829438209534,
      0.9102005958557129,
      0.8921890258789062,
      0.8999265432357788,
      0.9217373132705688,
      0.9147467613220215,
      0.915860652923584,
      0.9229059219360352,
      0.930096447467804,
      0.9226104617118835,
      0.9246838092803955,
      0.9376640319824219,
      0.9378447532653809,
      0.9336534142494202,
      0.936766505241394,
      0.9443764090538025,
      0.9385474920272827,
      0.9315453767776489,
      0.9426698088645935,
      0.9503419399261475,
      0.9467969536781311,
      0.9425356388092041,
      0.9638643264770508,
      0.9660916328430176,
      0.9589654207229614,
      0.9720752835273743,
      0.9819559454917908,
      0.982054591178894,
      0.9778361916542053,
      0.9651148915290833,
      0.9697531461715698,
      0.9614679217338562,
      0.9575986862182617,
      0.9539260268211365,
      0.9571501612663269,
      0.9439454674720764,
      0.9262093305587769,
      0.9397704005241394,
      0.9374051094055176,
      0.9161972403526306,
      0.9043688774108887,
      0.9222382307052612,
      0.9091877937316895,
      0.8954792022705078,
      0.8952476382255554,
      0.8981768488883972,
      0.8811028599739075,
      0.8574925661087036,
      0.8631014823913574,
      0.8162672519683838,
      0.9997863173484802,
      0.9999380111694336,
      0.9999470710754395,
      0.9999843239784241,
      0.9999799132347107,
      0.9999858736991882,
      0.9999700784683228,
      0.9999452233314514,
      0.9996982216835022,
      0.9930702447891235,
      0.9880043268203735,
      0.9985813498497009,
      0.9981918931007385,
      0.9878392219543457,
      0.976533830165863,
      0.9901711940765381,
      0.9973910450935364,
      0.9998520612716675,
      0.9999581575393677,
      0.9999813437461853,
      0.9999868273735046,
      0.9999726414680481,
      0.9999630451202393,
      0.9999342560768127,
      0.9998840689659119,
      0.999760627746582,
      0.9998056888580322,
      0.9998587369918823,
      0.99982750415802,
      0.9998545050621033,
      0.9999534487724304,
      0.9999384880065918,
      0.9999538660049438,
      0.9999563694000244,
      0.9999756217002869,
      0.999973714351654,
      0.9999465346336365,
      0.9997227787971497,
      0.9887444972991943,
      0.970752477645874,
      0.9737126231193542,
      0.944000244140625,
      0.9618488550186157,
      0.9908155202865601,
      0.9930545091629028,
      0.999846339225769,
      0.9999098777770996,
      0.9999382495880127,
      0.9999575614929199,
      0.999937117099762,
      0.9999345541000366,
      0.9998428225517273,
      0.9997450709342957,
      0.9998107552528381,
      0.9999315142631531,
      0.9999752640724182,
      0.9999768733978271,
      0.9999715089797974,
      0.9997361898422241,
      0.9971688389778137,
      0.9827972054481506,
      0.9793262481689453,
      0.9819434881210327,
      0.9598459601402283,
      0.9705904126167297,
      0.9577979445457458,
      0.9613155126571655,
      0.9879161715507507,
      0.9966164827346802,
      0.9998658299446106,
      0.9999542832374573,
      0.9999712109565735,
      0.9999741315841675,
      0.9999687671661377,
      0.9999362230300903,
      0.99979168176651,
      0.9998192191123962,
      0.999823808670044,
      0.9999033808708191,
      0.999926745891571,
      0.9999372959136963,
      0.9999508857727051,
      0.999883770942688,
      0.9997536540031433,
      0.9996505975723267,
      0.9937171339988708,
      0.9976406693458557,
      0.9899799227714539,
      0.9961915612220764,
      0.9999021887779236,
      0.9997475147247314,
      0.9999434351921082,
      0.9998233318328857,
      0.9998948574066162,
      0.9999597668647766,
      0.999956488609314,
      0.9999420046806335,
      0.999910295009613,
      0.9999573826789856,
      0.9999610781669617,
      0.9999749660491943,
      0.9999480843544006,
      0.9999463558197021,
      0.9998650550842285,
      0.9998558163642883,
      0.9997560977935791,
      0.9997538328170776,
      0.9998738765716553,
      0.9999365210533142,
      0.9999567866325378,
      0.999967098236084,
      0.9999746680259705,
      0.9999678730964661,
      0.999965488910675,
      0.9996991157531738,
      0.9989484548568726,
      0.9970744848251343,
      0.9888155460357666,
      0.977311909198761,
      0.9625853896141052,
      0.9671753644943237,
      0.9496257305145264,
      0.9679449796676636,
      0.9786988496780396,
      0.97194504737854,
      0.9837267994880676,
      0.9923703074455261,
      0.996627926826477,
      0.9995636940002441,
      0.9999436140060425,
      0.99997478723526,
      0.9999793171882629,
      0.9999786019325256,
      0.999972939491272,
      0.9999496936798096,
      0.9999092221260071,
      0.9998494386672974,
      0.9997583627700806,
      0.9997146725654602,
      0.9996812343597412,
      0.9997428059577942,
      0.9999380707740784,
      0.999937117099762,
      0.999967098236084,
      0.999947190284729,
      0.9998750686645508,
      0.9992995858192444,
      0.9923495650291443,
      0.9927253127098083,
      0.9984797239303589,
      0.9997501969337463,
      0.9999532699584961,
      0.9999454021453857,
      0.9999673366546631,
      0.999945342540741,
      0.9999263286590576,
      0.999923050403595,
      0.9999414682388306,
      0.9999520182609558,
      0.999942421913147,
      0.9999396204948425,
      0.9998992085456848,
      0.9999204874038696,
      0.999963104724884,
      0.9999796748161316,
      0.9999776482582092,
      0.9999845027923584,
      0.9999741315841675,
      0.9999709129333496,
      0.9999461770057678,
      0.9998319745063782,
      0.9994539022445679,
      0.994796097278595,
      0.9877796769142151,
      0.9755262732505798,
      0.9707434177398682,
      0.9816941022872925,
      0.9932582974433899,
      0.9994161128997803,
      0.999906599521637,
      0.9999334812164307,
      0.9999549388885498,
      0.9999452233314514,
      0.9999403357505798,
      0.9999561309814453,
      0.9999206066131592,
      0.9999707937240601,
      0.9999815225601196,
      0.9999783635139465,
      0.9999760985374451,
      0.9999712705612183,
      0.999975323677063,
      0.9999204874038696
    ],
    [
      0.8784624934196472,
      0.8959396481513977,
      0.9023461937904358,
      0.9159239530563354,
      0.8988673686981201,
      0.9062691330909729,
      0.9263142347335815,
      0.9194337725639343,
      0.9200431108474731,
      0.9262463450431824,
      0.9336336851119995,
      0.9261934161186218,
      0.9283244609832764,
      0.940121054649353,
      0.9402174353599548,
      0.9363033771514893,
      0.9394237995147705,
      0.9465399384498596,
      0.9415546655654907,
      0.9346776008605957,
      0.9448254108428955,
      0.9519217014312744,
      0.9489880800247192,
      0.9449648857116699,
      0.965208888053894,
      0.9675573110580444,
      0.961081862449646,
      0.9732460975646973,
      0.9827626347541809,
      0.9831283092498779,
      0.9788609743118286,
      0.9676121473312378,
      0.9713728427886963,
      0.9631264209747314,
      0.9591177701950073,
      0.9558241367340088,
      0.9587644338607788,
      0.946430504322052,
      0.9287954568862915,
      0.9415819644927979,
      0.9393054246902466,
      0.9198375940322876,
      0.9075011610984802,
      0.9248360395431519,
      0.9130412936210632,
      0.9002169370651245,
      0.8994755744934082,
      0.9032486081123352,
      0.8869571685791016,
      0.8636995553970337,
      0.8690665364265442,
      0.8234915733337402,
      0.9997880458831787,
      0.9999385476112366,
      0.9999476671218872,
      0.9999845027923584,
      0.9999799728393555,
      0.9999860525131226,
      0.9999707937240601,
      0.9999480247497559,
      0.9997199177742004,
      0.9935376644134521,
      0.9888812303543091,
      0.9986886382102966,
      0.9982864856719971,
      0.9883935451507568,
      0.9776996374130249,
      0.9907690286636353,
      0.9976367354393005,
      0.9998621344566345,
      0.9999596476554871,
      0.9999815225601196,
      0.9999868869781494,
      0.999972939491272,
      0.9999633431434631,
      0.9999346733093262,
      0.9998844265937805,
      0.999761700630188,
      0.9998061656951904,
      0.9998594522476196,
      0.9998282790184021,
      0.9998552203178406,
      0.9999538064002991,
      0.9999387860298157,
      0.9999539256095886,
      0.9999563694000244,
      0.9999757409095764,
      0.9999741315841675,
      0.9999485015869141,
      0.99973064661026,
      0.9893942475318909,
      0.9722731709480286,
      0.9751666188240051,
      0.9465663433074951,
      0.9637333154678345,
      0.9912965893745422,
      0.9934453964233398,
      0.9998558759689331,
      0.9999141097068787,
      0.9999398589134216,
      0.9999583959579468,
      0.9999377131462097,
      0.99993497133255,
      0.9998430013656616,
      0.9997456669807434,
      0.9998112916946411,
      0.999931812286377,
      0.9999752044677734,
      0.9999771118164062,
      0.9999724626541138,
      0.9997513294219971,
      0.9973397254943848,
      0.9837893843650818,
      0.9803968667984009,
      0.9829671382904053,
      0.9620556831359863,
      0.9724054336547852,
      0.9602247476577759,
      0.9634659886360168,
      0.9886915683746338,
      0.9967886209487915,
      0.9998726844787598,
      0.9999558329582214,
      0.9999714493751526,
      0.9999741911888123,
      0.9999687671661377,
      0.9999361634254456,
      0.9997916221618652,
      0.999819278717041,
      0.9998242855072021,
      0.9999040961265564,
      0.999927282333374,
      0.9999377727508545,
      0.9999515414237976,
      0.9998863935470581,
      0.9997687339782715,
      0.9996743202209473,
      0.9940615296363831,
      0.997846245765686,
      0.990731954574585,
      0.9964274168014526,
      0.9999078512191772,
      0.9997649788856506,
      0.9999456405639648,
      0.9998346567153931,
      0.9998979568481445,
      0.9999606013298035,
      0.999957799911499,
      0.9999430775642395,
      0.9999116659164429,
      0.9999580383300781,
      0.9999606013298035,
      0.9999751448631287,
      0.9999483227729797,
      0.9999465942382812,
      0.9998653531074524,
      0.9998559951782227,
      0.9997560977935791,
      0.9997544884681702,
      0.9998739957809448,
      0.9999368190765381,
      0.9999570846557617,
      0.9999675154685974,
      0.9999751448631287,
      0.9999686479568481,
      0.9999668002128601,
      0.9997307062149048,
      0.9990453720092773,
      0.9972659945487976,
      0.9894914627075195,
      0.9787331223487854,
      0.9642602205276489,
      0.9690256118774414,
      0.9528624415397644,
      0.9698083400726318,
      0.9800159931182861,
      0.9735499024391174,
      0.9850772023200989,
      0.9931166768074036,
      0.9969455599784851,
      0.9996075630187988,
      0.999945342540741,
      0.9999751448631287,
      0.9999796152114868,
      0.99997878074646,
      0.9999730587005615,
      0.9999499917030334,
      0.9999098181724548,
      0.9998502135276794,
      0.999758780002594,
      0.9997138381004333,
      0.9996806383132935,
      0.9997431039810181,
      0.9999383091926575,
      0.9999372363090515,
      0.9999674558639526,
      0.9999482035636902,
      0.999880313873291,
      0.9993872046470642,
      0.9931843876838684,
      0.9935027360916138,
      0.9986684918403625,
      0.9997678995132446,
      0.9999548196792603,
      0.9999459981918335,
      0.9999675750732422,
      0.9999455213546753,
      0.9999265074729919,
      0.9999231100082397,
      0.9999417662620544,
      0.9999523162841797,
      0.9999427795410156,
      0.9999397993087769,
      0.999900221824646,
      0.9999211430549622,
      0.9999634027481079,
      0.9999797344207764,
      0.9999778866767883,
      0.999984622001648,
      0.9999743700027466,
      0.9999712109565735,
      0.9999474883079529,
      0.9998454451560974,
      0.9995166659355164,
      0.9951565265655518,
      0.9886817932128906,
      0.9768317341804504,
      0.9724149703979492,
      0.982775092124939,
      0.9936950206756592,
      0.9994521737098694,
      0.999910831451416,
      0.9999353289604187,
      0.9999561309814453,
      0.9999459981918335,
      0.9999417066574097,
      0.9999566674232483,
      0.9999210238456726,
      0.9999710321426392,
      0.999981164932251,
      0.9999784827232361,
      0.9999762773513794,
      0.9999714493751526,
      0.9999755024909973,
      0.9999205470085144
    ],
    [
      0.8856958150863647,
      0.9029571413993835,
      0.9100737571716309,
      0.9217202663421631,
      0.9055490493774414,
      0.9120217561721802,
      0.9306280016899109,
      0.9236916303634644,
      0.9241102933883667,
      0.9296237230300903,
      0.9370099306106567,
      0.9299190044403076,
      0.9320337772369385,
      0.9426576495170593,
      0.9425432682037354,
      0.9392687082290649,
      0.9423812627792358,
      0.9488797187805176,
      0.9443003535270691,
      0.9386579990386963,
      0.9473081231117249,
      0.9535940885543823,
      0.9512948989868164,
      0.948181688785553,
      0.9667820930480957,
      0.9693862795829773,
      0.9635186195373535,
      0.974727988243103,
      0.9837493896484375,
      0.9844377040863037,
      0.9803515076637268,
      0.9705057144165039,
      0.9735991358757019,
      0.9653563499450684,
      0.9610857963562012,
      0.9581737518310547,
      0.9609883427619934,
      0.9495209455490112,
      0.9324218034744263,
      0.9437469840049744,
      0.9412344694137573,
      0.923984169960022,
      0.910335898399353,
      0.9275017976760864,
      0.9174054861068726,
      0.9049909710884094,
      0.904058575630188,
      0.9084110260009766,
      0.893513560295105,
      0.871661901473999,
      0.8761635422706604,
      0.8311076760292053,
      0.9997892379760742,
      0.9999392628669739,
      0.9999485611915588,
      0.999984860420227,
      0.9999805092811584,
      0.999985933303833,
      0.999971866607666,
      0.9999504089355469,
      0.9997386336326599,
      0.9940003156661987,
      0.9897962212562561,
      0.9987958669662476,
      0.9984282851219177,
      0.9889857172966003,
      0.9789133071899414,
      0.9912827610969543,
      0.9978412389755249,
      0.9998708367347717,
      0.999961256980896,
      0.999981701374054,
      0.9999871253967285,
      0.9999735951423645,
      0.9999644160270691,
      0.9999368190765381,
      0.9998865127563477,
      0.9997633695602417,
      0.9998062252998352,
      0.9998599886894226,
      0.9998289346694946,
      0.9998558163642883,
      0.9999542236328125,
      0.9999391436576843,
      0.9999544620513916,
      0.9999568462371826,
      0.9999762773513794,
      0.9999744296073914,
      0.9999497532844543,
      0.9997304677963257,
      0.9897988438606262,
      0.9732279777526855,
      0.9764218330383301,
      0.9490290284156799,
      0.9653781652450562,
      0.9917209148406982,
      0.9937431812286377,
      0.9998615384101868,
      0.99991774559021,
      0.9999405741691589,
      0.9999585747718811,
      0.9999379515647888,
      0.9999352097511292,
      0.9998436570167542,
      0.9997467398643494,
      0.9998120665550232,
      0.9999322891235352,
      0.9999754428863525,
      0.9999775290489197,
      0.999973475933075,
      0.9997659921646118,
      0.9974956512451172,
      0.9846110343933105,
      0.9811426401138306,
      0.9835526943206787,
      0.9636862874031067,
      0.9738847017288208,
      0.9619238376617432,
      0.9650110602378845,
      0.9891495704650879,
      0.9968817830085754,
      0.9998765587806702,
      0.9999571442604065,
      0.9999718070030212,
      0.9999743700027466,
      0.999968945980072,
      0.9999363422393799,
      0.9997921586036682,
      0.9998195767402649,
      0.9998252391815186,
      0.9999048709869385,
      0.999927818775177,
      0.9999383687973022,
      0.9999523758888245,
      0.9998889565467834,
      0.9997756481170654,
      0.9996899962425232,
      0.9942763447761536,
      0.9979890584945679,
      0.9913075566291809,
      0.9965707659721375,
      0.999912440776825,
      0.9997798800468445,
      0.9999473094940186,
      0.9998428225517273,
      0.9999009966850281,
      0.9999613761901855,
      0.9999590516090393,
      0.9999443292617798,
      0.9999127984046936,
      0.999958336353302,
      0.9999601244926453,
      0.9999753832817078,
      0.9999485611915588,
      0.9999468326568604,
      0.9998656511306763,
      0.9998561143875122,
      0.9997575283050537,
      0.9997556209564209,
      0.999874472618103,
      0.9999369382858276,
      0.9999572038650513,
      0.9999676942825317,
      0.999975323677063,
      0.9999693632125854,
      0.9999681115150452,
      0.9997571110725403,
      0.9991250038146973,
      0.9974865913391113,
      0.9901168346405029,
      0.9799100756645203,
      0.9659748673439026,
      0.9707550406455994,
      0.955916702747345,
      0.9715549945831299,
      0.9811102151870728,
      0.9750858545303345,
      0.9861997365951538,
      0.9937293529510498,
      0.9971902966499329,
      0.9996383190155029,
      0.9999468326568604,
      0.9999757409095764,
      0.9999797940254211,
      0.9999789595603943,
      0.9999732375144958,
      0.999950110912323,
      0.9999100565910339,
      0.9998505711555481,
      0.9997594952583313,
      0.9997144937515259,
      0.9996814727783203,
      0.9997445344924927,
      0.9999387860298157,
      0.9999376535415649,
      0.9999679923057556,
      0.9999494552612305,
      0.9998854994773865,
      0.9994666576385498,
      0.9939242005348206,
      0.9942404627799988,
      0.9988480806350708,
      0.9997813105583191,
      0.9999562501907349,
      0.9999462962150574,
      0.9999677538871765,
      0.9999458193778992,
      0.9999266862869263,
      0.9999233484268188,
      0.9999419450759888,
      0.9999523162841797,
      0.9999427795410156,
      0.9999398589134216,
      0.999900221824646,
      0.9999213814735413,
      0.999963641166687,
      0.9999798536300659,
      0.9999778866767883,
      0.9999848008155823,
      0.9999744296073914,
      0.9999716877937317,
      0.9999502301216125,
      0.99985671043396,
      0.9995695352554321,
      0.9953709244728088,
      0.9894272685050964,
      0.9781492948532104,
      0.9735082983970642,
      0.9835388660430908,
      0.9939906001091003,
      0.9994725584983826,
      0.9999129176139832,
      0.9999367594718933,
      0.9999569654464722,
      0.9999465942382812,
      0.9999420046806335,
      0.9999564290046692,
      0.9999222755432129,
      0.9999712705612183,
      0.9999812841415405,
      0.9999786615371704,
      0.9999764561653137,
      0.9999716877937317,
      0.9999756217002869,
      0.9999209642410278
    ],
    [
      0.8931580781936646,
      0.9102578163146973,
      0.9174181222915649,
      0.9275256395339966,
      0.9127390384674072,
      0.9181146621704102,
      0.9348329305648804,
      0.9286235570907593,
      0.9288074970245361,
      0.9331249594688416,
      0.9400107264518738,
      0.9343301057815552,
      0.936124861240387,
      0.9457157254219055,
      0.945677638053894,
      0.9431533813476562,
      0.946072518825531,
      0.9519312977790833,
      0.9478518962860107,
      0.9433627724647522,
      0.9501469135284424,
      0.9560365676879883,
      0.9538456201553345,
      0.9519062042236328,
      0.9688501358032227,
      0.9714803099632263,
      0.9661551117897034,
      0.9767102003097534,
      0.9850378036499023,
      0.9860410094261169,
      0.9821665287017822,
      0.9739276170730591,
      0.9760223627090454,
      0.967770516872406,
      0.9633659720420837,
      0.9610241055488586,
      0.9632586240768433,
      0.9528680443763733,
      0.9371848106384277,
      0.9456818103790283,
      0.9435694217681885,
      0.9290033578872681,
      0.9142191410064697,
      0.9306706190109253,
      0.9230656027793884,
      0.9107360243797302,
      0.9097700715065002,
      0.914159893989563,
      0.899982750415802,
      0.8804770708084106,
      0.8857302665710449,
      0.8409370183944702,
      0.99979168176651,
      0.9999401569366455,
      0.9999494552612305,
      0.9999850988388062,
      0.9999807476997375,
      0.9999861121177673,
      0.9999714493751526,
      0.9999518394470215,
      0.9997494220733643,
      0.9943957328796387,
      0.9906578660011292,
      0.9988250136375427,
      0.9985841512680054,
      0.9895318150520325,
      0.9800558090209961,
      0.9916815161705017,
      0.9979905486106873,
      0.9998778104782104,
      0.9999623894691467,
      0.9999819993972778,
      0.9999872446060181,
      0.9999737739562988,
      0.999964714050293,
      0.9999374151229858,
      0.9998874664306641,
      0.9997656345367432,
      0.9998071789741516,
      0.9998611807823181,
      0.9998302459716797,
      0.9998568892478943,
      0.9999548196792603,
      0.9999397397041321,
      0.9999545216560364,
      0.9999567866325378,
      0.9999758005142212,
      0.999974250793457,
      0.9999499917030334,
      0.9997147917747498,
      0.9902450442314148,
      0.9742977023124695,
      0.9778140783309937,
      0.9516879320144653,
      0.9672874808311462,
      0.9922060966491699,
      0.9941123127937317,
      0.9998656511306763,
      0.9999194741249084,
      0.9999409914016724,
      0.9999588131904602,
      0.9999389052391052,
      0.9999357461929321,
      0.9998454451560974,
      0.9997495412826538,
      0.9998140931129456,
      0.9999329447746277,
      0.9999755024909973,
      0.9999780058860779,
      0.9999752044677734,
      0.9998166561126709,
      0.9977432489395142,
      0.9855008125305176,
      0.9817600250244141,
      0.983776330947876,
      0.9654554724693298,
      0.9752112030982971,
      0.9637895226478577,
      0.9664841890335083,
      0.9894385933876038,
      0.9969459772109985,
      0.9998780488967896,
      0.999958872795105,
      0.9999719262123108,
      0.9999744296073914,
      0.9999692440032959,
      0.9999368786811829,
      0.9997936487197876,
      0.999821126461029,
      0.9998271465301514,
      0.9999063611030579,
      0.9999290704727173,
      0.9999392032623291,
      0.9999529719352722,
      0.9998903870582581,
      0.9997870922088623,
      0.9997052550315857,
      0.9944579005241394,
      0.9980641603469849,
      0.9917438626289368,
      0.9966717958450317,
      0.9999152421951294,
      0.9997841715812683,
      0.9999483823776245,
      0.999847412109375,
      0.9999033808708191,
      0.9999620914459229,
      0.99996018409729,
      0.9999457597732544,
      0.9999147057533264,
      0.9999593496322632,
      0.9999613165855408,
      0.9999756813049316,
      0.9999489784240723,
      0.9999470114707947,
      0.999866247177124,
      0.9998573660850525,
      0.9997623562812805,
      0.9997580647468567,
      0.9998751282691956,
      0.9999371767044067,
      0.9999576210975647,
      0.9999680519104004,
      0.9999758005142212,
      0.9999702572822571,
      0.9999693036079407,
      0.9997745752334595,
      0.9992034435272217,
      0.9976168870925903,
      0.9904800057411194,
      0.9806116223335266,
      0.9675923585891724,
      0.9722319841384888,
      0.9590085744857788,
      0.9729688167572021,
      0.9818506836891174,
      0.976303219795227,
      0.9869641065597534,
      0.9941704869270325,
      0.9973671436309814,
      0.9996632933616638,
      0.9999483227729797,
      0.9999761581420898,
      0.9999799728393555,
      0.9999790787696838,
      0.9999733567237854,
      0.9999504685401917,
      0.9999110102653503,
      0.9998518228530884,
      0.9997605085372925,
      0.9997145533561707,
      0.9996812343597412,
      0.9997457265853882,
      0.9999392628669739,
      0.9999380707740784,
      0.999968409538269,
      0.9999505281448364,
      0.9998934864997864,
      0.9995409250259399,
      0.994529128074646,
      0.9948889017105103,
      0.9989751577377319,
      0.9997901916503906,
      0.9999573826789856,
      0.9999469518661499,
      0.9999680519104004,
      0.9999462366104126,
      0.9999268651008606,
      0.9999235272407532,
      0.9999422430992126,
      0.9999526143074036,
      0.9999433159828186,
      0.9999400973320007,
      0.9999013543128967,
      0.9999219179153442,
      0.9999637603759766,
      0.9999799132347107,
      0.999978244304657,
      0.999984860420227,
      0.9999746680259705,
      0.9999718070030212,
      0.9999502897262573,
      0.9998635053634644,
      0.9996132850646973,
      0.9955373406410217,
      0.9899872541427612,
      0.9792081713676453,
      0.9740868210792542,
      0.9839102029800415,
      0.9942375421524048,
      0.9994931817054749,
      0.9999146461486816,
      0.9999377131462097,
      0.9999574422836304,
      0.9999451637268066,
      0.9999424815177917,
      0.9999566078186035,
      0.9999220371246338,
      0.9999713897705078,
      0.9999814033508301,
      0.9999788403511047,
      0.9999767541885376,
      0.999971866607666,
      0.9999756217002869,
      0.9999212026596069
    ],
    [
      0.8996920585632324,
      0.9173684120178223,
      0.9239452481269836,
      0.933070719242096,
      0.9202914237976074,
      0.9244275093078613,
      0.9392402172088623,
      0.9337047934532166,
      0.9337180852890015,
      0.9371795654296875,
      0.944299578666687,
      0.9393107891082764,
      0.9403311014175415,
      0.9490988850593567,
      0.9496643543243408,
      0.947905421257019,
      0.9504423141479492,
      0.9565803408622742,
      0.9525519609451294,
      0.9485898613929749,
      0.9543545842170715,
      0.9596828818321228,
      0.9571565389633179,
      0.9569146633148193,
      0.9716958403587341,
      0.9741655588150024,
      0.968883752822876,
      0.9788713455200195,
      0.9863637089729309,
      0.9875286817550659,
      0.983836829662323,
      0.9768787622451782,
      0.978446364402771,
      0.9709846377372742,
      0.9664771556854248,
      0.9645340442657471,
      0.9658850431442261,
      0.956478476524353,
      0.9427592158317566,
      0.9480066299438477,
      0.9469424486160278,
      0.9357243180274963,
      0.9197161197662354,
      0.9350561499595642,
      0.9302062392234802,
      0.9183123707771301,
      0.9164592027664185,
      0.9206674098968506,
      0.9085008502006531,
      0.8934528827667236,
      0.8952159285545349,
      0.8526775240898132,
      0.999793529510498,
      0.9999410510063171,
      0.9999499917030334,
      0.9999853372573853,
      0.9999809861183167,
      0.9999861717224121,
      0.9999706149101257,
      0.9999530911445618,
      0.9997514486312866,
      0.9947004318237305,
      0.991340160369873,
      0.9987243413925171,
      0.9985542893409729,
      0.9899199604988098,
      0.9812465310096741,
      0.9918904900550842,
      0.9980497360229492,
      0.9998733997344971,
      0.9999623894691467,
      0.9999819993972778,
      0.9999873042106628,
      0.9999739527702332,
      0.9999644756317139,
      0.9999402165412903,
      0.9998865127563477,
      0.9997666478157043,
      0.9998094439506531,
      0.9998628497123718,
      0.9998329281806946,
      0.9998586773872375,
      0.9999555945396423,
      0.9999404549598694,
      0.9999551177024841,
      0.9999573826789856,
      0.9999759793281555,
      0.9999744296073914,
      0.9999504089355469,
      0.999706506729126,
      0.9907355308532715,
      0.9757348299026489,
      0.9795191287994385,
      0.9548536539077759,
      0.9712873697280884,
      0.9928187727928162,
      0.9944369196891785,
      0.9998683333396912,
      0.9999216794967651,
      0.9999417066574097,
      0.9999592304229736,
      0.9999391436576843,
      0.9999364018440247,
      0.9998469948768616,
      0.9997512698173523,
      0.9998158812522888,
      0.9999334812164307,
      0.9999758005142212,
      0.9999781250953674,
      0.9999750852584839,
      0.9997923374176025,
      0.9978188276290894,
      0.9863686561584473,
      0.9827854633331299,
      0.9844076633453369,
      0.9677176475524902,
      0.9766916036605835,
      0.9659231901168823,
      0.9681383967399597,
      0.9896988868713379,
      0.9970101714134216,
      0.9998778104782104,
      0.9999603629112244,
      0.9999721646308899,
      0.99997478723526,
      0.9999695420265198,
      0.999937891960144,
      0.9997957944869995,
      0.9998241662979126,
      0.9998296499252319,
      0.9999082088470459,
      0.9999300241470337,
      0.9999397993087769,
      0.9999545812606812,
      0.999890923500061,
      0.9997948408126831,
      0.9997155666351318,
      0.9946191906929016,
      0.9981456398963928,
      0.9921020269393921,
      0.9967232942581177,
      0.9999163150787354,
      0.9997820258140564,
      0.9999496936798096,
      0.9998551607131958,
      0.9999083280563354,
      0.9999627470970154,
      0.9999607801437378,
      0.9999469518661499,
      0.999916136264801,
      0.9999598860740662,
      0.9999618530273438,
      0.9999759197235107,
      0.9999493956565857,
      0.9999474883079529,
      0.9998666644096375,
      0.9998575448989868,
      0.9997625946998596,
      0.999760091304779,
      0.9998757839202881,
      0.9999376535415649,
      0.9999578595161438,
      0.999968409538269,
      0.9999760985374451,
      0.9999707341194153,
      0.999970018863678,
      0.9997820258140564,
      0.9992261528968811,
      0.9976857900619507,
      0.9907816052436829,
      0.9817302823066711,
      0.9694291949272156,
      0.9739221334457397,
      0.9613468050956726,
      0.9741885662078857,
      0.9824466109275818,
      0.9772579669952393,
      0.9871410131454468,
      0.9943719506263733,
      0.9974414706230164,
      0.999672532081604,
      0.999949038028717,
      0.9999765753746033,
      0.9999802112579346,
      0.9999792575836182,
      0.9999735355377197,
      0.9999507069587708,
      0.9999111294746399,
      0.9998523592948914,
      0.9997615218162537,
      0.9997158050537109,
      0.9996834397315979,
      0.9997480511665344,
      0.9999399781227112,
      0.9999386668205261,
      0.9999688267707825,
      0.9999514222145081,
      0.9998956918716431,
      0.9995923638343811,
      0.994982123374939,
      0.9954966306686401,
      0.9990645051002502,
      0.9997985363006592,
      0.9999586939811707,
      0.9999476075172424,
      0.9999684691429138,
      0.9999467730522156,
      0.9999271035194397,
      0.9999239444732666,
      0.9999426603317261,
      0.9999527335166931,
      0.9999434947967529,
      0.9999402761459351,
      0.9999014139175415,
      0.9999221563339233,
      0.9999638199806213,
      0.9999800324440002,
      0.9999784231185913,
      0.9999850988388062,
      0.9999747276306152,
      0.9999721646308899,
      0.9999505877494812,
      0.9998660087585449,
      0.9996219873428345,
      0.9955729842185974,
      0.9903867244720459,
      0.9796762466430664,
      0.9743343591690063,
      0.9840505719184875,
      0.9943629503250122,
      0.9995066523551941,
      0.999916136264801,
      0.9999375939369202,
      0.9999576807022095,
      0.9999449849128723,
      0.9999420046806335,
      0.9999565482139587,
      0.9999228715896606,
      0.9999716877937317,
      0.9999815821647644,
      0.9999790191650391,
      0.9999768733978271,
      0.9999719858169556,
      0.9999756813049316,
      0.9999209642410278
    ],
    [
      0.9105368256568909,
      0.9283914566040039,
      0.9349770545959473,
      0.9416258335113525,
      0.9321860074996948,
      0.9359064698219299,
      0.9460152387619019,
      0.9417979717254639,
      0.9420403838157654,
      0.9440053701400757,
      0.9503341317176819,
      0.9467039704322815,
      0.9470878839492798,
      0.9547253251075745,
      0.9562642574310303,
      0.9553360342979431,
      0.9567131996154785,
      0.9629529118537903,
      0.9601668119430542,
      0.9556266665458679,
      0.960235595703125,
      0.9651840329170227,
      0.9621092081069946,
      0.9632524251937866,
      0.9752559065818787,
      0.9775863885879517,
      0.9725840091705322,
      0.9816816449165344,
      0.9879828095436096,
      0.9891766309738159,
      0.9856775999069214,
      0.9800564050674438,
      0.9811558127403259,
      0.9752635955810547,
      0.9714797139167786,
      0.969001054763794,
      0.9701518416404724,
      0.9633053541183472,
      0.9511705040931702,
      0.9541579484939575,
      0.9530681371688843,
      0.946247398853302,
      0.9321678876876831,
      0.9432644248008728,
      0.9404327273368835,
      0.930088222026825,
      0.9271107316017151,
      0.9314132332801819,
      0.9222149848937988,
      0.9113116264343262,
      0.9072387218475342,
      0.8713005781173706,
      0.9997957348823547,
      0.9999423623085022,
      0.9999512434005737,
      0.999985933303833,
      0.9999812841415405,
      0.9999864101409912,
      0.999970555305481,
      0.9999557137489319,
      0.9997837543487549,
      0.9952059388160706,
      0.9923191070556641,
      0.9987763166427612,
      0.998542070388794,
      0.9907591938972473,
      0.9831365942955017,
      0.9923807382583618,
      0.9982671737670898,
      0.9998832941055298,
      0.9999638199806213,
      0.9999822378158569,
      0.9999874830245972,
      0.9999745488166809,
      0.9999657273292542,
      0.9999430775642395,
      0.9998900890350342,
      0.9997718930244446,
      0.9998103976249695,
      0.999864399433136,
      0.9998343586921692,
      0.9998599886894226,
      0.9999563097953796,
      0.9999411702156067,
      0.9999557137489319,
      0.9999577403068542,
      0.9999761581420898,
      0.9999753832817078,
      0.9999516010284424,
      0.9997188448905945,
      0.9912830591201782,
      0.9786546230316162,
      0.9822915196418762,
      0.960844099521637,
      0.9765589237213135,
      0.9932572841644287,
      0.9946932196617126,
      0.9998743534088135,
      0.9999243021011353,
      0.9999423027038574,
      0.9999592900276184,
      0.9999392032623291,
      0.9999365210533142,
      0.9998482465744019,
      0.9997532367706299,
      0.9998180866241455,
      0.9999341368675232,
      0.999975860118866,
      0.9999783635139465,
      0.9999760389328003,
      0.9998053312301636,
      0.9980769157409668,
      0.9879546165466309,
      0.9849300384521484,
      0.986278235912323,
      0.9717497229576111,
      0.9795432090759277,
      0.9695457816123962,
      0.9705502390861511,
      0.9900858998298645,
      0.9970898032188416,
      0.999874472618103,
      0.9999616146087646,
      0.9999724626541138,
      0.9999749660491943,
      0.9999698996543884,
      0.9999388456344604,
      0.9997979402542114,
      0.9998261332511902,
      0.9998279213905334,
      0.999910295009613,
      0.9999310970306396,
      0.9999403357505798,
      0.9999558925628662,
      0.9998924136161804,
      0.9997938871383667,
      0.999718189239502,
      0.9948187470436096,
      0.9983226656913757,
      0.9928103685379028,
      0.9969450831413269,
      0.9999227523803711,
      0.9997950196266174,
      0.9999518990516663,
      0.9998629689216614,
      0.9999105334281921,
      0.9999632239341736,
      0.9999614953994751,
      0.999948263168335,
      0.9999176859855652,
      0.9999607801437378,
      0.9999623894691467,
      0.9999763369560242,
      0.9999499320983887,
      0.9999479651451111,
      0.9998670220375061,
      0.9998579621315002,
      0.9997628927230835,
      0.9997621178627014,
      0.9998764395713806,
      0.9999380707740784,
      0.999958336353302,
      0.999968945980072,
      0.9999767541885376,
      0.9999716281890869,
      0.999971330165863,
      0.9997875094413757,
      0.9992742538452148,
      0.997675895690918,
      0.9913569092750549,
      0.9841036796569824,
      0.9723427295684814,
      0.9776685833930969,
      0.9669646620750427,
      0.9772166013717651,
      0.9842537045478821,
      0.9798842072486877,
      0.9882375001907349,
      0.9949179887771606,
      0.9977015256881714,
      0.9997071027755737,
      0.999950647354126,
      0.999977171421051,
      0.9999803900718689,
      0.9999794960021973,
      0.9999737739562988,
      0.999951183795929,
      0.9999120831489563,
      0.9998534321784973,
      0.9997626543045044,
      0.9997162222862244,
      0.999683678150177,
      0.9997496604919434,
      0.9999406933784485,
      0.9999392628669739,
      0.999969482421875,
      0.9999529719352722,
      0.9999015927314758,
      0.999660849571228,
      0.9957472085952759,
      0.9963504076004028,
      0.9991868734359741,
      0.9998165369033813,
      0.9999604821205139,
      0.9999484419822693,
      0.9999688863754272,
      0.9999470710754395,
      0.9999272227287292,
      0.9999239444732666,
      0.9999427795410156,
      0.9999530911445618,
      0.9999439120292664,
      0.9999402165412903,
      0.9999022483825684,
      0.9999226331710815,
      0.9999642372131348,
      0.9999802708625793,
      0.9999787211418152,
      0.99998539686203,
      0.9999750256538391,
      0.9999725222587585,
      0.9999517798423767,
      0.9998723268508911,
      0.9996562004089355,
      0.9958149194717407,
      0.9910591840744019,
      0.9808726906776428,
      0.9760133028030396,
      0.9853159189224243,
      0.9947686791419983,
      0.9995430111885071,
      0.9999179840087891,
      0.9999390244483948,
      0.9999582171440125,
      0.999945342540741,
      0.9999424815177917,
      0.9999568462371826,
      0.9999234080314636,
      0.9999719262123108,
      0.9999818205833435,
      0.9999792575836182,
      0.9999769926071167,
      0.9999721050262451,
      0.9999755620956421,
      0.9999194741249084
    ],
    [
      0.9268482327461243,
      0.9432198405265808,
      0.950459361076355,
      0.9525147676467896,
      0.9463357925415039,
      0.9497038722038269,
      0.9553945064544678,
      0.9526022672653198,
      0.9534109830856323,
      0.9552044868469238,
      0.9606327414512634,
      0.9567426443099976,
      0.9568843841552734,
      0.9631949663162231,
      0.9653891324996948,
      0.9645491242408752,
      0.9649755358695984,
      0.9708834886550903,
      0.9692391157150269,
      0.9640926718711853,
      0.9679809808731079,
      0.9715152978897095,
      0.9678161144256592,
      0.970349907875061,
      0.9787480235099792,
      0.9811173677444458,
      0.9766584634780884,
      0.9844056367874146,
      0.9895524382591248,
      0.9906898140907288,
      0.98740154504776,
      0.9830272793769836,
      0.9838390946388245,
      0.9799162745475769,
      0.9762704372406006,
      0.9726159572601318,
      0.9755296111106873,
      0.9703553318977356,
      0.9598753452301025,
      0.9627128839492798,
      0.9628638029098511,
      0.9584277272224426,
      0.9487669467926025,
      0.9554585814476013,
      0.9537543654441833,
      0.9452928304672241,
      0.9435268640518188,
      0.9455701112747192,
      0.9384039640426636,
      0.9323153495788574,
      0.923189640045166,
      0.8920325636863708,
      0.9997970461845398,
      0.9999433755874634,
      0.9999522566795349,
      0.9999862909317017,
      0.9999818205833435,
      0.9999867677688599,
      0.9999720454216003,
      0.999959409236908,
      0.9998214244842529,
      0.9961020946502686,
      0.9936408400535583,
      0.9989157319068909,
      0.9986040592193604,
      0.9921126961708069,
      0.9858357310295105,
      0.9935646057128906,
      0.9986096620559692,
      0.9998976588249207,
      0.9999661445617676,
      0.9999828338623047,
      0.9999878406524658,
      0.9999752044677734,
      0.9999666810035706,
      0.9999421834945679,
      0.9998912811279297,
      0.9997721910476685,
      0.9998103976249695,
      0.9998658895492554,
      0.9998363256454468,
      0.9998610615730286,
      0.9999571442604065,
      0.9999420046806335,
      0.9999567866325378,
      0.9999587535858154,
      0.9999760389328003,
      0.9999767541885376,
      0.9999510049819946,
      0.9996922612190247,
      0.9923498034477234,
      0.9826086163520813,
      0.9857522249221802,
      0.9696865677833557,
      0.9810072779655457,
      0.9935545921325684,
      0.9950396418571472,
      0.9998793601989746,
      0.9999263882637024,
      0.99994295835495,
      0.9999595880508423,
      0.9999397993087769,
      0.9999372959136963,
      0.9998503923416138,
      0.9997557401657104,
      0.999821126461029,
      0.9999355673789978,
      0.9999762177467346,
      0.9999788403511047,
      0.999977171421051,
      0.9998286962509155,
      0.998572051525116,
      0.9908193349838257,
      0.9883270859718323,
      0.9890140295028687,
      0.978011965751648,
      0.9839057922363281,
      0.975317120552063,
      0.9747216105461121,
      0.9910841584205627,
      0.9971537590026855,
      0.9998682737350464,
      0.9999634027481079,
      0.9999725222587585,
      0.999975323677063,
      0.9999704957008362,
      0.999940037727356,
      0.9998005032539368,
      0.9998287558555603,
      0.9998304843902588,
      0.999912440776825,
      0.9999322891235352,
      0.9999415278434753,
      0.9999561309814453,
      0.9998931884765625,
      0.9997918009757996,
      0.9997251629829407,
      0.99535071849823,
      0.9986500144004822,
      0.9941262006759644,
      0.9975260496139526,
      0.9999299049377441,
      0.999830424785614,
      0.9999560117721558,
      0.9998816847801208,
      0.9999153017997742,
      0.99996417760849,
      0.999963641166687,
      0.9999505281448364,
      0.9999197721481323,
      0.9999618530273438,
      0.999963104724884,
      0.999976634979248,
      0.999950647354126,
      0.9999484419822693,
      0.9998677372932434,
      0.9998584389686584,
      0.9997642636299133,
      0.9997644424438477,
      0.9998772144317627,
      0.9999384880065918,
      0.999958872795105,
      0.9999694228172302,
      0.9999774098396301,
      0.9999728202819824,
      0.999973475933075,
      0.9998106360435486,
      0.9994621872901917,
      0.9982479810714722,
      0.9928211569786072,
      0.9874516725540161,
      0.9771164655685425,
      0.9817172288894653,
      0.9742016792297363,
      0.9817127585411072,
      0.9869963526725769,
      0.9840232133865356,
      0.9909906387329102,
      0.9963836073875427,
      0.9982911944389343,
      0.9997687339782715,
      0.9999529719352722,
      0.999977171421051,
      0.9999808669090271,
      0.9999797940254211,
      0.9999741911888123,
      0.9999517798423767,
      0.9999122619628906,
      0.9998540282249451,
      0.9997636079788208,
      0.9997177720069885,
      0.9996858239173889,
      0.9997523427009583,
      0.999941349029541,
      0.9999399781227112,
      0.9999701380729675,
      0.9999546408653259,
      0.9999088644981384,
      0.9997400641441345,
      0.9969018697738647,
      0.9976309537887573,
      0.9993775486946106,
      0.9998471736907959,
      0.9999631643295288,
      0.9999495148658752,
      0.9999693632125854,
      0.9999474287033081,
      0.9999274015426636,
      0.9999240040779114,
      0.9999430775642395,
      0.9999534487724304,
      0.9999439120292664,
      0.9999401569366455,
      0.9999018311500549,
      0.9999228715896606,
      0.9999644160270691,
      0.9999805092811584,
      0.9999788403511047,
      0.9999855756759644,
      0.9999752044677734,
      0.9999729990959167,
      0.9999507665634155,
      0.99988853931427,
      0.9997208714485168,
      0.9966959357261658,
      0.992845356464386,
      0.9837059378623962,
      0.98024582862854,
      0.9878026247024536,
      0.9955990314483643,
      0.9995914101600647,
      0.9999222755432129,
      0.9999385476112366,
      0.9999596476554871,
      0.9999444484710693,
      0.9999427199363708,
      0.9999573826789856,
      0.999923825263977,
      0.9999720454216003,
      0.9999820590019226,
      0.9999794960021973,
      0.9999773502349854,
      0.9999725222587585,
      0.9999753832817078,
      0.9999194145202637
    ],
    [
      0.9444796442985535,
      0.9561862945556641,
      0.9626679420471191,
      0.9626339673995972,
      0.9581741690635681,
      0.9622972011566162,
      0.9646198749542236,
      0.9638152122497559,
      0.965057909488678,
      0.9670346975326538,
      0.971340537071228,
      0.9688536524772644,
      0.9688522815704346,
      0.973459005355835,
      0.9750080108642578,
      0.9738311171531677,
      0.9741685390472412,
      0.9783225059509277,
      0.9771977066993713,
      0.9727568626403809,
      0.9762569665908813,
      0.9778792262077332,
      0.9746549129486084,
      0.9767210483551025,
      0.9821407794952393,
      0.9848463535308838,
      0.981407642364502,
      0.9864510893821716,
      0.9908344745635986,
      0.9923620223999023,
      0.989679753780365,
      0.9873335957527161,
      0.9875682592391968,
      0.985088050365448,
      0.9805492162704468,
      0.9783726930618286,
      0.9810769557952881,
      0.9775737524032593,
      0.9701876640319824,
      0.9727632999420166,
      0.9733181595802307,
      0.9701434969902039,
      0.9642863869667053,
      0.9684337377548218,
      0.966097354888916,
      0.9610820412635803,
      0.9599624872207642,
      0.9594132900238037,
      0.9542924165725708,
      0.953331470489502,
      0.9436661005020142,
      0.9161149263381958,
      0.9998005032539368,
      0.9999450445175171,
      0.9999534487724304,
      0.9999865293502808,
      0.9999822378158569,
      0.9999867081642151,
      0.9999731779098511,
      0.9999634027481079,
      0.9998518824577332,
      0.997336208820343,
      0.995225191116333,
      0.9991399645805359,
      0.9988300204277039,
      0.9937430620193481,
      0.9889892339706421,
      0.9951728582382202,
      0.9990047812461853,
      0.9999189376831055,
      0.9999688863754272,
      0.999983012676239,
      0.9999881982803345,
      0.9999756217002869,
      0.9999675750732422,
      0.9999432563781738,
      0.9998931884765625,
      0.999775767326355,
      0.9998124837875366,
      0.999867856502533,
      0.99983811378479,
      0.9998622536659241,
      0.9999578595161438,
      0.9999426603317261,
      0.9999575614929199,
      0.9999595880508423,
      0.9999765157699585,
      0.9999775290489197,
      0.9999555945396423,
      0.9997433423995972,
      0.9940463304519653,
      0.9874193072319031,
      0.9896413087844849,
      0.9784983992576599,
      0.9859386682510376,
      0.9947406053543091,
      0.9959644079208374,
      0.9998931884765625,
      0.9999325275421143,
      0.9999446868896484,
      0.9999604821205139,
      0.9999403357505798,
      0.9999377727508545,
      0.9998518824577332,
      0.9997576475143433,
      0.9998235106468201,
      0.9999368786811829,
      0.9999765753746033,
      0.9999793767929077,
      0.9999788403511047,
      0.9998589754104614,
      0.9991354942321777,
      0.99373859167099,
      0.9918306469917297,
      0.992167055606842,
      0.9843788146972656,
      0.9890365600585938,
      0.9817765951156616,
      0.9801540374755859,
      0.9924563765525818,
      0.9974155426025391,
      0.9998751878738403,
      0.999965488910675,
      0.9999746084213257,
      0.9999757409095764,
      0.999969482421875,
      0.9999407529830933,
      0.9998015761375427,
      0.9998300671577454,
      0.9998321533203125,
      0.9999138116836548,
      0.9999333024024963,
      0.9999426603317261,
      0.9999571442604065,
      0.9998964667320251,
      0.9997977614402771,
      0.9997605681419373,
      0.9964891076087952,
      0.9991799592971802,
      0.9959195852279663,
      0.9983503222465515,
      0.9999423623085022,
      0.9998829364776611,
      0.9999599456787109,
      0.9999011754989624,
      0.9999194741249084,
      0.9999647736549377,
      0.9999657273292542,
      0.999953031539917,
      0.9999220371246338,
      0.9999628663063049,
      0.9999639987945557,
      0.9999771118164062,
      0.9999513030052185,
      0.9999487400054932,
      0.9998679757118225,
      0.9998589754104614,
      0.9997642040252686,
      0.9997653365135193,
      0.9998774528503418,
      0.9999387860298157,
      0.9999592304229736,
      0.9999700784683228,
      0.999978244304657,
      0.9999743103981018,
      0.9999759793281555,
      0.9998407959938049,
      0.9996538162231445,
      0.9989652633666992,
      0.9949840903282166,
      0.9907037615776062,
      0.9826577305793762,
      0.9863234758377075,
      0.981019914150238,
      0.9864419102668762,
      0.9905720353126526,
      0.9881714582443237,
      0.9940735697746277,
      0.9978155493736267,
      0.9988653659820557,
      0.999819815158844,
      0.9999555349349976,
      0.9999778866767883,
      0.999981164932251,
      0.9999800324440002,
      0.9999744892120361,
      0.9999521970748901,
      0.9999133944511414,
      0.9998550415039062,
      0.9997649788856506,
      0.9997195601463318,
      0.9996873736381531,
      0.9997543692588806,
      0.9999420046806335,
      0.9999405741691589,
      0.9999707341194153,
      0.999955952167511,
      0.9999164342880249,
      0.9998059272766113,
      0.9981089234352112,
      0.9986240863800049,
      0.9995667934417725,
      0.9998785257339478,
      0.9999656677246094,
      0.9999502301216125,
      0.9999698400497437,
      0.9999476671218872,
      0.999927282333374,
      0.9999237656593323,
      0.999943196773529,
      0.9999539852142334,
      0.9999444484710693,
      0.9999403357505798,
      0.9999027848243713,
      0.9999234676361084,
      0.9999646544456482,
      0.9999806880950928,
      0.9999793171882629,
      0.9999858140945435,
      0.9999752640724182,
      0.9999732375144958,
      0.9999532699584961,
      0.9999022483825684,
      0.9997796416282654,
      0.9978523850440979,
      0.9952797293663025,
      0.987817645072937,
      0.9855366945266724,
      0.9913451671600342,
      0.9969592094421387,
      0.9996724724769592,
      0.9999273419380188,
      0.9999401569366455,
      0.9999602437019348,
      0.9999441504478455,
      0.9999396800994873,
      0.999957799911499,
      0.9999204874038696,
      0.9999722838401794,
      0.9999822974205017,
      0.9999796748161316,
      0.9999776482582092,
      0.9999725818634033,
      0.9999755024909973,
      0.9999195337295532
    ],
    [
      0.9592210054397583,
      0.9673343300819397,
      0.9714421033859253,
      0.9716780781745911,
      0.9681525230407715,
      0.9728032946586609,
      0.9735206365585327,
      0.9740179777145386,
      0.9760324954986572,
      0.9783306121826172,
      0.9805644154548645,
      0.9784947037696838,
      0.9798986911773682,
      0.9824615716934204,
      0.9826982021331787,
      0.981682538986206,
      0.9827744960784912,
      0.9849268794059753,
      0.9840704798698425,
      0.9811071753501892,
      0.9835284352302551,
      0.9844223260879517,
      0.9819832444190979,
      0.9832683205604553,
      0.9860785007476807,
      0.9888696074485779,
      0.9857078790664673,
      0.9895654916763306,
      0.9927138686180115,
      0.9941881895065308,
      0.9923365116119385,
      0.9911910891532898,
      0.991300642490387,
      0.9894869923591614,
      0.985245943069458,
      0.9847888350486755,
      0.9861368536949158,
      0.9839839339256287,
      0.9792968034744263,
      0.9812994003295898,
      0.98210209608078,
      0.9806919097900391,
      0.9763438701629639,
      0.9793787598609924,
      0.9769902229309082,
      0.9741489887237549,
      0.9732755422592163,
      0.9712340235710144,
      0.9676899909973145,
      0.9683554172515869,
      0.9615744352340698,
      0.9365519285202026,
      0.9998010993003845,
      0.999945878982544,
      0.9999539852142334,
      0.9999867081642151,
      0.9999825954437256,
      0.9999868869781494,
      0.9999739527702332,
      0.9999681711196899,
      0.9998857975006104,
      0.9985944628715515,
      0.9972438216209412,
      0.999443769454956,
      0.9991710782051086,
      0.9961207509040833,
      0.9923889636993408,
      0.9970513582229614,
      0.9994041919708252,
      0.9999354481697083,
      0.999971330165863,
      0.9999831318855286,
      0.9999882578849792,
      0.9999760389328003,
      0.9999675750732422,
      0.9999426603317261,
      0.9998930096626282,
      0.9997773766517639,
      0.9998151063919067,
      0.9998696446418762,
      0.9998408555984497,
      0.9998632073402405,
      0.9999582171440125,
      0.9999432563781738,
      0.9999581575393677,
      0.9999601244926453,
      0.9999765753746033,
      0.9999781250953674,
      0.9999593496322632,
      0.9998480081558228,
      0.9960014820098877,
      0.9921014904975891,
      0.9933246970176697,
      0.985872745513916,
      0.9910149574279785,
      0.9973611831665039,
      0.9971632957458496,
      0.9999108910560608,
      0.9999399781227112,
      0.999945878982544,
      0.999960720539093,
      0.9999405741691589,
      0.9999381899833679,
      0.9998542070388794,
      0.9997591972351074,
      0.9998254179954529,
      0.9999375343322754,
      0.999976634979248,
      0.999979555606842,
      0.9999802708625793,
      0.9998880624771118,
      0.9995164275169373,
      0.9963475465774536,
      0.9950571060180664,
      0.9953652620315552,
      0.989837646484375,
      0.9933729767799377,
      0.9874258637428284,
      0.9859005212783813,
      0.9945510625839233,
      0.9980952739715576,
      0.999891459941864,
      0.9999685883522034,
      0.9999757409095764,
      0.9999760985374451,
      0.9999699592590332,
      0.9999414682388306,
      0.9998031854629517,
      0.9998327493667603,
      0.9998347759246826,
      0.9999167919158936,
      0.9999345541000366,
      0.9999411702156067,
      0.999955415725708,
      0.9999006390571594,
      0.9998276233673096,
      0.9998310804367065,
      0.9977782368659973,
      0.9996281266212463,
      0.9976901412010193,
      0.9992436170578003,
      0.99995356798172,
      0.99991774559021,
      0.9999637007713318,
      0.9999199509620667,
      0.9999245405197144,
      0.9999650120735168,
      0.9999682307243347,
      0.9999553561210632,
      0.9999238848686218,
      0.9999637603759766,
      0.9999642968177795,
      0.9999772906303406,
      0.9999514818191528,
      0.9999487996101379,
      0.9998679757118225,
      0.9998586177825928,
      0.9997637867927551,
      0.9997655153274536,
      0.9998773336410522,
      0.9999386072158813,
      0.9999594688415527,
      0.9999703168869019,
      0.9999786019325256,
      0.9999753832817078,
      0.9999778270721436,
      0.9998762011528015,
      0.9997876286506653,
      0.9994326829910278,
      0.9972163438796997,
      0.9940992593765259,
      0.9877375364303589,
      0.9903391003608704,
      0.9866990447044373,
      0.9904572367668152,
      0.9940781593322754,
      0.9917677640914917,
      0.9964496493339539,
      0.9988382458686829,
      0.9993354082107544,
      0.9998707175254822,
      0.9999582171440125,
      0.9999784827232361,
      0.9999812841415405,
      0.9999801516532898,
      0.9999747276306152,
      0.9999523758888245,
      0.9999129772186279,
      0.999854564666748,
      0.9997652173042297,
      0.9997203350067139,
      0.9996887445449829,
      0.9997553825378418,
      0.9999423027038574,
      0.9999406933784485,
      0.9999710917472839,
      0.9999571442604065,
      0.9999215602874756,
      0.9998586177825928,
      0.9989838600158691,
      0.9992180466651917,
      0.9997161626815796,
      0.9999021887779236,
      0.9999680519104004,
      0.9999507069587708,
      0.9999700784683228,
      0.9999477863311768,
      0.9999272227287292,
      0.9999235272407532,
      0.9999433159828186,
      0.9999539852142334,
      0.9999442100524902,
      0.999940037727356,
      0.9999022483825684,
      0.9999232888221741,
      0.9999648928642273,
      0.9999806880950928,
      0.9999794363975525,
      0.9999861717224121,
      0.9999753832817078,
      0.9999738931655884,
      0.9999553561210632,
      0.9999222755432129,
      0.9998335838317871,
      0.9987522959709167,
      0.9971899390220642,
      0.9915408492088318,
      0.9898597002029419,
      0.9944063425064087,
      0.9980697631835938,
      0.9997348785400391,
      0.9999309182167053,
      0.9999415278434753,
      0.9999611973762512,
      0.9999440312385559,
      0.9999394416809082,
      0.9999579191207886,
      0.9999203085899353,
      0.9999725222587585,
      0.9999824166297913,
      0.9999800324440002,
      0.9999777674674988,
      0.9999725222587585,
      0.9999753832817078,
      0.9999192357063293
    ],
    [
      0.9713503122329712,
      0.9780372977256775,
      0.9806942343711853,
      0.9805600047111511,
      0.9772889018058777,
      0.9824503064155579,
      0.9824277758598328,
      0.982780933380127,
      0.9840415716171265,
      0.985937237739563,
      0.9867269992828369,
      0.9848096370697021,
      0.9866650700569153,
      0.9879616498947144,
      0.9880769848823547,
      0.9871100783348083,
      0.9883790016174316,
      0.9896736145019531,
      0.9891300797462463,
      0.9873995184898376,
      0.9887872934341431,
      0.9893217086791992,
      0.9881282448768616,
      0.988476574420929,
      0.990029513835907,
      0.9923258423805237,
      0.989707350730896,
      0.9926289916038513,
      0.9944363236427307,
      0.9956972599029541,
      0.9945781230926514,
      0.9940407276153564,
      0.9941174387931824,
      0.992990255355835,
      0.9898943901062012,
      0.9898344278335571,
      0.9908321499824524,
      0.9892233610153198,
      0.9867578148841858,
      0.9878341555595398,
      0.9884568452835083,
      0.9875192046165466,
      0.9850623607635498,
      0.9864094853401184,
      0.9848372936248779,
      0.9837473630905151,
      0.9829436540603638,
      0.9806028008460999,
      0.977791428565979,
      0.9788849353790283,
      0.973202109336853,
      0.9513299465179443,
      0.999802827835083,
      0.9999468922615051,
      0.999954879283905,
      0.9999870657920837,
      0.9999825954437256,
      0.9999871253967285,
      0.9999734163284302,
      0.9999716877937317,
      0.9999132752418518,
      0.9993179440498352,
      0.9986112117767334,
      0.9996342658996582,
      0.9994282126426697,
      0.997823178768158,
      0.9954893589019775,
      0.9986289143562317,
      0.9997134804725647,
      0.9999494552612305,
      0.9999726414680481,
      0.9999831318855286,
      0.999988317489624,
      0.9999765157699585,
      0.9999681115150452,
      0.9999434351921082,
      0.9998936057090759,
      0.9997791647911072,
      0.9998162388801575,
      0.9998708963394165,
      0.9998425245285034,
      0.9998639822006226,
      0.9999586343765259,
      0.9999435544013977,
      0.9999586939811707,
      0.9999606013298035,
      0.9999765753746033,
      0.9999786019325256,
      0.9999646544456482,
      0.9999179244041443,
      0.9980487823486328,
      0.9955335855484009,
      0.9960547685623169,
      0.9914406538009644,
      0.9943565726280212,
      0.9986842274665833,
      0.9988046288490295,
      0.9999311566352844,
      0.9999461770057678,
      0.9999454617500305,
      0.9999601244926453,
      0.9999402761459351,
      0.9999386668205261,
      0.9998561143875122,
      0.9997606873512268,
      0.9998273253440857,
      0.9999385476112366,
      0.9999768137931824,
      0.999979555606842,
      0.999981164932251,
      0.999907910823822,
      0.9997432827949524,
      0.998285710811615,
      0.997835636138916,
      0.9981024861335754,
      0.9943659901618958,
      0.996819019317627,
      0.9919590950012207,
      0.9908750057220459,
      0.996708869934082,
      0.9989631175994873,
      0.999919593334198,
      0.9999721050262451,
      0.9999765157699585,
      0.9999762773513794,
      0.999970555305481,
      0.9999420046806335,
      0.9998044967651367,
      0.9998340010643005,
      0.9998361468315125,
      0.999921441078186,
      0.9999350905418396,
      0.9999417662620544,
      0.9999563694000244,
      0.9999051690101624,
      0.9998534917831421,
      0.9998793005943298,
      0.9989737272262573,
      0.9998388290405273,
      0.9989715814590454,
      0.9996631741523743,
      0.9999638795852661,
      0.9999459981918335,
      0.9999663233757019,
      0.9999328851699829,
      0.9999299049377441,
      0.9999651312828064,
      0.9999706149101257,
      0.9999572038650513,
      0.9999254941940308,
      0.9999645948410034,
      0.9999644756317139,
      0.9999775290489197,
      0.9999516606330872,
      0.9999487400054932,
      0.9998677968978882,
      0.9998582005500793,
      0.999763011932373,
      0.9997656941413879,
      0.9998769164085388,
      0.9999387860298157,
      0.9999594688415527,
      0.9999706149101257,
      0.9999790787696838,
      0.9999764561653137,
      0.9999794363975525,
      0.9999028444290161,
      0.9998682737350464,
      0.9996640682220459,
      0.9985316395759583,
      0.9965542554855347,
      0.9914538860321045,
      0.9933826327323914,
      0.991083562374115,
      0.9945940375328064,
      0.9972522258758545,
      0.9953924417495728,
      0.9980759024620056,
      0.9993952512741089,
      0.9996265172958374,
      0.9999063014984131,
      0.9999606609344482,
      0.9999788403511047,
      0.9999814033508301,
      0.9999802112579346,
      0.9999748468399048,
      0.9999526739120483,
      0.99991375207901,
      0.9998552799224854,
      0.9997658133506775,
      0.9997209310531616,
      0.9996888041496277,
      0.9997553825378418,
      0.9999423623085022,
      0.9999406933784485,
      0.9999712705612183,
      0.9999580383300781,
      0.9999278783798218,
      0.9998935461044312,
      0.9994102716445923,
      0.9995285272598267,
      0.9998079538345337,
      0.9999184608459473,
      0.9999698400497437,
      0.9999511241912842,
      0.9999703168869019,
      0.9999479651451111,
      0.9999270439147949,
      0.9999232888221741,
      0.9999434947967529,
      0.9999545216560364,
      0.9999444484710693,
      0.999940037727356,
      0.9999029636383057,
      0.9999239444732666,
      0.9999650120735168,
      0.9999809861183167,
      0.9999796152114868,
      0.9999862909317017,
      0.9999752640724182,
      0.9999741315841675,
      0.9999566078186035,
      0.9999377727508545,
      0.9998762607574463,
      0.9994049668312073,
      0.9985222816467285,
      0.9952276945114136,
      0.9943355321884155,
      0.9974808692932129,
      0.9990777969360352,
      0.9998268485069275,
      0.9999371767044067,
      0.9999430179595947,
      0.9999613165855408,
      0.999945342540741,
      0.9999390840530396,
      0.9999579787254333,
      0.9999200105667114,
      0.9999724626541138,
      0.9999825954437256,
      0.999980092048645,
      0.9999778270721436,
      0.9999727606773376,
      0.999975323677063,
      0.999918520450592
    ],
    [
      0.9811276197433472,
      0.984961211681366,
      0.9867883324623108,
      0.9864704012870789,
      0.9847099781036377,
      0.9884011745452881,
      0.988019585609436,
      0.9879743456840515,
      0.9887107014656067,
      0.9904448986053467,
      0.9906505942344666,
      0.9888938665390015,
      0.9909276366233826,
      0.991548478603363,
      0.9914597272872925,
      0.9909307956695557,
      0.9920957088470459,
      0.9926128387451172,
      0.9923799633979797,
      0.9915631413459778,
      0.9921306371688843,
      0.9924502372741699,
      0.9918996095657349,
      0.992021918296814,
      0.9934379458427429,
      0.9945955276489258,
      0.9929375648498535,
      0.9946198463439941,
      0.995614767074585,
      0.9966223239898682,
      0.995855987071991,
      0.9955271482467651,
      0.9956507086753845,
      0.9951298832893372,
      0.9930000901222229,
      0.9926115870475769,
      0.9934930801391602,
      0.9922628402709961,
      0.9908546209335327,
      0.9913440346717834,
      0.9918975830078125,
      0.9911805987358093,
      0.9896923303604126,
      0.9900601506233215,
      0.9890847206115723,
      0.9885847568511963,
      0.98786860704422,
      0.9861545562744141,
      0.9850684404373169,
      0.9856424331665039,
      0.9801908731460571,
      0.9618634581565857,
      0.9998037815093994,
      0.9999476075172424,
      0.9999555349349976,
      0.9999873042106628,
      0.9999827146530151,
      0.9999873042106628,
      0.9999739527702332,
      0.9999732971191406,
      0.9999232888221741,
      0.9995505809783936,
      0.9991835355758667,
      0.9997265934944153,
      0.9995607733726501,
      0.9985977411270142,
      0.9970869421958923,
      0.999284029006958,
      0.9998397827148438,
      0.9999561905860901,
      0.9999734163284302,
      0.9999828338623047,
      0.9999884963035583,
      0.9999769926071167,
      0.9999692440032959,
      0.999941885471344,
      0.9998957514762878,
      0.99978107213974,
      0.9998165965080261,
      0.9998719096183777,
      0.9998436570167542,
      0.9998646974563599,
      0.999958872795105,
      0.999943733215332,
      0.9999589920043945,
      0.9999608397483826,
      0.999976396560669,
      0.9999784231185913,
      0.9999685287475586,
      0.9999490976333618,
      0.9993094801902771,
      0.9982022643089294,
      0.9981200695037842,
      0.9948780536651611,
      0.996125340461731,
      0.9992302060127258,
      0.999405026435852,
      0.99994295835495,
      0.9999501705169678,
      0.9999440908432007,
      0.9999591112136841,
      0.9999397993087769,
      0.99993896484375,
      0.9998572468757629,
      0.9997618794441223,
      0.9998289942741394,
      0.9999391436576843,
      0.9999768733978271,
      0.9999794363975525,
      0.9999815225601196,
      0.999918520450592,
      0.9998424053192139,
      0.9991903901100159,
      0.9989307522773743,
      0.9994103312492371,
      0.9975554347038269,
      0.998656690120697,
      0.9960373640060425,
      0.9952161908149719,
      0.9985202550888062,
      0.9996271729469299,
      0.9999426603317261,
      0.9999745488166809,
      0.9999767541885376,
      0.9999763369560242,
      0.9999706149101257,
      0.9999420642852783,
      0.999804675579071,
      0.9998337626457214,
      0.9998348355293274,
      0.9999197125434875,
      0.9999349117279053,
      0.9999420046806335,
      0.9999576807022095,
      0.9999098777770996,
      0.9998772740364075,
      0.9999123215675354,
      0.9995570182800293,
      0.9999234080314636,
      0.9996018409729004,
      0.999829888343811,
      0.9999701380729675,
      0.9999623894691467,
      0.9999675750732422,
      0.999937891960144,
      0.9999294281005859,
      0.9999642372131348,
      0.9999725222587585,
      0.9999586939811707,
      0.999926745891571,
      0.9999649524688721,
      0.9999646544456482,
      0.9999775290489197,
      0.9999517202377319,
      0.9999483227729797,
      0.9998672008514404,
      0.9998571276664734,
      0.9997620582580566,
      0.9997645616531372,
      0.9998762607574463,
      0.999938428401947,
      0.9999593496322632,
      0.9999707937240601,
      0.9999794363975525,
      0.999977171421051,
      0.9999808073043823,
      0.9999215602874756,
      0.9999138116836548,
      0.9997900128364563,
      0.999210000038147,
      0.9979972243309021,
      0.9943178296089172,
      0.996190071105957,
      0.9949324131011963,
      0.9971349835395813,
      0.9986948370933533,
      0.9975486397743225,
      0.9990792870521545,
      0.9997259378433228,
      0.9997779130935669,
      0.9999297857284546,
      0.9999628067016602,
      0.9999793171882629,
      0.9999814033508301,
      0.9999801516532898,
      0.9999746680259705,
      0.9999527931213379,
      0.9999129176139832,
      0.9998543858528137,
      0.9997647404670715,
      0.9997206330299377,
      0.9996883273124695,
      0.9997548460960388,
      0.9999421238899231,
      0.9999404549598694,
      0.9999715685844421,
      0.9999586939811707,
      0.9999330043792725,
      0.9999167919158936,
      0.9996324181556702,
      0.9996878504753113,
      0.9998610019683838,
      0.9999300837516785,
      0.9999712109565735,
      0.9999513030052185,
      0.9999702572822571,
      0.9999477863311768,
      0.9999265670776367,
      0.999923050403595,
      0.9999434947967529,
      0.9999547004699707,
      0.9999444484710693,
      0.9999398589134216,
      0.999902069568634,
      0.9999236464500427,
      0.9999650716781616,
      0.9999808669090271,
      0.9999796152114868,
      0.9999863505363464,
      0.9999754428863525,
      0.9999744892120361,
      0.9999574422836304,
      0.9999489188194275,
      0.9999074339866638,
      0.9997204542160034,
      0.999193012714386,
      0.997796356678009,
      0.9970009326934814,
      0.9989302754402161,
      0.9995560050010681,
      0.9998655319213867,
      0.9999403357505798,
      0.9999434351921082,
      0.9999608993530273,
      0.9999443888664246,
      0.9999381899833679,
      0.9999578595161438,
      0.9999197721481323,
      0.9999725818634033,
      0.9999825954437256,
      0.9999801516532898,
      0.9999780058860779,
      0.9999725818634033,
      0.9999752044677734,
      0.9999179840087891
    ],
    [
      0.9858169555664062,
      0.9887612462043762,
      0.9900158643722534,
      0.989486575126648,
      0.9887048602104187,
      0.9915417432785034,
      0.9910039305686951,
      0.9906710982322693,
      0.9913594126701355,
      0.992964506149292,
      0.9927340745925903,
      0.9912317991256714,
      0.9933586120605469,
      0.993755042552948,
      0.9939263463020325,
      0.9938220381736755,
      0.9948139786720276,
      0.9954578280448914,
      0.995600700378418,
      0.9946234226226807,
      0.9948210120201111,
      0.995019257068634,
      0.9944362044334412,
      0.9944063425064087,
      0.9955739974975586,
      0.9961962699890137,
      0.9950562715530396,
      0.995847225189209,
      0.9963411092758179,
      0.9971448183059692,
      0.9966151714324951,
      0.9964166283607483,
      0.9965863227844238,
      0.9965142607688904,
      0.9949686527252197,
      0.9943219423294067,
      0.9952906370162964,
      0.9947142004966736,
      0.9934202432632446,
      0.9934432506561279,
      0.9942441582679749,
      0.9937605857849121,
      0.9923321008682251,
      0.9921174049377441,
      0.9916304349899292,
      0.9911718368530273,
      0.9902877807617188,
      0.9889057278633118,
      0.9883982539176941,
      0.9888082146644592,
      0.9841673970222473,
      0.9690283536911011,
      0.9998044967651367,
      0.9999478459358215,
      0.9999557137489319,
      0.9999874830245972,
      0.9999827742576599,
      0.9999873042106628,
      0.9999755620956421,
      0.9999747276306152,
      0.9999311566352844,
      0.9996994137763977,
      0.9994393587112427,
      0.9997853636741638,
      0.9996353387832642,
      0.9989743828773499,
      0.997995138168335,
      0.9995320439338684,
      0.9998986124992371,
      0.9999598264694214,
      0.9999738931655884,
      0.9999825358390808,
      0.9999884963035583,
      0.9999771118164062,
      0.9999693632125854,
      0.9999420046806335,
      0.9998957514762878,
      0.9997813105583191,
      0.9998168349266052,
      0.9998722076416016,
      0.9998446702957153,
      0.9998650550842285,
      0.9999589920043945,
      0.9999436736106873,
      0.9999591112136841,
      0.9999608397483826,
      0.9999759793281555,
      0.9999781250953674,
      0.9999702572822571,
      0.9999608397483826,
      0.9997033476829529,
      0.9992040395736694,
      0.9990020394325256,
      0.9971165060997009,
      0.9978713393211365,
      0.9995139837265015,
      0.9996405839920044,
      0.99994957447052,
      0.9999521374702454,
      0.9999423623085022,
      0.9999579191207886,
      0.9999392628669739,
      0.9999390244483948,
      0.9998576641082764,
      0.9997618198394775,
      0.9998291730880737,
      0.9999392032623291,
      0.9999768733978271,
      0.9999792575836182,
      0.9999814629554749,
      0.9999250769615173,
      0.9998915195465088,
      0.9995455741882324,
      0.9994719624519348,
      0.9997779130935669,
      0.9987965822219849,
      0.9993356466293335,
      0.9980087876319885,
      0.9974669218063354,
      0.9993801712989807,
      0.999828040599823,
      0.9999529719352722,
      0.9999756217002869,
      0.999976634979248,
      0.9999760985374451,
      0.9999707341194153,
      0.9999420642852783,
      0.9998047351837158,
      0.9998335242271423,
      0.9998346567153931,
      0.9999195337295532,
      0.9999345541000366,
      0.9999414086341858,
      0.9999581575393677,
      0.9999116659164429,
      0.9998946189880371,
      0.9999273419380188,
      0.9997573494911194,
      0.9999532699584961,
      0.9998448491096497,
      0.9998936057090759,
      0.9999738335609436,
      0.9999697208404541,
      0.9999681711196899,
      0.9999405741691589,
      0.9999269247055054,
      0.9999637007713318,
      0.9999732375144958,
      0.9999595880508423,
      0.9999273419380188,
      0.9999654293060303,
      0.9999645948410034,
      0.9999775886535645,
      0.9999514818191528,
      0.9999478459358215,
      0.9998666048049927,
      0.999856173992157,
      0.9997601509094238,
      0.9997631311416626,
      0.9998751878738403,
      0.9999381303787231,
      0.9999591708183289,
      0.9999709725379944,
      0.9999794960021973,
      0.999977707862854,
      0.9999815225601196,
      0.9999333024024963,
      0.9999367594718933,
      0.9998503923416138,
      0.9995782971382141,
      0.9988408088684082,
      0.9959292411804199,
      0.9976640343666077,
      0.9968645572662354,
      0.9983096122741699,
      0.9992644786834717,
      0.998498260974884,
      0.9995020031929016,
      0.9998455047607422,
      0.9998463988304138,
      0.9999426603317261,
      0.9999641180038452,
      0.9999793767929077,
      0.999981164932251,
      0.9999802112579346,
      0.9999747276306152,
      0.9999526143074036,
      0.9999134540557861,
      0.9998544454574585,
      0.9997648000717163,
      0.9997207522392273,
      0.9996878504753113,
      0.9997544884681702,
      0.9999420046806335,
      0.9999404549598694,
      0.9999715089797974,
      0.9999589920043945,
      0.999936580657959,
      0.9999317526817322,
      0.999739408493042,
      0.99976646900177,
      0.9998936057090759,
      0.9999374151229858,
      0.9999722242355347,
      0.9999514818191528,
      0.9999701380729675,
      0.9999476075172424,
      0.9999262094497681,
      0.9999226927757263,
      0.9999432563781738,
      0.9999548196792603,
      0.9999445676803589,
      0.9999397993087769,
      0.9999027252197266,
      0.9999243021011353,
      0.9999651312828064,
      0.999981164932251,
      0.9999799132347107,
      0.9999862313270569,
      0.9999749660491943,
      0.9999743103981018,
      0.9999575018882751,
      0.9999532103538513,
      0.9999219179153442,
      0.9998307824134827,
      0.9995603561401367,
      0.9988473057746887,
      0.9985812306404114,
      0.9995879530906677,
      0.9997591972351074,
      0.9998865127563477,
      0.9999412298202515,
      0.9999426603317261,
      0.9999600648880005,
      0.9999436140060425,
      0.9999372363090515,
      0.9999573826789856,
      0.9999192357063293,
      0.9999724626541138,
      0.999982476234436,
      0.9999802112579346,
      0.9999780058860779,
      0.9999726414680481,
      0.9999750852584839,
      0.999917209148407
    ]
  ],
  "rfd_device": "NVIDIA A30",
  "rfd_time": 75,
  "rfd_con_ref_pdb_idx": [],
  "rfd_con_hal_pdb_idx": [],
  "rfd_con_ref_idx0": [],
  "rfd_con_hal_idx0": [],
  "rfd_complex_con_ref_pdb_idx": "[('B', 17), ('B', 18), ('B', 19), ('B', 20), ('B', 21), ('B', 22), ('B', 23), ('B', 24), ('B', 25), ('B', 26), ('B', 27), ('B', 28), ('B', 29), ('B', 30), ('B', 31), ('B', 32), ('B', 33), ('B', 34), ('B', 35), ('B', 36), ('B', 37), ('B', 38), ('B', 39), ('B', 40), ('B', 41), ('B', 42), ('B', 43), ('B', 44), ('B', 45), ('B', 46), ('B', 47), ('B', 48), ('B', 49), ('B', 50), ('B', 51), ('B', 52), ('B', 53), ('B', 54), ('B', 55), ('B', 56), ('B', 57), ('B', 58), ('B', 59), ('B', 60), ('B', 61), ('B', 62), ('B', 63), ('B', 64), ('B', 65), ('B', 66), ('B', 67), ('B', 68), ('B', 69), ('B', 70), ('B', 71), ('B', 72), ('B', 73), ('B', 74), ('B', 75), ('B', 76), ('B', 77), ('B', 78), ('B', 79), ('B', 80), ('B', 81), ('B', 82), ('B', 83), ('B', 84), ('B', 85), ('B', 86), ('B', 87), ('B', 88), ('B', 89), ('B', 90), ('B', 91), ('B', 92), ('B', 93), ('B', 94), ('B', 95), ('B', 96), ('B', 97), ('B', 98), ('B', 99), ('B', 100), ('B', 101), ('B', 102), ('B', 103), ('B', 104), ('B', 105), ('B', 106), ('B', 107), ('B', 108), ('B', 109), ('B', 110), ('B', 111), ('B', 112), ('B', 113), ('B', 114), ('B', 115), ('B', 116), ('B', 117), ('B', 118), ('B', 119), ('B', 120), ('B', 121), ('B', 122), ('B', 123), ('B', 124), ('B', 125), ('B', 126), ('B', 127), ('B', 128), ('B', 129), ('B', 130), ('B', 131), ('B', 132), ('B', 133), ('B', 134), ('B', 135), ('B', 136), ('B', 137), ('B', 138), ('B', 139), ('B', 140), ('B', 141), ('B', 142), ('B', 143), ('B', 144), ('B', 145), ('B', 146), ('B', 147), ('B', 148), ('B', 149), ('B', 150), ('B', 151), ('B', 152), ('B', 153), ('B', 154), ('B', 155), ('B', 156), ('B', 157), ('B', 158), ('B', 159), ('B', 160), ('B', 161), ('B', 162), ('B', 163), ('B', 164), ('B', 165), ('B', 166), ('B', 167), ('B', 168), ('B', 169), ('B', 170), ('B', 171), ('B', 172), ('B', 173), ('B', 174), ('B', 175), ('B', 176), ('B', 177), ('B', 178), ('B', 179), ('B', 180), ('B', 181), ('B', 182), ('B', 183), ('B', 184), ('B', 185), ('B', 186), ('B', 187), ('B', 188), ('B', 189), ('B', 190), ('B', 191), ('B', 192), ('B', 193), ('B', 194), ('B', 195), ('B', 196), ('B', 197), ('B', 198), ('B', 199), ('B', 200), ('B', 201), ('B', 202), ('B', 203), ('B', 204), ('B', 205), ('B', 206), ('B', 207), ('B', 208), ('B', 209)]",
  "rfd_complex_con_hal_pdb_idx": "[('B', 53), ('B', 54), ('B', 55), ('B', 56), ('B', 57), ('B', 58), ('B', 59), ('B', 60), ('B', 61), ('B', 62), ('B', 63), ('B', 64), ('B', 65), ('B', 66), ('B', 67), ('B', 68), ('B', 69), ('B', 70), ('B', 71), ('B', 72), ('B', 73), ('B', 74), ('B', 75), ('B', 76), ('B', 77), ('B', 78), ('B', 79), ('B', 80), ('B', 81), ('B', 82), ('B', 83), ('B', 84), ('B', 85), ('B', 86), ('B', 87), ('B', 88), ('B', 89), ('B', 90), ('B', 91), ('B', 92), ('B', 93), ('B', 94), ('B', 95), ('B', 96), ('B', 97), ('B', 98), ('B', 99), ('B', 100), ('B', 101), ('B', 102), ('B', 103), ('B', 104), ('B', 105), ('B', 106), ('B', 107), ('B', 108), ('B', 109), ('B', 110), ('B', 111), ('B', 112), ('B', 113), ('B', 114), ('B', 115), ('B', 116), ('B', 117), ('B', 118), ('B', 119), ('B', 120), ('B', 121), ('B', 122), ('B', 123), ('B', 124), ('B', 125), ('B', 126), ('B', 127), ('B', 128), ('B', 129), ('B', 130), ('B', 131), ('B', 132), ('B', 133), ('B', 134), ('B', 135), ('B', 136), ('B', 137), ('B', 138), ('B', 139), ('B', 140), ('B', 141), ('B', 142), ('B', 143), ('B', 144), ('B', 145), ('B', 146), ('B', 147), ('B', 148), ('B', 149), ('B', 150), ('B', 151), ('B', 152), ('B', 153), ('B', 154), ('B', 155), ('B', 156), ('B', 157), ('B', 158), ('B', 159), ('B', 160), ('B', 161), ('B', 162), ('B', 163), ('B', 164), ('B', 165), ('B', 166), ('B', 167), ('B', 168), ('B', 169), ('B', 170), ('B', 171), ('B', 172), ('B', 173), ('B', 174), ('B', 175), ('B', 176), ('B', 177), ('B', 178), ('B', 179), ('B', 180), ('B', 181), ('B', 182), ('B', 183), ('B', 184), ('B', 185), ('B', 186), ('B', 187), ('B', 188), ('B', 189), ('B', 190), ('B', 191), ('B', 192), ('B', 193), ('B', 194), ('B', 195), ('B', 196), ('B', 197), ('B', 198), ('B', 199), ('B', 200), ('B', 201), ('B', 202), ('B', 203), ('B', 204), ('B', 205), ('B', 206), ('B', 207), ('B', 208), ('B', 209), ('B', 210), ('B', 211), ('B', 212), ('B', 213), ('B', 214), ('B', 215), ('B', 216), ('B', 217), ('B', 218), ('B', 219), ('B', 220), ('B', 221), ('B', 222), ('B', 223), ('B', 224), ('B', 225), ('B', 226), ('B', 227), ('B', 228), ('B', 229), ('B', 230), ('B', 231), ('B', 232), ('B', 233), ('B', 234), ('B', 235), ('B', 236), ('B', 237), ('B', 238), ('B', 239), ('B', 240), ('B', 241), ('B', 242), ('B', 243), ('B', 244), ('B', 245)]",
  "rfd_receptor_con_ref_pdb_idx": "[('B', 17), ('B', 18), ('B', 19), ('B', 20), ('B', 21), ('B', 22), ('B', 23), ('B', 24), ('B', 25), ('B', 26), ('B', 27), ('B', 28), ('B', 29), ('B', 30), ('B', 31), ('B', 32), ('B', 33), ('B', 34), ('B', 35), ('B', 36), ('B', 37), ('B', 38), ('B', 39), ('B', 40), ('B', 41), ('B', 42), ('B', 43), ('B', 44), ('B', 45), ('B', 46), ('B', 47), ('B', 48), ('B', 49), ('B', 50), ('B', 51), ('B', 52), ('B', 53), ('B', 54), ('B', 55), ('B', 56), ('B', 57), ('B', 58), ('B', 59), ('B', 60), ('B', 61), ('B', 62), ('B', 63), ('B', 64), ('B', 65), ('B', 66), ('B', 67), ('B', 68), ('B', 69), ('B', 70), ('B', 71), ('B', 72), ('B', 73), ('B', 74), ('B', 75), ('B', 76), ('B', 77), ('B', 78), ('B', 79), ('B', 80), ('B', 81), ('B', 82), ('B', 83), ('B', 84), ('B', 85), ('B', 86), ('B', 87), ('B', 88), ('B', 89), ('B', 90), ('B', 91), ('B', 92), ('B', 93), ('B', 94), ('B', 95), ('B', 96), ('B', 97), ('B', 98), ('B', 99), ('B', 100), ('B', 101), ('B', 102), ('B', 103), ('B', 104), ('B', 105), ('B', 106), ('B', 107), ('B', 108), ('B', 109), ('B', 110), ('B', 111), ('B', 112), ('B', 113), ('B', 114), ('B', 115), ('B', 116), ('B', 117), ('B', 118), ('B', 119), ('B', 120), ('B', 121), ('B', 122), ('B', 123), ('B', 124), ('B', 125), ('B', 126), ('B', 127), ('B', 128), ('B', 129), ('B', 130), ('B', 131), ('B', 132), ('B', 133), ('B', 134), ('B', 135), ('B', 136), ('B', 137), ('B', 138), ('B', 139), ('B', 140), ('B', 141), ('B', 142), ('B', 143), ('B', 144), ('B', 145), ('B', 146), ('B', 147), ('B', 148), ('B', 149), ('B', 150), ('B', 151), ('B', 152), ('B', 153), ('B', 154), ('B', 155), ('B', 156), ('B', 157), ('B', 158), ('B', 159), ('B', 160), ('B', 161), ('B', 162), ('B', 163), ('B', 164), ('B', 165), ('B', 166), ('B', 167), ('B', 168), ('B', 169), ('B', 170), ('B', 171), ('B', 172), ('B', 173), ('B', 174), ('B', 175), ('B', 176), ('B', 177), ('B', 178), ('B', 179), ('B', 180), ('B', 181), ('B', 182), ('B', 183), ('B', 184), ('B', 185), ('B', 186), ('B', 187), ('B', 188), ('B', 189), ('B', 190), ('B', 191), ('B', 192), ('B', 193), ('B', 194), ('B', 195), ('B', 196), ('B', 197), ('B', 198), ('B', 199), ('B', 200), ('B', 201), ('B', 202), ('B', 203), ('B', 204), ('B', 205), ('B', 206), ('B', 207), ('B', 208), ('B', 209)]",
  "rfd_receptor_con_hal_pdb_idx": "[('B', 53), ('B', 54), ('B', 55), ('B', 56), ('B', 57), ('B', 58), ('B', 59), ('B', 60), ('B', 61), ('B', 62), ('B', 63), ('B', 64), ('B', 65), ('B', 66), ('B', 67), ('B', 68), ('B', 69), ('B', 70), ('B', 71), ('B', 72), ('B', 73), ('B', 74), ('B', 75), ('B', 76), ('B', 77), ('B', 78), ('B', 79), ('B', 80), ('B', 81), ('B', 82), ('B', 83), ('B', 84), ('B', 85), ('B', 86), ('B', 87), ('B', 88), ('B', 89), ('B', 90), ('B', 91), ('B', 92), ('B', 93), ('B', 94), ('B', 95), ('B', 96), ('B', 97), ('B', 98), ('B', 99), ('B', 100), ('B', 101), ('B', 102), ('B', 103), ('B', 104), ('B', 105), ('B', 106), ('B', 107), ('B', 108), ('B', 109), ('B', 110), ('B', 111), ('B', 112), ('B', 113), ('B', 114), ('B', 115), ('B', 116), ('B', 117), ('B', 118), ('B', 119), ('B', 120), ('B', 121), ('B', 122), ('B', 123), ('B', 124), ('B', 125), ('B', 126), ('B', 127), ('B', 128), ('B', 129), ('B', 130), ('B', 131), ('B', 132), ('B', 133), ('B', 134), ('B', 135), ('B', 136), ('B', 137), ('B', 138), ('B', 139), ('B', 140), ('B', 141), ('B', 142), ('B', 143), ('B', 144), ('B', 145), ('B', 146), ('B', 147), ('B', 148), ('B', 149), ('B', 150), ('B', 151), ('B', 152), ('B', 153), ('B', 154), ('B', 155), ('B', 156), ('B', 157), ('B', 158), ('B', 159), ('B', 160), ('B', 161), ('B', 162), ('B', 163), ('B', 164), ('B', 165), ('B', 166), ('B', 167), ('B', 168), ('B', 169), ('B', 170), ('B', 171), ('B', 172), ('B', 173), ('B', 174), ('B', 175), ('B', 176), ('B', 177), ('B', 178), ('B', 179), ('B', 180), ('B', 181), ('B', 182), ('B', 183), ('B', 184), ('B', 185), ('B', 186), ('B', 187), ('B', 188), ('B', 189), ('B', 190), ('B', 191), ('B', 192), ('B', 193), ('B', 194), ('B', 195), ('B', 196), ('B', 197), ('B', 198), ('B', 199), ('B', 200), ('B', 201), ('B', 202), ('B', 203), ('B', 204), ('B', 205), ('B', 206), ('B', 207), ('B', 208), ('B', 209), ('B', 210), ('B', 211), ('B', 212), ('B', 213), ('B', 214), ('B', 215), ('B', 216), ('B', 217), ('B', 218), ('B', 219), ('B', 220), ('B', 221), ('B', 222), ('B', 223), ('B', 224), ('B', 225), ('B', 226), ('B', 227), ('B', 228), ('B', 229), ('B', 230), ('B', 231), ('B', 232), ('B', 233), ('B', 234), ('B', 235), ('B', 236), ('B', 237), ('B', 238), ('B', 239), ('B', 240), ('B', 241), ('B', 242), ('B', 243), ('B', 244), ('B', 245)]",
  "rfd_complex_con_ref_idx0": [
    0,
    1,
    2,
    3,
    4,
    5,
    6,
    7,
    8,
    9,
    10,
    11,
    12,
    13,
    14,
    15,
    16,
    17,
    18,
    19,
    20,
    21,
    22,
    23,
    24,
    25,
    26,
    27,
    28,
    29,
    30,
    31,
    32,
    33,
    34,
    35,
    36,
    37,
    38,
    39,
    40,
    41,
    42,
    43,
    44,
    45,
    46,
    47,
    48,
    49,
    50,
    51,
    52,
    53,
    54,
    55,
    56,
    57,
    58,
    59,
    60,
    61,
    62,
    63,
    64,
    65,
    66,
    67,
    68,
    69,
    70,
    71,
    72,
    73,
    74,
    75,
    76,
    77,
    78,
    79,
    80,
    81,
    82,
    83,
    84,
    85,
    86,
    87,
    88,
    89,
    90,
    91,
    92,
    93,
    94,
    95,
    96,
    97,
    98,
    99,
    100,
    101,
    102,
    103,
    104,
    105,
    106,
    107,
    108,
    109,
    110,
    111,
    112,
    113,
    114,
    115,
    116,
    117,
    118,
    119,
    120,
    121,
    122,
    123,
    124,
    125,
    126,
    127,
    128,
    129,
    130,
    131,
    132,
    133,
    134,
    135,
    136,
    137,
    138,
    139,
    140,
    141,
    142,
    143,
    144,
    145,
    146,
    147,
    148,
    149,
    150,
    151,
    152,
    153,
    154,
    155,
    156,
    157,
    158,
    159,
    160,
    161,
    162,
    163,
    164,
    165,
    166,
    167,
    168,
    169,
    170,
    171,
    172,
    173,
    174,
    175,
    176,
    177,
    178,
    179,
    180,
    181,
    182,
    183,
    184,
    185,
    186,
    187,
    188,
    189,
    190,
    191,
    192
  ],
  "rfd_complex_con_hal_idx0": [
    52,
    53,
    54,
    55,
    56,
    57,
    58,
    59,
    60,
    61,
    62,
    63,
    64,
    65,
    66,
    67,
    68,
    69,
    70,
    71,
    72,
    73,
    74,
    75,
    76,
    77,
    78,
    79,
    80,
    81,
    82,
    83,
    84,
    85,
    86,
    87,
    88,
    89,
    90,
    91,
    92,
    93,
    94,
    95,
    96,
    97,
    98,
    99,
    100,
    101,
    102,
    103,
    104,
    105,
    106,
    107,
    108,
    109,
    110,
    111,
    112,
    113,
    114,
    115,
    116,
    117,
    118,
    119,
    120,
    121,
    122,
    123,
    124,
    125,
    126,
    127,
    128,
    129,
    130,
    131,
    132,
    133,
    134,
    135,
    136,
    137,
    138,
    139,
    140,
    141,
    142,
    143,
    144,
    145,
    146,
    147,
    148,
    149,
    150,
    151,
    152,
    153,
    154,
    155,
    156,
    157,
    158,
    159,
    160,
    161,
    162,
    163,
    164,
    165,
    166,
    167,
    168,
    169,
    170,
    171,
    172,
    173,
    174,
    175,
    176,
    177,
    178,
    179,
    180,
    181,
    182,
    183,
    184,
    185,
    186,
    187,
    188,
    189,
    190,
    191,
    192,
    193,
    194,
    195,
    196,
    197,
    198,
    199,
    200,
    201,
    202,
    203,
    204,
    205,
    206,
    207,
    208,
    209,
    210,
    211,
    212,
    213,
    214,
    215,
    216,
    217,
    218,
    219,
    220,
    221,
    222,
    223,
    224,
    225,
    226,
    227,
    228,
    229,
    230,
    231,
    232,
    233,
    234,
    235,
    236,
    237,
    238,
    239,
    240,
    241,
    242,
    243,
    244
  ],
  "rfd_receptor_con_ref_idx0": [
    0,
    1,
    2,
    3,
    4,
    5,
    6,
    7,
    8,
    9,
    10,
    11,
    12,
    13,
    14,
    15,
    16,
    17,
    18,
    19,
    20,
    21,
    22,
    23,
    24,
    25,
    26,
    27,
    28,
    29,
    30,
    31,
    32,
    33,
    34,
    35,
    36,
    37,
    38,
    39,
    40,
    41,
    42,
    43,
    44,
    45,
    46,
    47,
    48,
    49,
    50,
    51,
    52,
    53,
    54,
    55,
    56,
    57,
    58,
    59,
    60,
    61,
    62,
    63,
    64,
    65,
    66,
    67,
    68,
    69,
    70,
    71,
    72,
    73,
    74,
    75,
    76,
    77,
    78,
    79,
    80,
    81,
    82,
    83,
    84,
    85,
    86,
    87,
    88,
    89,
    90,
    91,
    92,
    93,
    94,
    95,
    96,
    97,
    98,
    99,
    100,
    101,
    102,
    103,
    104,
    105,
    106,
    107,
    108,
    109,
    110,
    111,
    112,
    113,
    114,
    115,
    116,
    117,
    118,
    119,
    120,
    121,
    122,
    123,
    124,
    125,
    126,
    127,
    128,
    129,
    130,
    131,
    132,
    133,
    134,
    135,
    136,
    137,
    138,
    139,
    140,
    141,
    142,
    143,
    144,
    145,
    146,
    147,
    148,
    149,
    150,
    151,
    152,
    153,
    154,
    155,
    156,
    157,
    158,
    159,
    160,
    161,
    162,
    163,
    164,
    165,
    166,
    167,
    168,
    169,
    170,
    171,
    172,
    173,
    174,
    175,
    176,
    177,
    178,
    179,
    180,
    181,
    182,
    183,
    184,
    185,
    186,
    187,
    188,
    189,
    190,
    191,
    192
  ],
  "rfd_receptor_con_hal_idx0": [
    0,
    1,
    2,
    3,
    4,
    5,
    6,
    7,
    8,
    9,
    10,
    11,
    12,
    13,
    14,
    15,
    16,
    17,
    18,
    19,
    20,
    21,
    22,
    23,
    24,
    25,
    26,
    27,
    28,
    29,
    30,
    31,
    32,
    33,
    34,
    35,
    36,
    37,
    38,
    39,
    40,
    41,
    42,
    43,
    44,
    45,
    46,
    47,
    48,
    49,
    50,
    51,
    52,
    53,
    54,
    55,
    56,
    57,
    58,
    59,
    60,
    61,
    62,
    63,
    64,
    65,
    66,
    67,
    68,
    69,
    70,
    71,
    72,
    73,
    74,
    75,
    76,
    77,
    78,
    79,
    80,
    81,
    82,
    83,
    84,
    85,
    86,
    87,
    88,
    89,
    90,
    91,
    92,
    93,
    94,
    95,
    96,
    97,
    98,
    99,
    100,
    101,
    102,
    103,
    104,
    105,
    106,
    107,
    108,
    109,
    110,
    111,
    112,
    113,
    114,
    115,
    116,
    117,
    118,
    119,
    120,
    121,
    122,
    123,
    124,
    125,
    126,
    127,
    128,
    129,
    130,
    131,
    132,
    133,
    134,
    135,
    136,
    137,
    138,
    139,
    140,
    141,
    142,
    143,
    144,
    145,
    146,
    147,
    148,
    149,
    150,
    151,
    152,
    153,
    154,
    155,
    156,
    157,
    158,
    159,
    160,
    161,
    162,
    163,
    164,
    165,
    166,
    167,
    168,
    169,
    170,
    171,
    172,
    173,
    174,
    175,
    176,
    177,
    178,
    179,
    180,
    181,
    182,
    183,
    184,
    185,
    186,
    187,
    188,
    189,
    190,
    191,
    192
  ],
  "rfd_inpaint_str": [
    false,
    false,
    false,
    false,
    false,
    false,
    false,
    false,
    false,
    false,
    false,
    false,
    false,
    false,
    false,
    false,
    false,
    false,
    false,
    false,
    false,
    false,
    false,
    false,
    false,
    false,
    false,
    false,
    false,
    false,
    false,
    false,
    false,
    false,
    false,
    false,
    false,
    false,
    false,
    false,
    false,
    false,
    false,
    false,
    false,
    false,
    false,
    false,
    false,
    false,
    false,
    false,
    true,
    true,
    true,
    true,
    true,
    true,
    true,
    true,
    true,
    true,
    true,
    true,
    true,
    true,
    true,
    true,
    true,
    true,
    true,
    true,
    true,
    true,
    true,
    true,
    true,
    true,
    true,
    true,
    true,
    true,
    true,
    true,
    true,
    true,
    true,
    true,
    true,
    true,
    true,
    true,
    true,
    true,
    true,
    true,
    true,
    true,
    true,
    true,
    true,
    true,
    true,
    true,
    true,
    true,
    true,
    true,
    true,
    true,
    true,
    true,
    true,
    true,
    true,
    true,
    true,
    true,
    true,
    true,
    true,
    true,
    true,
    true,
    true,
    true,
    true,
    true,
    true,
    true,
    true,
    true,
    true,
    true,
    true,
    true,
    true,
    true,
    true,
    true,
    true,
    true,
    true,
    true,
    true,
    true,
    true,
    true,
    true,
    true,
    true,
    true,
    true,
    true,
    true,
    true,
    true,
    true,
    true,
    true,
    true,
    true,
    true,
    true,
    true,
    true,
    true,
    true,
    true,
    true,
    true,
    true,
    true,
    true,
    true,
    true,
    true,
    true,
    true,
    true,
    true,
    true,
    true,
    true,
    true,
    true,
    true,
    true,
    true,
    true,
    true,
    true,
    true,
    true,
    true,
    true,
    true,
    true,
    true,
    true,
    true,
    true,
    true,
    true,
    true,
    true,
    true,
    true,
    true,
    true,
    true,
    true,
    true,
    true,
    true,
    true,
    true,
    true,
    true,
    true,
    true,
    true,
    true,
    true,
    true,
    true,
    true,
    true,
    true,
    true,
    true,
    true,
    true,
    true,
    true,
    true,
    true,
    true,
    true,
    true,
    true,
    true,
    true,
    true,
    true
  ],
  "rfd_inpaint_seq": [
    false,
    false,
    false,
    false,
    false,
    false,
    false,
    false,
    false,
    false,
    false,
    false,
    false,
    false,
    false,
    false,
    false,
    false,
    false,
    false,
    false,
    false,
    false,
    false,
    false,
    false,
    false,
    false,
    false,
    false,
    false,
    false,
    false,
    false,
    false,
    false,
    false,
    false,
    false,
    false,
    false,
    false,
    false,
    false,
    false,
    false,
    false,
    false,
    false,
    false,
    false,
    false,
    true,
    true,
    true,
    true,
    true,
    true,
    true,
    true,
    true,
    true,
    true,
    true,
    true,
    true,
    true,
    true,
    true,
    true,
    true,
    true,
    true,
    true,
    true,
    true,
    true,
    true,
    true,
    true,
    true,
    true,
    true,
    true,
    true,
    true,
    true,
    true,
    true,
    true,
    true,
    true,
    true,
    true,
    true,
    true,
    true,
    true,
    true,
    true,
    true,
    true,
    true,
    true,
    true,
    true,
    true,
    true,
    true,
    true,
    true,
    true,
    true,
    true,
    true,
    true,
    true,
    true,
    true,
    true,
    true,
    true,
    true,
    true,
    true,
    true,
    true,
    true,
    true,
    true,
    true,
    true,
    true,
    true,
    true,
    true,
    true,
    true,
    true,
    true,
    true,
    true,
    true,
    true,
    true,
    true,
    true,
    true,
    true,
    true,
    true,
    true,
    true,
    true,
    true,
    true,
    true,
    true,
    true,
    true,
    true,
    true,
    true,
    true,
    true,
    true,
    true,
    true,
    true,
    true,
    true,
    true,
    true,
    true,
    true,
    true,
    true,
    true,
    true,
    true,
    true,
    true,
    true,
    true,
    true,
    true,
    true,
    true,
    true,
    true,
    true,
    true,
    true,
    true,
    true,
    true,
    true,
    true,
    true,
    true,
    true,
    true,
    true,
    true,
    true,
    true,
    true,
    true,
    true,
    true,
    true,
    true,
    true,
    true,
    true,
    true,
    true,
    true,
    true,
    true,
    true,
    true,
    true,
    true,
    true,
    true,
    true,
    true,
    true,
    true,
    true,
    true,
    true,
    true,
    true,
    true,
    true,
    true,
    true,
    true,
    true,
    true,
    true,
    true,
    true
  ],
  "rfd_sampled_mask": [
    "B17-209/0",
    "52-52"
  ],
  "rfd_mask_1d": [
    false,
    false,
    false,
    false,
    false,
    false,
    false,
    false,
    false,
    false,
    false,
    false,
    false,
    false,
    false,
    false,
    false,
    false,
    false,
    false,
    false,
    false,
    false,
    false,
    false,
    false,
    false,
    false,
    false,
    false,
    false,
    false,
    false,
    false,
    false,
    false,
    false,
    false,
    false,
    false,
    false,
    false,
    false,
    false,
    false,
    false,
    false,
    false,
    false,
    false,
    false,
    false,
    true,
    true,
    true,
    true,
    true,
    true,
    true,
    true,
    true,
    true,
    true,
    true,
    true,
    true,
    true,
    true,
    true,
    true,
    true,
    true,
    true,
    true,
    true,
    true,
    true,
    true,
    true,
    true,
    true,
    true,
    true,
    true,
    true,
    true,
    true,
    true,
    true,
    true,
    true,
    true,
    true,
    true,
    true,
    true,
    true,
    true,
    true,
    true,
    true,
    true,
    true,
    true,
    true,
    true,
    true,
    true,
    true,
    true,
    true,
    true,
    true,
    true,
    true,
    true,
    true,
    true,
    true,
    true,
    true,
    true,
    true,
    true,
    true,
    true,
    true,
    true,
    true,
    true,
    true,
    true,
    true,
    true,
    true,
    true,
    true,
    true,
    true,
    true,
    true,
    true,
    true,
    true,
    true,
    true,
    true,
    true,
    true,
    true,
    true,
    true,
    true,
    true,
    true,
    true,
    true,
    true,
    true,
    true,
    true,
    true,
    true,
    true,
    true,
    true,
    true,
    true,
    true,
    true,
    true,
    true,
    true,
    true,
    true,
    true,
    true,
    true,
    true,
    true,
    true,
    true,
    true,
    true,
    true,
    true,
    true,
    true,
    true,
    true,
    true,
    true,
    true,
    true,
    true,
    true,
    true,
    true,
    true,
    true,
    true,
    true,
    true,
    true,
    true,
    true,
    true,
    true,
    true,
    true,
    true,
    true,
    true,
    true,
    true,
    true,
    true,
    true,
    true,
    true,
    true,
    true,
    true,
    true,
    true,
    true,
    true,
    true,
    true,
    true,
    true,
    true,
    true,
    true,
    true,
    true,
    true,
    true,
    true,
    true,
    true,
    true,
    true,
    true,
    true
  ]
}
```
