## Supplementary File 1 for "ProteinDJ: a high-performance and modular protein design pipeline": fold_55.json

```
{
  "fold_id": 55,
  "rfd_config": {
    "inference": {
      "input_pdb": "3di3_il7ra.pdb",
      "num_designs": 25,
      "design_startnum": 50,
      "ckpt_override_path": null,
      "symmetry": null,
      "recenter": true,
      "radius": 10.0,
      "model_only_neighbors": false,
      "output_prefix": "./rfd_results/fold",
      "write_trajectory": false,
      "scaffold_guided": false,
      "model_runner": "SelfConditioning",
      "cautious": true,
      "align_motif": true,
      "symmetric_self_cond": true,
      "final_step": 1,
      "deterministic": false,
      "trb_save_ckpt_path": "/app/RFdiffusion/models/Complex_base_ckpt.pt",
      "schedule_directory_path": "/app/RFdiffusion/schedules",
      "model_directory_path": "/app/RFdiffusion/models"
    },
    "contigmap": {
      "contigs": [
        "B17-209/0 50-100"
      ],
      "inpaint_seq": null,
      "inpaint_str": null,
      "inpaint_str_helix": null,
      "inpaint_str_strand": null,
      "inpaint_str_loop": null,
      "provide_seq": null,
      "length": null
    },
    "model": {
      "n_extra_block": 4,
      "n_main_block": 32,
      "n_ref_block": 4,
      "d_msa": 256,
      "d_msa_full": 64,
      "d_pair": 128,
      "d_templ": 64,
      "n_head_msa": 8,
      "n_head_pair": 4,
      "n_head_templ": 4,
      "d_hidden": 32,
      "d_hidden_templ": 32,
      "p_drop": 0.15,
      "SE3_param_full": {
        "num_layers": 1,
        "num_channels": 32,
        "num_degrees": 2,
        "n_heads": 4,
        "div": 4,
        "l0_in_features": 8,
        "l0_out_features": 8,
        "l1_in_features": 3,
        "l1_out_features": 2,
        "num_edge_features": 32
      },
      "SE3_param_topk": {
        "num_layers": 1,
        "num_channels": 32,
        "num_degrees": 2,
        "n_heads": 4,
        "div": 4,
        "l0_in_features": 64,
        "l0_out_features": 64,
        "l1_in_features": 3,
        "l1_out_features": 2,
        "num_edge_features": 64
      },
      "freeze_track_motif": false,
      "use_motif_timestep": true
    },
    "diffuser": {
      "T": 50,
      "b_0": 0.01,
      "b_T": 0.07,
      "schedule_type": "linear",
      "so3_type": "igso3",
      "crd_scale": 0.25,
      "partial_T": null,
      "so3_schedule_type": "linear",
      "min_b": 1.5,
      "max_b": 2.5,
      "min_sigma": 0.02,
      "max_sigma": 1.5
    },
    "denoiser": {
      "noise_scale_ca": 0,
      "final_noise_scale_ca": 1,
      "ca_noise_schedule_type": "constant",
      "noise_scale_frame": 0,
      "final_noise_scale_frame": 1,
      "frame_noise_schedule_type": "constant"
    },
    "ppi": {
      "hotspot_res": [
        "B58",
        "B80",
        "B139"
      ]
    },
    "potentials": {
      "guiding_potentials": null,
      "guide_scale": 10,
      "guide_decay": "constant",
      "olig_inter_all": null,
      "olig_intra_all": null,
      "olig_custom_contact": null,
      "substrate": null
    },
    "contig_settings": {
      "ref_idx": null,
      "hal_idx": null,
      "idx_rf": null,
      "inpaint_seq_tensor": null
    },
    "preprocess": {
      "sidechain_input": false,
      "motif_sidechain_input": true,
      "d_t1d": 24,
      "d_t2d": 44,
      "prob_self_cond": 0.5,
      "str_self_cond": true,
      "predict_previous": false
    },
    "logging": {
      "inputs": false
    },
    "scaffoldguided": {
      "scaffoldguided": false,
      "target_pdb": false,
      "target_path": null,
      "scaffold_list": null,
      "scaffold_dir": null,
      "sampled_insertion": 0,
      "sampled_N": 0,
      "sampled_C": 0,
      "ss_mask": 0,
      "systematic": false,
      "target_ss": null,
      "target_adj": null,
      "mask_loops": true,
      "contig_crop": null
    }
  },
  "rfd_plddt": [
    [
      0.10382052510976791,
      0.11447933316230774,
      0.11293633282184601,
      0.10265680402517319,
      0.09485767036676407,
      0.08281578868627548,
      0.07482588291168213,
      0.07193183153867722,
      0.06907996535301208,
      0.06573919951915741,
      0.06567747890949249,
      0.06428167223930359,
      0.06108536943793297,
      0.061351120471954346,
      0.05831263214349747,
      0.05705628916621208,
      0.05636642873287201,
      0.05469178408384323,
      0.05319537594914436,
      0.053598660975694656,
      0.05248318240046501,
      0.05114493891596794,
      0.05144701153039932,
      0.05265216901898384,
      0.05060946196317673,
      0.05308590456843376,
      0.05371242016553879,
      0.05482097715139389,
      0.05302456021308899,
      0.05600016564130783,
      0.056550949811935425,
      0.056659623980522156,
      0.058214448392391205,
      0.058329980820417404,
      0.058915529400110245,
      0.05896269157528877,
      0.06067517027258873,
      0.06112558767199516,
      0.06269340217113495,
      0.06210746243596077,
      0.06451891362667084,
      0.06326562911272049,
      0.06454712897539139,
      0.060426030308008194,
      0.060999732464551926,
      0.06273660808801651,
      0.05896126478910446,
      0.06217121332883835,
      0.06317397207021713,
      0.05938132479786873,
      0.06070951372385025,
      0.059936072677373886,
      0.05995284020900726,
      0.05821753665804863,
      0.059179697185754776,
      0.059114955365657806,
      0.05842582508921623,
      0.05754702538251877,
      0.05783413350582123,
      0.0564839243888855,
      0.060613978654146194,
      0.06212405860424042,
      0.06419739127159119,
      0.06530249118804932,
      0.06719145178794861,
      0.07264231890439987,
      0.07530434429645538,
      0.07388915866613388,
      0.08108029514551163,
      0.08355860412120819,
      0.09451676905155182,
      0.1017480418086052,
      0.11153166741132736,
      0.11439885199069977,
      0.10835489630699158,
      0.9843549728393555,
      0.9910619258880615,
      0.9929767847061157,
      0.997491717338562,
      0.9984800815582275,
      0.9989140629768372,
      0.9981454610824585,
      0.9957743287086487,
      0.9906353950500488,
      0.9519543051719666,
      0.9288108348846436,
      0.9745851159095764,
      0.9653741717338562,
      0.9252474308013916,
      0.893267035484314,
      0.9242000579833984,
      0.9615836143493652,
      0.9924532175064087,
      0.9976984858512878,
      0.9989792108535767,
      0.9990975856781006,
      0.9978437423706055,
      0.9958922863006592,
      0.9913163185119629,
      0.9863216876983643,
      0.9846515655517578,
      0.9865397810935974,
      0.9886623620986938,
      0.9825130701065063,
      0.9808225631713867,
      0.9909575581550598,
      0.9869874715805054,
      0.993666410446167,
      0.9954432845115662,
      0.9977531433105469,
      0.9973008036613464,
      0.9938659071922302,
      0.971392810344696,
      0.9198024272918701,
      0.8846559524536133,
      0.8913947939872742,
      0.8459272384643555,
      0.8486697673797607,
      0.8797423839569092,
      0.908220648765564,
      0.9701434373855591,
      0.9835167527198792,
      0.9939845204353333,
      0.996799886226654,
      0.9955499172210693,
      0.994996190071106,
      0.9894270300865173,
      0.9870796799659729,
      0.9887863993644714,
      0.9939393997192383,
      0.9974050521850586,
      0.9980784058570862,
      0.9966381788253784,
      0.9890893697738647,
      0.9644583463668823,
      0.9078750610351562,
      0.8956350088119507,
      0.9120392799377441,
      0.8896412253379822,
      0.9047124981880188,
      0.878229022026062,
      0.8638321161270142,
      0.9076423645019531,
      0.9507567286491394,
      0.9834067225456238,
      0.9962594509124756,
      0.9958181977272034,
      0.9972378015518188,
      0.9943051934242249,
      0.9909141659736633,
      0.9849178194999695,
      0.9850894808769226,
      0.9841387271881104,
      0.9900639057159424,
      0.991059422492981,
      0.992939293384552,
      0.9927927255630493,
      0.9910379648208618,
      0.980448842048645,
      0.9821969866752625,
      0.9367467164993286,
      0.9579486846923828,
      0.9308468103408813,
      0.9559760689735413,
      0.990999162197113,
      0.9873350262641907,
      0.9967922568321228,
      0.9952853918075562,
      0.9976783394813538,
      0.9990010261535645,
      0.9992757439613342,
      0.9988231062889099,
      0.9986656308174133,
      0.9995521903038025,
      0.9994580149650574,
      0.9997674822807312,
      0.9994844794273376,
      0.9995274543762207,
      0.9992390275001526,
      0.9987511038780212,
      0.9974393844604492,
      0.9981294274330139,
      0.9987671375274658,
      0.9993705153465271,
      0.9995720386505127,
      0.999451220035553,
      0.9996280670166016,
      0.9993711709976196,
      0.999485433101654,
      0.9975804090499878,
      0.9959270358085632,
      0.9865745902061462,
      0.9687567949295044,
      0.9523733258247375,
      0.9221615195274353,
      0.8985282778739929,
      0.8519874215126038,
      0.8734673857688904,
      0.90315181016922,
      0.904323935508728,
      0.9274847507476807,
      0.9771134853363037,
      0.989415168762207,
      0.9975358247756958,
      0.9985411763191223,
      0.9994490742683411,
      0.9996092319488525,
      0.9996869564056396,
      0.9996263384819031,
      0.9996532201766968,
      0.9993771314620972,
      0.999272882938385,
      0.9987671375274658,
      0.9978032112121582,
      0.9972706437110901,
      0.9968476295471191,
      0.9986134767532349,
      0.9989157915115356,
      0.9988085031509399,
      0.9984157085418701,
      0.9957581758499146,
      0.9956036806106567,
      0.9865525960922241,
      0.9906654953956604,
      0.9970182776451111,
      0.9982495903968811,
      0.9992182850837708,
      0.9992858171463013,
      0.9996883273124695,
      0.9995340704917908,
      0.9994795918464661,
      0.9993055462837219,
      0.9996049404144287,
      0.9996851086616516,
      0.9995107650756836,
      0.9995378851890564,
      0.9992956519126892,
      0.9995002150535583,
      0.999695360660553,
      0.9998084902763367,
      0.9997599124908447,
      0.9998255968093872,
      0.9996104836463928,
      0.9996155500411987,
      0.9990118741989136,
      0.9982460141181946,
      0.993381679058075,
      0.9680854082107544,
      0.9589479565620422,
      0.8979456424713135,
      0.8609524369239807,
      0.9057597517967224,
      0.9453234076499939,
      0.9828394055366516,
      0.9942679405212402,
      0.997426450252533,
      0.9984809756278992,
      0.9985706210136414,
      0.9989612698554993,
      0.9994544982910156,
      0.9985454082489014,
      0.9993197917938232,
      0.9997051358222961,
      0.999648928642273,
      0.9997761845588684,
      0.9996676445007324,
      0.9997624754905701,
      0.9992275238037109
    ],
    [
      0.09669531136751175,
      0.10268957167863846,
      0.09750598669052124,
      0.09137969464063644,
      0.08997322618961334,
      0.08543789386749268,
      0.08028492331504822,
      0.07964713126420975,
      0.07845964282751083,
      0.07505404949188232,
      0.07128609716892242,
      0.07092941552400589,
      0.071733757853508,
      0.0681689977645874,
      0.0674586072564125,
      0.06986470520496368,
      0.06838121265172958,
      0.06468888372182846,
      0.06684562563896179,
      0.0674421489238739,
      0.0694224163889885,
      0.06725658476352692,
      0.06617755442857742,
      0.06543965637683868,
      0.06903606653213501,
      0.06568072736263275,
      0.0705796480178833,
      0.0681772232055664,
      0.0674281194806099,
      0.06844829022884369,
      0.068670853972435,
      0.07039250433444977,
      0.06943642348051071,
      0.07504111528396606,
      0.07777439057826996,
      0.0779687911272049,
      0.076737180352211,
      0.07855410128831863,
      0.07878624647855759,
      0.07655694335699081,
      0.07571420073509216,
      0.07404348254203796,
      0.07310427725315094,
      0.0742809846997261,
      0.07265903800725937,
      0.07381877303123474,
      0.07143373787403107,
      0.07280146330595016,
      0.07972569018602371,
      0.08017093688249588,
      0.07532382011413574,
      0.07847102731466293,
      0.08303865045309067,
      0.07878892123699188,
      0.07850459218025208,
      0.08073624968528748,
      0.07950769364833832,
      0.07693573832511902,
      0.07944905012845993,
      0.08328887820243835,
      0.08096721768379211,
      0.07896725833415985,
      0.08109642565250397,
      0.08423340320587158,
      0.0827256590127945,
      0.08284944295883179,
      0.08627508580684662,
      0.09023308008909225,
      0.09156125783920288,
      0.09787042438983917,
      0.10432833433151245,
      0.11022469401359558,
      0.1130402684211731,
      0.11985127627849579,
      0.11431857943534851,
      0.9921838045120239,
      0.9956811666488647,
      0.9961860775947571,
      0.9988461136817932,
      0.9992135763168335,
      0.999362587928772,
      0.9988777041435242,
      0.9978733062744141,
      0.9953730702400208,
      0.965901255607605,
      0.9454990029335022,
      0.9817336797714233,
      0.971664309501648,
      0.9380539059638977,
      0.906968891620636,
      0.9418069124221802,
      0.9755976796150208,
      0.9954376220703125,
      0.99854975938797,
      0.9994495511054993,
      0.9995892643928528,
      0.9992499351501465,
      0.9986887574195862,
      0.9968923330307007,
      0.9957423806190491,
      0.9955127239227295,
      0.9969626069068909,
      0.9973665475845337,
      0.9945019483566284,
      0.9932328462600708,
      0.9970760941505432,
      0.9954110980033875,
      0.9973554611206055,
      0.9971897602081299,
      0.9977203607559204,
      0.9949506521224976,
      0.9882511496543884,
      0.9416245222091675,
      0.8854257464408875,
      0.8743386268615723,
      0.8845753073692322,
      0.8421288132667542,
      0.8372775912284851,
      0.8556591868400574,
      0.8742303848266602,
      0.9467294812202454,
      0.9764552712440491,
      0.9916496872901917,
      0.9968035817146301,
      0.9966496229171753,
      0.997137725353241,
      0.9931037425994873,
      0.9916966557502747,
      0.9947155714035034,
      0.9973050355911255,
      0.9988254904747009,
      0.9988052248954773,
      0.9975960850715637,
      0.9917551875114441,
      0.97153240442276,
      0.9169931411743164,
      0.9011807441711426,
      0.9152481555938721,
      0.8936504125595093,
      0.9064748287200928,
      0.875593364238739,
      0.8554503917694092,
      0.8876044154167175,
      0.9285171031951904,
      0.9637323617935181,
      0.9919151067733765,
      0.9918954372406006,
      0.9965180158615112,
      0.9935368299484253,
      0.9919276237487793,
      0.9851780533790588,
      0.980360209941864,
      0.9820259809494019,
      0.9846962094306946,
      0.9892899990081787,
      0.9899560213088989,
      0.9851331114768982,
      0.9812415838241577,
      0.9619263410568237,
      0.969352662563324,
      0.9272617101669312,
      0.9615656137466431,
      0.9351801872253418,
      0.9582760334014893,
      0.9925514459609985,
      0.9919227361679077,
      0.99774569272995,
      0.9966647028923035,
      0.9981163144111633,
      0.9988225698471069,
      0.9991554617881775,
      0.9985228776931763,
      0.9980518221855164,
      0.9992569088935852,
      0.999262809753418,
      0.9996817111968994,
      0.9992884397506714,
      0.9994578957557678,
      0.9990700483322144,
      0.9987784028053284,
      0.9970805048942566,
      0.9978898167610168,
      0.9986937046051025,
      0.9992676377296448,
      0.9994958639144897,
      0.9992945790290833,
      0.9995113015174866,
      0.9991496205329895,
      0.9992735385894775,
      0.9974865913391113,
      0.9966320991516113,
      0.9908697605133057,
      0.9788632988929749,
      0.9624536037445068,
      0.9398239850997925,
      0.9143502712249756,
      0.8552889823913574,
      0.8721745014190674,
      0.917634129524231,
      0.9138683676719666,
      0.9372085332870483,
      0.9810194969177246,
      0.9902602434158325,
      0.9974762797355652,
      0.9982895255088806,
      0.9992787837982178,
      0.9994699954986572,
      0.9996086955070496,
      0.9995949268341064,
      0.9996442198753357,
      0.999397873878479,
      0.9993279576301575,
      0.9987335205078125,
      0.9975738525390625,
      0.9967101216316223,
      0.9966923594474792,
      0.9981663227081299,
      0.9985828995704651,
      0.9982541799545288,
      0.9978682994842529,
      0.9949447512626648,
      0.9949118494987488,
      0.9871527552604675,
      0.9908320307731628,
      0.9968708157539368,
      0.9978466629981995,
      0.9989875555038452,
      0.999104380607605,
      0.9996225237846375,
      0.9994504451751709,
      0.9994611740112305,
      0.9993754029273987,
      0.9995829463005066,
      0.9996837377548218,
      0.9995884299278259,
      0.9996362924575806,
      0.9994123578071594,
      0.9995970726013184,
      0.9997373223304749,
      0.9998167753219604,
      0.9997246265411377,
      0.9997723698616028,
      0.9994432926177979,
      0.9994493126869202,
      0.9988110065460205,
      0.9983389973640442,
      0.9935358166694641,
      0.9733991622924805,
      0.9598041772842407,
      0.9044526219367981,
      0.8570325374603271,
      0.910927951335907,
      0.9463334679603577,
      0.9845218658447266,
      0.9942063093185425,
      0.9971156120300293,
      0.9984854459762573,
      0.998286247253418,
      0.9982181787490845,
      0.998999297618866,
      0.997560977935791,
      0.998875081539154,
      0.9995171427726746,
      0.9995404481887817,
      0.9997432231903076,
      0.9996995329856873,
      0.9997899532318115,
      0.9994058609008789
    ],
    [
      0.11482029408216476,
      0.1209823489189148,
      0.11081536114215851,
      0.10697981715202332,
      0.10515426099300385,
      0.09943047165870667,
      0.09344657510519028,
      0.09023743867874146,
      0.09061691164970398,
      0.08516436815261841,
      0.08208633959293365,
      0.0841149091720581,
      0.08590047806501389,
      0.08319360762834549,
      0.0773908942937851,
      0.082640640437603,
      0.08057377487421036,
      0.07849401980638504,
      0.07572516798973083,
      0.07912520319223404,
      0.07828732579946518,
      0.074847012758255,
      0.0762268528342247,
      0.07696294039487839,
      0.07846982032060623,
      0.07639790326356888,
      0.07818745076656342,
      0.07962830364704132,
      0.08063118904829025,
      0.07660126686096191,
      0.08436082303524017,
      0.08511275798082352,
      0.0792912095785141,
      0.07925469428300858,
      0.08346404135227203,
      0.08068419247865677,
      0.08307097852230072,
      0.08306027203798294,
      0.08329816162586212,
      0.08295703679323196,
      0.08214690536260605,
      0.08007960766553879,
      0.07897409796714783,
      0.0832890197634697,
      0.08464286476373672,
      0.08930768817663193,
      0.0844467356801033,
      0.08631289750337601,
      0.09757388383150101,
      0.09840165823698044,
      0.09478039294481277,
      0.10042190551757812,
      0.10699184983968735,
      0.09875792264938354,
      0.1000552624464035,
      0.10605570673942566,
      0.09973113238811493,
      0.09621047973632812,
      0.09895602613687515,
      0.10092966258525848,
      0.09400901198387146,
      0.0922778993844986,
      0.09621920436620712,
      0.09810678660869598,
      0.09539783000946045,
      0.0988125279545784,
      0.10731562227010727,
      0.10761194676160812,
      0.11256596446037292,
      0.12024465203285217,
      0.13390034437179565,
      0.14441020786762238,
      0.14531056582927704,
      0.16318032145500183,
      0.15385214984416962,
      0.9946331977844238,
      0.9973092675209045,
      0.9975082278251648,
      0.9992246031761169,
      0.9993861317634583,
      0.9994456171989441,
      0.9988586902618408,
      0.9975908994674683,
      0.9943161010742188,
      0.9616922736167908,
      0.9392246603965759,
      0.9785700440406799,
      0.9687067270278931,
      0.9320746660232544,
      0.900010883808136,
      0.9358466863632202,
      0.9717187881469727,
      0.9948703646659851,
      0.9985162019729614,
      0.9994845390319824,
      0.9996644854545593,
      0.9994200468063354,
      0.9990830421447754,
      0.9978832006454468,
      0.9970291256904602,
      0.9967567324638367,
      0.9978325366973877,
      0.9981138706207275,
      0.9960103034973145,
      0.9952149391174316,
      0.9980482459068298,
      0.9971480965614319,
      0.998391330242157,
      0.9983737468719482,
      0.9985401034355164,
      0.9968924522399902,
      0.9915269017219543,
      0.9510852694511414,
      0.8892245292663574,
      0.8753207921981812,
      0.885580837726593,
      0.8402196168899536,
      0.8380375504493713,
      0.8605419397354126,
      0.881269097328186,
      0.9552785754203796,
      0.9811257719993591,
      0.9941848516464233,
      0.9977574944496155,
      0.9977531433105469,
      0.9980536103248596,
      0.9947292804718018,
      0.9936012625694275,
      0.995760440826416,
      0.9978382587432861,
      0.9991052150726318,
      0.9990242719650269,
      0.9978286027908325,
      0.9916361570358276,
      0.9706429243087769,
      0.9145972728729248,
      0.9006894826889038,
      0.9132044315338135,
      0.8906985521316528,
      0.9037200212478638,
      0.8698483109474182,
      0.8555380702018738,
      0.8892151117324829,
      0.9319194555282593,
      0.9705116152763367,
      0.9941266179084778,
      0.9945235252380371,
      0.99796462059021,
      0.9960218071937561,
      0.994920551776886,
      0.9904963374137878,
      0.9875330328941345,
      0.9878653287887573,
      0.9894324541091919,
      0.9925644397735596,
      0.9928879141807556,
      0.9890176653862,
      0.9856855273246765,
      0.9679707884788513,
      0.9715355634689331,
      0.9294134974479675,
      0.960448145866394,
      0.9326444864273071,
      0.9572895765304565,
      0.9921469688415527,
      0.9907752275466919,
      0.9975940585136414,
      0.9964307546615601,
      0.9980747699737549,
      0.9989784955978394,
      0.9992411136627197,
      0.9987586140632629,
      0.9983727335929871,
      0.9994220733642578,
      0.9994274973869324,
      0.9997686147689819,
      0.9995071887969971,
      0.9996161460876465,
      0.9993169903755188,
      0.9990694522857666,
      0.9977726340293884,
      0.9984049797058105,
      0.9990265965461731,
      0.9994789361953735,
      0.9996387958526611,
      0.9994959235191345,
      0.9996359348297119,
      0.9993460774421692,
      0.9994121193885803,
      0.9976617693901062,
      0.9964908957481384,
      0.9893667697906494,
      0.9738762378692627,
      0.9572681784629822,
      0.9312890768051147,
      0.9046281576156616,
      0.8399267196655273,
      0.8606027364730835,
      0.9098232984542847,
      0.9085867404937744,
      0.9333844184875488,
      0.9791537523269653,
      0.9905833601951599,
      0.997767448425293,
      0.9986571669578552,
      0.9994467496871948,
      0.9996160268783569,
      0.9997078776359558,
      0.9997007846832275,
      0.9997154474258423,
      0.9995130896568298,
      0.9994433522224426,
      0.9989584684371948,
      0.9980696439743042,
      0.9974958300590515,
      0.9975141882896423,
      0.9987607002258301,
      0.9990096092224121,
      0.9987711906433105,
      0.9984243512153625,
      0.9956563711166382,
      0.9957493543624878,
      0.987335205078125,
      0.9910027384757996,
      0.9971449375152588,
      0.9981863498687744,
      0.999229371547699,
      0.9993188381195068,
      0.9997143745422363,
      0.9995877742767334,
      0.9995728135108948,
      0.9994921684265137,
      0.999671220779419,
      0.9997406005859375,
      0.9996455311775208,
      0.999687671661377,
      0.9995008707046509,
      0.9996582269668579,
      0.9997913837432861,
      0.999858558177948,
      0.9997949600219727,
      0.9998292922973633,
      0.9995754361152649,
      0.9995611906051636,
      0.9990168809890747,
      0.9984849691390991,
      0.9937166571617126,
      0.9706883430480957,
      0.9585967063903809,
      0.9009425640106201,
      0.848761796951294,
      0.9088567495346069,
      0.9452421069145203,
      0.9840655326843262,
      0.9945055842399597,
      0.9975053071975708,
      0.9986681342124939,
      0.9986295700073242,
      0.998661994934082,
      0.9992384314537048,
      0.9981300234794617,
      0.9992298483848572,
      0.9996700286865234,
      0.999677300453186,
      0.9998123049736023,
      0.9997641444206238,
      0.9998283386230469,
      0.9995064735412598
    ],
    [
      0.12406409531831741,
      0.13267208635807037,
      0.12452399730682373,
      0.12139816582202911,
      0.1226053535938263,
      0.11950210481882095,
      0.11046947538852692,
      0.10397319495677948,
      0.10763313621282578,
      0.10260626673698425,
      0.0995960533618927,
      0.0999365895986557,
      0.10357547551393509,
      0.09985791891813278,
      0.09530957788228989,
      0.0990653783082962,
      0.09824619442224503,
      0.09490900486707687,
      0.08763887733221054,
      0.09556543827056885,
      0.09094850718975067,
      0.08921211212873459,
      0.0865103006362915,
      0.08873581886291504,
      0.0841483622789383,
      0.07875078916549683,
      0.08186791837215424,
      0.08359145373106003,
      0.08236704021692276,
      0.08296854794025421,
      0.08950848877429962,
      0.09022815525531769,
      0.09085442125797272,
      0.09269387274980545,
      0.0958440825343132,
      0.09098049253225327,
      0.09343113750219345,
      0.09187228977680206,
      0.08603239059448242,
      0.08782012015581131,
      0.08515185117721558,
      0.09366266429424286,
      0.09108851104974747,
      0.09799982607364655,
      0.09925524145364761,
      0.10607317835092545,
      0.10321848094463348,
      0.1129550188779831,
      0.1254766285419464,
      0.12116827070713043,
      0.11542084813117981,
      0.12532472610473633,
      0.13009953498840332,
      0.11907808482646942,
      0.12088309228420258,
      0.12442973256111145,
      0.11969110369682312,
      0.11817135661840439,
      0.11810344457626343,
      0.12079252302646637,
      0.11241050064563751,
      0.11500704288482666,
      0.12166404724121094,
      0.11824993044137955,
      0.11554607003927231,
      0.12026606500148773,
      0.13248300552368164,
      0.13388927280902863,
      0.13554854691028595,
      0.14126887917518616,
      0.15932485461235046,
      0.1632082462310791,
      0.1635337620973587,
      0.1891823709011078,
      0.16665193438529968,
      0.9953989386558533,
      0.9977434873580933,
      0.9978453516960144,
      0.9993308782577515,
      0.9994603395462036,
      0.999491274356842,
      0.9989439249038696,
      0.9977646470069885,
      0.9946464896202087,
      0.9627110958099365,
      0.9415339231491089,
      0.9796535968780518,
      0.9695395231246948,
      0.9325228929519653,
      0.9022764563560486,
      0.9377686977386475,
      0.9726576209068298,
      0.9950112700462341,
      0.9985905885696411,
      0.9995176792144775,
      0.9996944069862366,
      0.9994800686836243,
      0.9992105960845947,
      0.9981842041015625,
      0.9974425435066223,
      0.9971555471420288,
      0.9981147646903992,
      0.9983385801315308,
      0.9963987469673157,
      0.995549201965332,
      0.9982097744941711,
      0.9973340034484863,
      0.9984904527664185,
      0.9984001517295837,
      0.9985567331314087,
      0.9967855215072632,
      0.9910609722137451,
      0.9483780264854431,
      0.8866755366325378,
      0.8726179003715515,
      0.8836473226547241,
      0.8373950719833374,
      0.8352737426757812,
      0.8561227321624756,
      0.8769870400428772,
      0.9521631002426147,
      0.979687511920929,
      0.9939053654670715,
      0.9977259039878845,
      0.9976226091384888,
      0.9979857802391052,
      0.9945751428604126,
      0.9935898780822754,
      0.9958702325820923,
      0.9978861212730408,
      0.9991148114204407,
      0.9990532994270325,
      0.9978278875350952,
      0.9915915727615356,
      0.9703149199485779,
      0.9137582182884216,
      0.897975504398346,
      0.9089215397834778,
      0.8757486939430237,
      0.8943203687667847,
      0.8601474761962891,
      0.8527423143386841,
      0.8883955478668213,
      0.9307595491409302,
      0.969406008720398,
      0.994081437587738,
      0.9947164058685303,
      0.9981212019920349,
      0.9961995482444763,
      0.995234489440918,
      0.9906574487686157,
      0.987525224685669,
      0.988236129283905,
      0.9898930788040161,
      0.9931505918502808,
      0.9934976696968079,
      0.9894514083862305,
      0.98621666431427,
      0.9675924777984619,
      0.9719040393829346,
      0.9294543862342834,
      0.9611042737960815,
      0.9332022666931152,
      0.9577416181564331,
      0.9925771355628967,
      0.9910863637924194,
      0.997719407081604,
      0.9965448975563049,
      0.9981359243392944,
      0.9990474581718445,
      0.9993246793746948,
      0.9988670349121094,
      0.9984888434410095,
      0.9994542598724365,
      0.9994589686393738,
      0.999790608882904,
      0.9995639324188232,
      0.999666154384613,
      0.9993994832038879,
      0.999189019203186,
      0.9980228543281555,
      0.9985836148262024,
      0.9991617798805237,
      0.9995598793029785,
      0.9996882677078247,
      0.9995536804199219,
      0.9996685981750488,
      0.9994006156921387,
      0.9994640350341797,
      0.9978439807891846,
      0.9967395067214966,
      0.9900978803634644,
      0.9749763011932373,
      0.9576982259750366,
      0.9314250349998474,
      0.9048599600791931,
      0.8380721807479858,
      0.8601535558700562,
      0.9108395576477051,
      0.907976508140564,
      0.9335588812828064,
      0.9798048138618469,
      0.9908912181854248,
      0.9979179501533508,
      0.9987881183624268,
      0.9995062351226807,
      0.9996639490127563,
      0.9997482895851135,
      0.999748706817627,
      0.9997526407241821,
      0.9995746612548828,
      0.9995142221450806,
      0.9990824460983276,
      0.9983144998550415,
      0.9978728890419006,
      0.9978954792022705,
      0.9989763498306274,
      0.999163031578064,
      0.9989631772041321,
      0.9986191391944885,
      0.9959405064582825,
      0.9960625767707825,
      0.9877398014068604,
      0.9912935495376587,
      0.9973275065422058,
      0.9983002543449402,
      0.9993196129798889,
      0.9993898272514343,
      0.9997506737709045,
      0.9996452331542969,
      0.9996288418769836,
      0.9995676279067993,
      0.9997220635414124,
      0.9997768998146057,
      0.9996944069862366,
      0.9997285604476929,
      0.9995631575584412,
      0.9996993541717529,
      0.9998182058334351,
      0.9998760223388672,
      0.9998182058334351,
      0.9998464584350586,
      0.9996148943901062,
      0.9995959401130676,
      0.9990769624710083,
      0.9985692501068115,
      0.993860125541687,
      0.9713259339332581,
      0.9585457444190979,
      0.8987761735916138,
      0.8485800623893738,
      0.9083068370819092,
      0.9453911185264587,
      0.9844595193862915,
      0.9946238398551941,
      0.9976159930229187,
      0.9987521171569824,
      0.998702883720398,
      0.998759925365448,
      0.9993020296096802,
      0.9982500076293945,
      0.9992963671684265,
      0.9997038841247559,
      0.9997115135192871,
      0.9998340606689453,
      0.9997921586036682,
      0.9998496770858765,
      0.9995650053024292
    ],
    [
      0.11788823455572128,
      0.12934193015098572,
      0.12484301626682281,
      0.12564755976200104,
      0.12716642022132874,
      0.12611600756645203,
      0.11909577250480652,
      0.11714963614940643,
      0.12049150466918945,
      0.11456204205751419,
      0.11264675855636597,
      0.11324700713157654,
      0.12106489390134811,
      0.11239942908287048,
      0.11239234358072281,
      0.12191961705684662,
      0.12016616761684418,
      0.11397963017225266,
      0.11135032027959824,
      0.11998366564512253,
      0.1116667166352272,
      0.1106393113732338,
      0.10949286818504333,
      0.11582662910223007,
      0.10962751507759094,
      0.1028018593788147,
      0.10531415790319443,
      0.10536746680736542,
      0.09862562268972397,
      0.09648606181144714,
      0.10464046150445938,
      0.10483788698911667,
      0.10414592921733856,
      0.10594554245471954,
      0.10943438112735748,
      0.10034015774726868,
      0.0991111546754837,
      0.09564653038978577,
      0.0851823166012764,
      0.08709313720464706,
      0.08781953155994415,
      0.09021016955375671,
      0.09176034480333328,
      0.09963060915470123,
      0.10329741984605789,
      0.11453217267990112,
      0.11376670002937317,
      0.12335476279258728,
      0.13741672039031982,
      0.1347961574792862,
      0.1251988708972931,
      0.1370209902524948,
      0.14217889308929443,
      0.13707751035690308,
      0.1369420737028122,
      0.14107798039913177,
      0.13425213098526,
      0.13193443417549133,
      0.13258740305900574,
      0.1360417604446411,
      0.13077327609062195,
      0.1319221705198288,
      0.1409008800983429,
      0.13641172647476196,
      0.13400273025035858,
      0.13912397623062134,
      0.1469186544418335,
      0.14272771775722504,
      0.14325079321861267,
      0.15303510427474976,
      0.1697060465812683,
      0.16814908385276794,
      0.16759832203388214,
      0.18833521008491516,
      0.16871792078018188,
      0.9959588646888733,
      0.9980280995368958,
      0.9980790615081787,
      0.9993887543678284,
      0.9994816780090332,
      0.9995054602622986,
      0.9989576935768127,
      0.9977704286575317,
      0.9945900440216064,
      0.9623854160308838,
      0.9408195614814758,
      0.979386568069458,
      0.9691159725189209,
      0.931323230266571,
      0.9010962843894958,
      0.9372454881668091,
      0.9722440242767334,
      0.9949091672897339,
      0.9985957741737366,
      0.9995198845863342,
      0.9997031688690186,
      0.9995176196098328,
      0.9992972612380981,
      0.9983976483345032,
      0.9977544546127319,
      0.997471809387207,
      0.9983447194099426,
      0.9985381960868835,
      0.9968204498291016,
      0.9960578083992004,
      0.9984648823738098,
      0.9977070689201355,
      0.9986518025398254,
      0.9984884262084961,
      0.9985580444335938,
      0.9967841506004333,
      0.9910240173339844,
      0.9490479230880737,
      0.8860102891921997,
      0.8706865310668945,
      0.8822120428085327,
      0.8248084783554077,
      0.8352607488632202,
      0.8577478528022766,
      0.877410888671875,
      0.9530797600746155,
      0.9797876477241516,
      0.9939464926719666,
      0.9977636337280273,
      0.9976429343223572,
      0.9980468153953552,
      0.9947433471679688,
      0.9938554763793945,
      0.9960540533065796,
      0.9979453086853027,
      0.9991287589073181,
      0.9990676641464233,
      0.997807502746582,
      0.9914174675941467,
      0.9701268076896667,
      0.9131547808647156,
      0.8964488506317139,
      0.9070456027984619,
      0.8698768615722656,
      0.8904532790184021,
      0.8531209230422974,
      0.8519655466079712,
      0.8880679607391357,
      0.9307593107223511,
      0.9693191051483154,
      0.994061291217804,
      0.9948366284370422,
      0.9982469081878662,
      0.9964978098869324,
      0.9958558678627014,
      0.9916493892669678,
      0.9885883927345276,
      0.9892293810844421,
      0.9905351996421814,
      0.9938429594039917,
      0.9940669536590576,
      0.9898092746734619,
      0.9864054918289185,
      0.9675787687301636,
      0.9716101884841919,
      0.9292916059494019,
      0.9607429504394531,
      0.9327788352966309,
      0.9572624564170837,
      0.9925525784492493,
      0.9909483194351196,
      0.9977557063102722,
      0.9966148138046265,
      0.9981640577316284,
      0.9990611672401428,
      0.9992969036102295,
      0.9988266825675964,
      0.9983893036842346,
      0.9994426369667053,
      0.9994401931762695,
      0.9997959733009338,
      0.9995792508125305,
      0.9996852278709412,
      0.9994238615036011,
      0.9992334246635437,
      0.9980910420417786,
      0.9986425638198853,
      0.9992144107818604,
      0.9995965957641602,
      0.9997121691703796,
      0.9995673298835754,
      0.9996700882911682,
      0.9993792176246643,
      0.9994407296180725,
      0.9976744055747986,
      0.996603786945343,
      0.9894810914993286,
      0.9738165140151978,
      0.9557843208312988,
      0.9284409880638123,
      0.9007139801979065,
      0.8369557857513428,
      0.8605421781539917,
      0.910448431968689,
      0.9072331786155701,
      0.9318585395812988,
      0.9794124364852905,
      0.9908267259597778,
      0.9979354739189148,
      0.9988328218460083,
      0.999535322189331,
      0.9996950030326843,
      0.9997714161872864,
      0.9997749328613281,
      0.999772310256958,
      0.9996064901351929,
      0.9995530247688293,
      0.9991565942764282,
      0.9984548091888428,
      0.9980920553207397,
      0.9981394410133362,
      0.9991261959075928,
      0.9992800354957581,
      0.9990990161895752,
      0.9987335205078125,
      0.9960441589355469,
      0.9960728883743286,
      0.9875003695487976,
      0.990982174873352,
      0.9972014427185059,
      0.9982247352600098,
      0.9993228912353516,
      0.9994149208068848,
      0.9997710585594177,
      0.9996778964996338,
      0.9996597170829773,
      0.9996110796928406,
      0.9997538328170776,
      0.9997988939285278,
      0.9997232556343079,
      0.9997521638870239,
      0.9995977878570557,
      0.9997228384017944,
      0.9998321533203125,
      0.999884843826294,
      0.9998291730880737,
      0.9998540878295898,
      0.9996287822723389,
      0.9996107816696167,
      0.9991071820259094,
      0.9985952973365784,
      0.993927001953125,
      0.9710584282875061,
      0.957801878452301,
      0.8959594964981079,
      0.8463019132614136,
      0.9083179831504822,
      0.9448466300964355,
      0.984717607498169,
      0.9947969317436218,
      0.9977077841758728,
      0.9988108277320862,
      0.998716413974762,
      0.9988055229187012,
      0.9993172287940979,
      0.9982593059539795,
      0.9993211627006531,
      0.9997103214263916,
      0.999721109867096,
      0.9998420476913452,
      0.9998063445091248,
      0.999860942363739,
      0.9995995163917542
    ],
    [
      0.11343736201524734,
      0.12746211886405945,
      0.1229509711265564,
      0.12331490218639374,
      0.12748441100120544,
      0.1305287480354309,
      0.12386791408061981,
      0.12047997117042542,
      0.12659955024719238,
      0.12310537695884705,
      0.11732298135757446,
      0.12693345546722412,
      0.13629886507987976,
      0.13102000951766968,
      0.13675718009471893,
      0.1504988819360733,
      0.15063419938087463,
      0.14708355069160461,
      0.1504160761833191,
      0.1535850465297699,
      0.14445531368255615,
      0.14200687408447266,
      0.14022180438041687,
      0.14586830139160156,
      0.1335269808769226,
      0.12393040955066681,
      0.13048575818538666,
      0.13346658647060394,
      0.12096968293190002,
      0.11523332446813583,
      0.12216958403587341,
      0.11900510638952255,
      0.11784449219703674,
      0.12208425998687744,
      0.1253281980752945,
      0.11569811403751373,
      0.11120329052209854,
      0.10861551761627197,
      0.09569898992776871,
      0.09180358052253723,
      0.09418867528438568,
      0.0940873771905899,
      0.09301955997943878,
      0.1071358323097229,
      0.11509491503238678,
      0.12700721621513367,
      0.12748999893665314,
      0.13914524018764496,
      0.1490439772605896,
      0.1487370878458023,
      0.14623521268367767,
      0.16107182204723358,
      0.16724908351898193,
      0.16417567431926727,
      0.16582098603248596,
      0.17136231064796448,
      0.1658463031053543,
      0.1668258011341095,
      0.1718212366104126,
      0.17282919585704803,
      0.16571666300296783,
      0.1632637083530426,
      0.17425484955310822,
      0.1677619367837906,
      0.16564425826072693,
      0.16206002235412598,
      0.1662628948688507,
      0.1560395061969757,
      0.1565428376197815,
      0.16625717282295227,
      0.17694339156150818,
      0.1722777634859085,
      0.17318212985992432,
      0.203290656208992,
      0.1803089827299118,
      0.996591329574585,
      0.9983684420585632,
      0.9983917474746704,
      0.999477744102478,
      0.9995407462120056,
      0.9995446801185608,
      0.9990086555480957,
      0.9977864623069763,
      0.9946158528327942,
      0.9620521068572998,
      0.9405360221862793,
      0.9791380167007446,
      0.9688071608543396,
      0.9306303858757019,
      0.9009038209915161,
      0.9374482035636902,
      0.9718068838119507,
      0.9948158264160156,
      0.9985990524291992,
      0.9995424151420593,
      0.9997274279594421,
      0.9995802640914917,
      0.9994180202484131,
      0.9986929893493652,
      0.9982019662857056,
      0.9979574084281921,
      0.9986869096755981,
      0.9988291263580322,
      0.9974977970123291,
      0.996896505355835,
      0.998828113079071,
      0.9982509613037109,
      0.9989105463027954,
      0.9986610412597656,
      0.9985973834991455,
      0.9966331124305725,
      0.9903761148452759,
      0.9464389085769653,
      0.8801441192626953,
      0.8617531657218933,
      0.8776951432228088,
      0.816801130771637,
      0.823333740234375,
      0.8559476137161255,
      0.873307466506958,
      0.9507277011871338,
      0.9788268208503723,
      0.9939390420913696,
      0.9977918267250061,
      0.9977664351463318,
      0.9982297420501709,
      0.9952280521392822,
      0.9945740699768066,
      0.9965211153030396,
      0.9981463551521301,
      0.9992015361785889,
      0.9991098046302795,
      0.9977925419807434,
      0.9912309050559998,
      0.9693716168403625,
      0.9116194248199463,
      0.8929665684700012,
      0.9042298197746277,
      0.8590571880340576,
      0.8856399059295654,
      0.8385502696037292,
      0.8469129800796509,
      0.8863403797149658,
      0.9290986061096191,
      0.9676181674003601,
      0.9937440156936646,
      0.9948160648345947,
      0.998342752456665,
      0.9967775940895081,
      0.9965121746063232,
      0.9926077127456665,
      0.9892749190330505,
      0.9899060726165771,
      0.9907506704330444,
      0.9942854642868042,
      0.9944031238555908,
      0.9897645115852356,
      0.9861320853233337,
      0.9661107659339905,
      0.970268189907074,
      0.9284448623657227,
      0.9603613018989563,
      0.9325582981109619,
      0.9573071002960205,
      0.9927501678466797,
      0.9911497235298157,
      0.9979255795478821,
      0.9967015385627747,
      0.9982133507728577,
      0.9991185665130615,
      0.9992867112159729,
      0.998799741268158,
      0.9982937574386597,
      0.9994239211082458,
      0.9994115233421326,
      0.9997950792312622,
      0.9995779991149902,
      0.9997040033340454,
      0.999457836151123,
      0.9993104338645935,
      0.9982814192771912,
      0.9987698197364807,
      0.9993104338645935,
      0.9996381998062134,
      0.9997300505638123,
      0.9995635747909546,
      0.9996583461761475,
      0.9993115663528442,
      0.9993847012519836,
      0.9974228739738464,
      0.9964258670806885,
      0.988864541053772,
      0.9723556041717529,
      0.9535083770751953,
      0.9250785112380981,
      0.9013878107070923,
      0.8375985622406006,
      0.8637897372245789,
      0.9103506207466125,
      0.9062744379043579,
      0.9295626878738403,
      0.97808837890625,
      0.9905356764793396,
      0.9979295134544373,
      0.9989098906517029,
      0.9995706677436829,
      0.9997307658195496,
      0.9997954368591309,
      0.9998010993003845,
      0.99979567527771,
      0.9996463656425476,
      0.9996023774147034,
      0.9992502927780151,
      0.9986264109611511,
      0.9983505010604858,
      0.9984057545661926,
      0.9992673993110657,
      0.9993969798088074,
      0.9992462992668152,
      0.9988585114479065,
      0.9961550235748291,
      0.9959560632705688,
      0.9870476126670837,
      0.990488588809967,
      0.9969180822372437,
      0.9980679154396057,
      0.9992924332618713,
      0.9994192123413086,
      0.9997876882553101,
      0.9997156858444214,
      0.9996981024742126,
      0.9996695518493652,
      0.9997909069061279,
      0.9998260140419006,
      0.9997625350952148,
      0.9997867345809937,
      0.9996492862701416,
      0.9997538328170776,
      0.999849796295166,
      0.9998943209648132,
      0.9998396039009094,
      0.9998621344566345,
      0.9996477961540222,
      0.9996225237846375,
      0.99916672706604,
      0.9986379146575928,
      0.9940764307975769,
      0.9709512591362,
      0.9565737247467041,
      0.8947144150733948,
      0.8494033217430115,
      0.9088988304138184,
      0.9451355934143066,
      0.9852333664894104,
      0.9952438473701477,
      0.9979887008666992,
      0.9989591240882874,
      0.9988700747489929,
      0.9989169239997864,
      0.9993497133255005,
      0.9983234405517578,
      0.9993483424186707,
      0.9997132420539856,
      0.9997324347496033,
      0.9998520016670227,
      0.9998258948326111,
      0.9998769164085388,
      0.9996514320373535
    ],
    [
      0.11253999173641205,
      0.12482838332653046,
      0.12107984721660614,
      0.12183144688606262,
      0.12672066688537598,
      0.13089245557785034,
      0.12639090418815613,
      0.1227593868970871,
      0.13129891455173492,
      0.12686742842197418,
      0.12217267602682114,
      0.13005709648132324,
      0.1436096578836441,
      0.14152200520038605,
      0.1472475826740265,
      0.16147346794605255,
      0.16530612111091614,
      0.16323049366474152,
      0.17175526916980743,
      0.17954526841640472,
      0.16978217661380768,
      0.16899187862873077,
      0.17238980531692505,
      0.17571371793746948,
      0.16021908819675446,
      0.1523762345314026,
      0.16227689385414124,
      0.16152052581310272,
      0.1520964801311493,
      0.1455570012331009,
      0.15195232629776,
      0.14061403274536133,
      0.14015749096870422,
      0.1397111713886261,
      0.1414855271577835,
      0.13088001310825348,
      0.12666967511177063,
      0.11763328313827515,
      0.10196319222450256,
      0.09865148365497589,
      0.09533988684415817,
      0.09862332791090012,
      0.09452488273382187,
      0.10680568963289261,
      0.11552169919013977,
      0.13072837889194489,
      0.13296553492546082,
      0.1452481746673584,
      0.15235121548175812,
      0.1564880907535553,
      0.15802747011184692,
      0.17098763585090637,
      0.18205119669437408,
      0.1809253841638565,
      0.1851504147052765,
      0.19600261747837067,
      0.19049657881259918,
      0.1929754912853241,
      0.20109440386295319,
      0.19548918306827545,
      0.1919458657503128,
      0.19315093755722046,
      0.20049554109573364,
      0.19438651204109192,
      0.1897098869085312,
      0.1864112913608551,
      0.1834026575088501,
      0.17806090414524078,
      0.1772555708885193,
      0.18554088473320007,
      0.19834502041339874,
      0.19629910588264465,
      0.1980288326740265,
      0.23736286163330078,
      0.20708967745304108,
      0.997024416923523,
      0.998590350151062,
      0.9985635280609131,
      0.9995290040969849,
      0.9995678663253784,
      0.9995547533035278,
      0.9989981651306152,
      0.9977891445159912,
      0.9946575164794922,
      0.9616183042526245,
      0.9407246708869934,
      0.979250967502594,
      0.9686418771743774,
      0.9300888776779175,
      0.9005392789840698,
      0.9380596876144409,
      0.9720175862312317,
      0.9948561191558838,
      0.9986198544502258,
      0.9995542168617249,
      0.9997389316558838,
      0.9996052384376526,
      0.9994727373123169,
      0.9987233281135559,
      0.9983642101287842,
      0.9981329441070557,
      0.9988209009170532,
      0.9989596009254456,
      0.9977895021438599,
      0.997294008731842,
      0.9990339875221252,
      0.9986177682876587,
      0.9991239905357361,
      0.9988855719566345,
      0.9987752437591553,
      0.9968274831771851,
      0.9903186559677124,
      0.9455059766769409,
      0.8733399510383606,
      0.8545781373977661,
      0.8743886351585388,
      0.8092743754386902,
      0.8170305490493774,
      0.8547776341438293,
      0.8694534301757812,
      0.9505562782287598,
      0.9788895845413208,
      0.9941965937614441,
      0.9979289770126343,
      0.9978873133659363,
      0.9983355402946472,
      0.995335042476654,
      0.9947024583816528,
      0.9966135025024414,
      0.9981977939605713,
      0.9992450475692749,
      0.9991481900215149,
      0.9978443384170532,
      0.9912598133087158,
      0.9690346121788025,
      0.9109992980957031,
      0.8914123177528381,
      0.902180552482605,
      0.8432941436767578,
      0.880535900592804,
      0.8241115808486938,
      0.8325161933898926,
      0.8837704658508301,
      0.9278788566589355,
      0.9672260284423828,
      0.9937421083450317,
      0.9950622916221619,
      0.9985567927360535,
      0.9973027110099792,
      0.9972622990608215,
      0.9939095973968506,
      0.9907066822052002,
      0.9911414384841919,
      0.991645336151123,
      0.9949973225593567,
      0.9949191808700562,
      0.9901610016822815,
      0.9861680865287781,
      0.965146541595459,
      0.9692501425743103,
      0.9263854622840881,
      0.9584982991218567,
      0.9302129745483398,
      0.954500675201416,
      0.9920074939727783,
      0.9907053112983704,
      0.9979446530342102,
      0.9967421293258667,
      0.9982708096504211,
      0.9991018176078796,
      0.9992320537567139,
      0.9986402988433838,
      0.9980631470680237,
      0.9993436932563782,
      0.9993240237236023,
      0.9997667670249939,
      0.9995032548904419,
      0.9996834993362427,
      0.9994331002235413,
      0.9993065595626831,
      0.9982683062553406,
      0.9987650513648987,
      0.999316930770874,
      0.9996286630630493,
      0.9997102618217468,
      0.9994796514511108,
      0.9995861649513245,
      0.9991188049316406,
      0.9992334246635437,
      0.9969215989112854,
      0.9960721135139465,
      0.9881263375282288,
      0.9708188772201538,
      0.950963020324707,
      0.9221110343933105,
      0.8984154462814331,
      0.8354825973510742,
      0.8639256954193115,
      0.9094643592834473,
      0.9050855040550232,
      0.9259392023086548,
      0.9755629301071167,
      0.9890968799591064,
      0.9976235628128052,
      0.9987857937812805,
      0.9995377063751221,
      0.9997214674949646,
      0.9997957348823547,
      0.9998036623001099,
      0.9997985363006592,
      0.9996514916419983,
      0.9996117353439331,
      0.999265193939209,
      0.9986424446105957,
      0.99837726354599,
      0.9984400272369385,
      0.9992761611938477,
      0.999404788017273,
      0.9992207884788513,
      0.9987330436706543,
      0.9956254363059998,
      0.9948781728744507,
      0.9853849411010742,
      0.9890274405479431,
      0.9960578083992004,
      0.9975489974021912,
      0.9990947842597961,
      0.9993208646774292,
      0.9997745752334595,
      0.9997130036354065,
      0.9997009038925171,
      0.9996806383132935,
      0.9997982382774353,
      0.9998316168785095,
      0.9997744560241699,
      0.9997968077659607,
      0.9996646642684937,
      0.9997620582580566,
      0.9998528361320496,
      0.9998948574066162,
      0.999836266040802,
      0.9998574256896973,
      0.9996286034584045,
      0.9995911121368408,
      0.9991045594215393,
      0.9985564947128296,
      0.9936442375183105,
      0.9693458080291748,
      0.9524786472320557,
      0.8877239227294922,
      0.8412878513336182,
      0.906286358833313,
      0.9422459006309509,
      0.9845430850982666,
      0.995138943195343,
      0.9979340434074402,
      0.998958945274353,
      0.9989016652107239,
      0.9989021420478821,
      0.999315619468689,
      0.99822598695755,
      0.9992900490760803,
      0.9996874332427979,
      0.999716579914093,
      0.9998476505279541,
      0.9998273849487305,
      0.9998801350593567,
      0.9996669292449951
    ],
    [
      0.11207793653011322,
      0.1211843267083168,
      0.11612914502620697,
      0.11757852137088776,
      0.12362431734800339,
      0.13024365901947021,
      0.12827035784721375,
      0.1242670789361,
      0.13729766011238098,
      0.13164015114307404,
      0.13373707234859467,
      0.1447075754404068,
      0.1540895700454712,
      0.15905353426933289,
      0.1653667539358139,
      0.18119323253631592,
      0.1868939995765686,
      0.18735986948013306,
      0.19456326961517334,
      0.21829992532730103,
      0.21131207048892975,
      0.21304956078529358,
      0.2262459248304367,
      0.23368440568447113,
      0.21557515859603882,
      0.21233147382736206,
      0.218754380941391,
      0.2141493409872055,
      0.1979997158050537,
      0.18940843641757965,
      0.19417521357536316,
      0.1829427182674408,
      0.17971134185791016,
      0.17236852645874023,
      0.16427065432071686,
      0.1548617035150528,
      0.15455137193202972,
      0.14512315392494202,
      0.124217689037323,
      0.12208046019077301,
      0.11522012948989868,
      0.11214683949947357,
      0.09840496629476547,
      0.11156051605939865,
      0.12168429791927338,
      0.1378953754901886,
      0.14737357199192047,
      0.15695831179618835,
      0.15959453582763672,
      0.17340703308582306,
      0.1815546452999115,
      0.19557563960552216,
      0.21650955080986023,
      0.22173473238945007,
      0.24245811998844147,
      0.2636425197124481,
      0.259096622467041,
      0.2624875605106354,
      0.27676093578338623,
      0.27196013927459717,
      0.2610163390636444,
      0.2615261971950531,
      0.2612501084804535,
      0.24627074599266052,
      0.23666995763778687,
      0.2360909879207611,
      0.23569563031196594,
      0.2280723601579666,
      0.236810103058815,
      0.24844488501548767,
      0.2539292871952057,
      0.25932788848876953,
      0.2697514295578003,
      0.30126050114631653,
      0.268871009349823,
      0.9975664615631104,
      0.9988791346549988,
      0.9988403916358948,
      0.999607503414154,
      0.9996271729469299,
      0.9995896816253662,
      0.999022901058197,
      0.9978804588317871,
      0.9947482347488403,
      0.9619072675704956,
      0.9421890377998352,
      0.9799968600273132,
      0.9697269201278687,
      0.9320392608642578,
      0.9033790230751038,
      0.9399856328964233,
      0.9719374179840088,
      0.9948166608810425,
      0.9986371397972107,
      0.9995765686035156,
      0.9997602701187134,
      0.9996527433395386,
      0.9995663166046143,
      0.9989539384841919,
      0.99870365858078,
      0.9984508156776428,
      0.9990398287773132,
      0.9991558790206909,
      0.9982306361198425,
      0.9978564381599426,
      0.9992700815200806,
      0.9989925026893616,
      0.9993388056755066,
      0.9991116523742676,
      0.9989362955093384,
      0.9969980716705322,
      0.9901701807975769,
      0.9454010725021362,
      0.8685324192047119,
      0.8504197001457214,
      0.8701921701431274,
      0.7942734956741333,
      0.8107816576957703,
      0.8559012413024902,
      0.8664369583129883,
      0.9499651193618774,
      0.9783312678337097,
      0.994388222694397,
      0.9980588555335999,
      0.9980400204658508,
      0.9984917640686035,
      0.9957553744316101,
      0.9952631592750549,
      0.9969741106033325,
      0.9983575344085693,
      0.9993051886558533,
      0.9991828203201294,
      0.9978474974632263,
      0.9912152886390686,
      0.968681812286377,
      0.9115528464317322,
      0.8907188177108765,
      0.8985865116119385,
      0.8275789618492126,
      0.8734336495399475,
      0.8028229475021362,
      0.8137664794921875,
      0.8811138868331909,
      0.9267512559890747,
      0.9675657749176025,
      0.9937871694564819,
      0.9953960180282593,
      0.9987888932228088,
      0.9978703260421753,
      0.9979351162910461,
      0.9950043559074402,
      0.9918510317802429,
      0.9922428131103516,
      0.9926500916481018,
      0.9959293007850647,
      0.9957466125488281,
      0.990949809551239,
      0.9867907762527466,
      0.9652128219604492,
      0.9689464569091797,
      0.925254762172699,
      0.9573811292648315,
      0.9298468828201294,
      0.9532687664031982,
      0.9917937517166138,
      0.990647554397583,
      0.9980512857437134,
      0.9969149827957153,
      0.9984044432640076,
      0.9991604089736938,
      0.9992052316665649,
      0.9985784888267517,
      0.9979161024093628,
      0.999293327331543,
      0.9992673397064209,
      0.9997517466545105,
      0.9994493722915649,
      0.9996750354766846,
      0.9994229078292847,
      0.999321699142456,
      0.9982757568359375,
      0.9987491369247437,
      0.9993255138397217,
      0.9996195435523987,
      0.9996991753578186,
      0.9994041919708252,
      0.9995150566101074,
      0.9988868832588196,
      0.9990692734718323,
      0.9964110255241394,
      0.9958853125572205,
      0.9880631566047668,
      0.9701646566390991,
      0.950126051902771,
      0.9219984412193298,
      0.9027740955352783,
      0.8314114809036255,
      0.8621757626533508,
      0.9111617803573608,
      0.9063776731491089,
      0.9236412048339844,
      0.9737915992736816,
      0.9879226684570312,
      0.9973310232162476,
      0.9987462162971497,
      0.9995396137237549,
      0.9997456073760986,
      0.9998162388801575,
      0.999821662902832,
      0.9998137950897217,
      0.9996799826622009,
      0.9996440410614014,
      0.9993293881416321,
      0.9987670183181763,
      0.998538076877594,
      0.9985995292663574,
      0.9993523359298706,
      0.999464750289917,
      0.9992576241493225,
      0.9986377358436584,
      0.9951597452163696,
      0.9935621023178101,
      0.983601450920105,
      0.9873248934745789,
      0.9949142336845398,
      0.99688720703125,
      0.9988187551498413,
      0.9992190599441528,
      0.9997689127922058,
      0.9997177124023438,
      0.9997113347053528,
      0.9996984601020813,
      0.9998108744621277,
      0.9998438358306885,
      0.9997953176498413,
      0.9998143911361694,
      0.9996936917304993,
      0.9997807741165161,
      0.9998648762702942,
      0.9999030828475952,
      0.9998486042022705,
      0.9998682141304016,
      0.9996510148048401,
      0.9995934367179871,
      0.9991164803504944,
      0.9985547661781311,
      0.9935689568519592,
      0.968285322189331,
      0.9495819211006165,
      0.8840968608856201,
      0.8442195653915405,
      0.9062613248825073,
      0.941420316696167,
      0.984445333480835,
      0.9953622817993164,
      0.9980331063270569,
      0.9990264177322388,
      0.9990084171295166,
      0.9989656805992126,
      0.9993349313735962,
      0.9982759356498718,
      0.999326229095459,
      0.9996923804283142,
      0.9997279047966003,
      0.9998552203178406,
      0.9998410940170288,
      0.9998897314071655,
      0.9996993541717529
    ],
    [
      0.11105136573314667,
      0.12566593289375305,
      0.12295499444007874,
      0.12425626814365387,
      0.13190631568431854,
      0.1357957124710083,
      0.13602378964424133,
      0.13639821112155914,
      0.14678624272346497,
      0.14736616611480713,
      0.15212032198905945,
      0.1630581021308899,
      0.17126943171024323,
      0.17641735076904297,
      0.181291863322258,
      0.20596306025981903,
      0.20434710383415222,
      0.20329131186008453,
      0.22267591953277588,
      0.24380117654800415,
      0.24286162853240967,
      0.2430514693260193,
      0.2644539773464203,
      0.27906590700149536,
      0.2656826972961426,
      0.26450294256210327,
      0.27485039830207825,
      0.263170450925827,
      0.2392256259918213,
      0.2394455373287201,
      0.23194460570812225,
      0.21979722380638123,
      0.21281874179840088,
      0.21774470806121826,
      0.19967490434646606,
      0.19171704351902008,
      0.18826144933700562,
      0.1736200749874115,
      0.14917345345020294,
      0.1536296308040619,
      0.1545548141002655,
      0.14857283234596252,
      0.13089576363563538,
      0.1392177939414978,
      0.14521758258342743,
      0.16184474527835846,
      0.17391502857208252,
      0.1910964697599411,
      0.20003405213356018,
      0.21789759397506714,
      0.23232802748680115,
      0.2525380849838257,
      0.28160685300827026,
      0.2934314012527466,
      0.31121933460235596,
      0.34438878297805786,
      0.353559285402298,
      0.3560860753059387,
      0.3584827184677124,
      0.35337233543395996,
      0.334163635969162,
      0.33422529697418213,
      0.3295469880104065,
      0.3057786524295807,
      0.29883694648742676,
      0.2980685532093048,
      0.295622318983078,
      0.29026901721954346,
      0.2982669174671173,
      0.3067346215248108,
      0.31633368134498596,
      0.31357699632644653,
      0.3305186629295349,
      0.3561188578605652,
      0.3268764019012451,
      0.9981030821800232,
      0.9991570115089417,
      0.9991022944450378,
      0.9996839165687561,
      0.9996793270111084,
      0.9996219277381897,
      0.9990365505218506,
      0.9978644251823425,
      0.9948784112930298,
      0.9625228643417358,
      0.9436393976211548,
      0.980697512626648,
      0.9706633687019348,
      0.9341868758201599,
      0.9044914245605469,
      0.9404382109642029,
      0.9716877341270447,
      0.9951521158218384,
      0.9986434578895569,
      0.9996046423912048,
      0.9997875094413757,
      0.9997076392173767,
      0.9996580481529236,
      0.9991774559020996,
      0.9989895224571228,
      0.9987730383872986,
      0.9992481470108032,
      0.9993404150009155,
      0.9986581802368164,
      0.9984095096588135,
      0.9994789958000183,
      0.999304473400116,
      0.9995249509811401,
      0.9993143081665039,
      0.9990896582603455,
      0.9971736073493958,
      0.9899643659591675,
      0.9454065561294556,
      0.8645437359809875,
      0.8250547051429749,
      0.8584389686584473,
      0.777627170085907,
      0.7911537289619446,
      0.854981541633606,
      0.8667548894882202,
      0.9510273933410645,
      0.9775630235671997,
      0.994522213935852,
      0.998211681842804,
      0.9982385635375977,
      0.998740017414093,
      0.9965242147445679,
      0.9961890578269958,
      0.9975565075874329,
      0.9986255764961243,
      0.9994085431098938,
      0.9992538690567017,
      0.9978864789009094,
      0.991068422794342,
      0.967273473739624,
      0.9094594120979309,
      0.8851066827774048,
      0.894318699836731,
      0.819517195224762,
      0.8646317720413208,
      0.7927987575531006,
      0.799136757850647,
      0.8801660537719727,
      0.9268885850906372,
      0.9677573442459106,
      0.9939393401145935,
      0.9958425760269165,
      0.9990506172180176,
      0.9984484314918518,
      0.9985504150390625,
      0.9961307644844055,
      0.9930897355079651,
      0.9935734868049622,
      0.9940147995948792,
      0.9970487952232361,
      0.9966915845870972,
      0.9920680522918701,
      0.9875164031982422,
      0.9652606248855591,
      0.9685739278793335,
      0.923728346824646,
      0.9560735821723938,
      0.928918719291687,
      0.9516779780387878,
      0.9912134408950806,
      0.9902815222740173,
      0.9981423020362854,
      0.9971420764923096,
      0.9986067414283752,
      0.9992647171020508,
      0.9992459416389465,
      0.998670756816864,
      0.9979496598243713,
      0.9992889165878296,
      0.9992421865463257,
      0.9997448921203613,
      0.9994217157363892,
      0.999675452709198,
      0.9994317889213562,
      0.9993698596954346,
      0.9983824491500854,
      0.9988020062446594,
      0.9993670582771301,
      0.9996280074119568,
      0.9996979832649231,
      0.9993464350700378,
      0.9994449019432068,
      0.9986501336097717,
      0.9989294409751892,
      0.9961445331573486,
      0.9957697987556458,
      0.9879679083824158,
      0.9698150157928467,
      0.9487559795379639,
      0.9217793941497803,
      0.9072027802467346,
      0.8323755264282227,
      0.8641456365585327,
      0.9120173454284668,
      0.9076901078224182,
      0.9207706451416016,
      0.9708417057991028,
      0.9860143065452576,
      0.9968721866607666,
      0.9986823797225952,
      0.9995375871658325,
      0.9997726678848267,
      0.9998408555984497,
      0.9998435378074646,
      0.999832272529602,
      0.9997146129608154,
      0.9996797442436218,
      0.9994020462036133,
      0.9989284873008728,
      0.9987308382987976,
      0.9987724423408508,
      0.9994387030601501,
      0.9995236992835999,
      0.9992844462394714,
      0.9984938502311707,
      0.9944239854812622,
      0.9915075898170471,
      0.9806499481201172,
      0.985080361366272,
      0.9933823347091675,
      0.9960207343101501,
      0.9984670281410217,
      0.9991121888160706,
      0.9997671246528625,
      0.9997316002845764,
      0.9997326731681824,
      0.9997259378433228,
      0.9998268485069275,
      0.9998588562011719,
      0.9998188614845276,
      0.9998359680175781,
      0.9997280240058899,
      0.9998016953468323,
      0.9998792409896851,
      0.9999140501022339,
      0.9998674988746643,
      0.9998852610588074,
      0.9996966123580933,
      0.9996164441108704,
      0.9991419911384583,
      0.9985169768333435,
      0.9930998682975769,
      0.9664677381515503,
      0.9441459774971008,
      0.880042552947998,
      0.8372050523757935,
      0.9043432474136353,
      0.9398176670074463,
      0.9833897352218628,
      0.995339572429657,
      0.9980329275131226,
      0.999106764793396,
      0.9991886615753174,
      0.9991060495376587,
      0.999422550201416,
      0.9984983801841736,
      0.999411404132843,
      0.9997188448905945,
      0.9997503757476807,
      0.9998666048049927,
      0.9998562335968018,
      0.9999012351036072,
      0.9997323751449585
    ],
    [
      0.12040279805660248,
      0.13203918933868408,
      0.12998171150684357,
      0.13330680131912231,
      0.13842040300369263,
      0.14521989226341248,
      0.15201464295387268,
      0.14591637253761292,
      0.15936404466629028,
      0.16427114605903625,
      0.1682528257369995,
      0.180463045835495,
      0.1888643354177475,
      0.19073326885700226,
      0.19750535488128662,
      0.21897496283054352,
      0.22073876857757568,
      0.2177579402923584,
      0.24416092038154602,
      0.26294049620628357,
      0.2612312436103821,
      0.26658064126968384,
      0.28636008501052856,
      0.29502421617507935,
      0.28061947226524353,
      0.2752571702003479,
      0.28170710802078247,
      0.26373016834259033,
      0.2405187487602234,
      0.23744723200798035,
      0.2274918407201767,
      0.20996889472007751,
      0.21016573905944824,
      0.21128717064857483,
      0.18831974267959595,
      0.18325814604759216,
      0.17727643251419067,
      0.1655815690755844,
      0.14432165026664734,
      0.1493266522884369,
      0.14119824767112732,
      0.13448822498321533,
      0.12616819143295288,
      0.13795118033885956,
      0.14632830023765564,
      0.1597849279642105,
      0.1707625836133957,
      0.18741780519485474,
      0.20157501101493835,
      0.221037819981575,
      0.23218700289726257,
      0.2602500915527344,
      0.2963750958442688,
      0.30463820695877075,
      0.3322334289550781,
      0.368266224861145,
      0.37684082984924316,
      0.3928682506084442,
      0.404651403427124,
      0.39866578578948975,
      0.3738911747932434,
      0.3802826404571533,
      0.384657621383667,
      0.34968698024749756,
      0.34172314405441284,
      0.3528725206851959,
      0.34683728218078613,
      0.3296329379081726,
      0.3410600423812866,
      0.3487471044063568,
      0.3472345471382141,
      0.34815943241119385,
      0.37072378396987915,
      0.4028635025024414,
      0.3877753019332886,
      0.9984620213508606,
      0.9993312358856201,
      0.9992942810058594,
      0.9997430443763733,
      0.9997268915176392,
      0.9996621012687683,
      0.9991093873977661,
      0.997947633266449,
      0.9952754974365234,
      0.963591992855072,
      0.9451478123664856,
      0.9818872809410095,
      0.9717576503753662,
      0.9346678853034973,
      0.9079183340072632,
      0.9411808252334595,
      0.9718124270439148,
      0.9953635931015015,
      0.9987087845802307,
      0.999640941619873,
      0.9998131394386292,
      0.9997626543045044,
      0.9997372031211853,
      0.9993707537651062,
      0.999225914478302,
      0.9990563988685608,
      0.9994208216667175,
      0.9995066523551941,
      0.9990211129188538,
      0.9988572001457214,
      0.9996174573898315,
      0.9994851350784302,
      0.999617874622345,
      0.9994071125984192,
      0.9991163015365601,
      0.9969830513000488,
      0.9891015291213989,
      0.942875862121582,
      0.8587363958358765,
      0.8205451965332031,
      0.8516919612884521,
      0.7707639336585999,
      0.782959520816803,
      0.8513838648796082,
      0.8591408133506775,
      0.9494180679321289,
      0.9766492247581482,
      0.994428813457489,
      0.9983488321304321,
      0.9986196160316467,
      0.9990836381912231,
      0.9976166486740112,
      0.9974331259727478,
      0.9983086585998535,
      0.9989895820617676,
      0.9995386600494385,
      0.9993691444396973,
      0.998026430606842,
      0.9914151430130005,
      0.9670372605323792,
      0.907494306564331,
      0.8796156048774719,
      0.8921691179275513,
      0.8167848587036133,
      0.8582730293273926,
      0.7877647876739502,
      0.7929961085319519,
      0.8765339851379395,
      0.9258779287338257,
      0.9664021134376526,
      0.9934502840042114,
      0.9956113696098328,
      0.9990929961204529,
      0.998569905757904,
      0.9987782835960388,
      0.9965933561325073,
      0.9933142066001892,
      0.9937691688537598,
      0.9941182136535645,
      0.9972988963127136,
      0.9969123601913452,
      0.9920836091041565,
      0.9874445796012878,
      0.9645354151725769,
      0.9680501818656921,
      0.9233977198600769,
      0.9562643766403198,
      0.9293930530548096,
      0.9534121155738831,
      0.9922018051147461,
      0.9911817908287048,
      0.998380720615387,
      0.9974044561386108,
      0.9987322688102722,
      0.9993544220924377,
      0.9992446303367615,
      0.9987012147903442,
      0.9978078007698059,
      0.9992486238479614,
      0.9991734623908997,
      0.9997241497039795,
      0.9993783831596375,
      0.9996780157089233,
      0.99944007396698,
      0.9994117021560669,
      0.9984933733940125,
      0.9988591074943542,
      0.999412477016449,
      0.9996415972709656,
      0.9996918439865112,
      0.9992420077323914,
      0.9993230104446411,
      0.9982190132141113,
      0.9986592531204224,
      0.9954708218574524,
      0.9953389167785645,
      0.987196683883667,
      0.9686719179153442,
      0.9459344148635864,
      0.9186255931854248,
      0.9069345593452454,
      0.8337264657020569,
      0.8628441095352173,
      0.912148118019104,
      0.9073148965835571,
      0.918026328086853,
      0.9686647653579712,
      0.9851892590522766,
      0.9965728521347046,
      0.9986889958381653,
      0.9995515942573547,
      0.9998040199279785,
      0.9998655915260315,
      0.999866783618927,
      0.9998513460159302,
      0.9997501373291016,
      0.9997162222862244,
      0.9994754791259766,
      0.9990971684455872,
      0.9989421367645264,
      0.9989701509475708,
      0.999544620513916,
      0.9996057748794556,
      0.9993716478347778,
      0.9984768629074097,
      0.9940226078033447,
      0.9900096654891968,
      0.9784454107284546,
      0.9826940894126892,
      0.9917903542518616,
      0.9949413537979126,
      0.9979844689369202,
      0.9989638924598694,
      0.9997619390487671,
      0.9997448325157166,
      0.9997515082359314,
      0.9997506737709045,
      0.9998422861099243,
      0.9998726844787598,
      0.9998390674591064,
      0.9998548030853271,
      0.9997578859329224,
      0.9998226165771484,
      0.9998937249183655,
      0.9999244809150696,
      0.9998867511749268,
      0.999900221824646,
      0.9997397661209106,
      0.9996415376663208,
      0.9992079138755798,
      0.9985434412956238,
      0.9932003617286682,
      0.9664794206619263,
      0.9423319101333618,
      0.8772680759429932,
      0.8412423133850098,
      0.9036675095558167,
      0.9405937194824219,
      0.9842337965965271,
      0.9957689642906189,
      0.9982661604881287,
      0.9992169141769409,
      0.9993704557418823,
      0.9992637038230896,
      0.9994875192642212,
      0.9987308382987976,
      0.9995160102844238,
      0.9997517466545105,
      0.9997815489768982,
      0.9998799562454224,
      0.9998716115951538,
      0.9999111294746399,
      0.9997599720954895
    ],
    [
      0.16413314640522003,
      0.1838257908821106,
      0.17145325243473053,
      0.185064896941185,
      0.185698002576828,
      0.19334982335567474,
      0.1995977759361267,
      0.2061743140220642,
      0.21641992032527924,
      0.21574176847934723,
      0.21790099143981934,
      0.24017378687858582,
      0.24233224987983704,
      0.23555003106594086,
      0.25759613513946533,
      0.28535395860671997,
      0.2809247672557831,
      0.27951717376708984,
      0.3165796995162964,
      0.328302800655365,
      0.31799185276031494,
      0.3267301619052887,
      0.33982235193252563,
      0.34366440773010254,
      0.32766273617744446,
      0.3251979351043701,
      0.33200880885124207,
      0.3202434778213501,
      0.3041893243789673,
      0.3010958433151245,
      0.2868860065937042,
      0.2711891531944275,
      0.26654917001724243,
      0.253864586353302,
      0.238482266664505,
      0.22692571580410004,
      0.22210073471069336,
      0.20912978053092957,
      0.1804448962211609,
      0.19545294344425201,
      0.19621342420578003,
      0.1866152584552765,
      0.16367387771606445,
      0.19227749109268188,
      0.19874703884124756,
      0.20920155942440033,
      0.2288317084312439,
      0.25176316499710083,
      0.2730301022529602,
      0.29673969745635986,
      0.3100731074810028,
      0.3542155921459198,
      0.3878789246082306,
      0.3907845616340637,
      0.4134966731071472,
      0.44755494594573975,
      0.4423874020576477,
      0.4580579400062561,
      0.47507771849632263,
      0.4757058024406433,
      0.44428497552871704,
      0.44924265146255493,
      0.45030146837234497,
      0.41688793897628784,
      0.39422932267189026,
      0.4048728346824646,
      0.3952857553958893,
      0.3721109628677368,
      0.37531575560569763,
      0.3818647861480713,
      0.37411752343177795,
      0.36985453963279724,
      0.38517534732818604,
      0.4232240915298462,
      0.3987451493740082,
      0.9988541007041931,
      0.999526858329773,
      0.9995060563087463,
      0.999811589717865,
      0.9997880458831787,
      0.9997132420539856,
      0.9991505146026611,
      0.9979544281959534,
      0.9953994750976562,
      0.9645653963088989,
      0.9492137432098389,
      0.9841101169586182,
      0.9741318821907043,
      0.9381829500198364,
      0.9115925431251526,
      0.9440715312957764,
      0.9725138545036316,
      0.9956721663475037,
      0.9987863302230835,
      0.9996970295906067,
      0.9998467564582825,
      0.9998204112052917,
      0.9998096227645874,
      0.9995499849319458,
      0.9994436502456665,
      0.9993051290512085,
      0.9995666742324829,
      0.9996393322944641,
      0.9993150234222412,
      0.9992148280143738,
      0.9997338652610779,
      0.9996473789215088,
      0.9997262954711914,
      0.9995471239089966,
      0.9992465376853943,
      0.997130811214447,
      0.9887619018554688,
      0.941486120223999,
      0.8469574451446533,
      0.8215486407279968,
      0.8486511707305908,
      0.7620581388473511,
      0.7660187482833862,
      0.8371866941452026,
      0.8472744822502136,
      0.9481586217880249,
      0.9767250418663025,
      0.9947333335876465,
      0.9986379742622375,
      0.9989665746688843,
      0.9993541836738586,
      0.9984230399131775,
      0.9983121752738953,
      0.9988526105880737,
      0.9992809295654297,
      0.9996616244316101,
      0.9995023012161255,
      0.9982787370681763,
      0.9921166300773621,
      0.9670499563217163,
      0.9047749042510986,
      0.8771389126777649,
      0.8883854150772095,
      0.8125510811805725,
      0.8536518812179565,
      0.7804540395736694,
      0.7866458296775818,
      0.8700770735740662,
      0.9237335920333862,
      0.9658505320549011,
      0.9935587644577026,
      0.9960471391677856,
      0.9993000626564026,
      0.9989463686943054,
      0.9991104006767273,
      0.9973260164260864,
      0.9940907955169678,
      0.9947469830513,
      0.9951358437538147,
      0.9980548024177551,
      0.9976454377174377,
      0.9930359721183777,
      0.9881510734558105,
      0.9636192321777344,
      0.9670118093490601,
      0.920696496963501,
      0.9552988409996033,
      0.9285012483596802,
      0.9536222815513611,
      0.9919722080230713,
      0.9908849596977234,
      0.9984867572784424,
      0.9974778890609741,
      0.9988510608673096,
      0.9994789958000183,
      0.9993506073951721,
      0.9990123510360718,
      0.9983404874801636,
      0.9994645714759827,
      0.999398410320282,
      0.999817430973053,
      0.9996253252029419,
      0.9997894167900085,
      0.9996105432510376,
      0.9995916485786438,
      0.9989636540412903,
      0.9991772770881653,
      0.9995869398117065,
      0.9997560381889343,
      0.9997920393943787,
      0.999483048915863,
      0.9995039701461792,
      0.9985460638999939,
      0.9988827705383301,
      0.9957269430160522,
      0.9951989054679871,
      0.9868611693382263,
      0.9676142930984497,
      0.9441290497779846,
      0.9190800786018372,
      0.9094691276550293,
      0.8317713737487793,
      0.8652888536453247,
      0.9139801263809204,
      0.908267617225647,
      0.9155064225196838,
      0.964572548866272,
      0.9822455048561096,
      0.9959129691123962,
      0.9987351298332214,
      0.9996194243431091,
      0.9998522400856018,
      0.9998999238014221,
      0.9998977780342102,
      0.9998819231987,
      0.9998030066490173,
      0.9997646808624268,
      0.9995702505111694,
      0.9993017315864563,
      0.9991844892501831,
      0.9992131590843201,
      0.9996752738952637,
      0.9997143745422363,
      0.9995295405387878,
      0.998673141002655,
      0.9935619235038757,
      0.9882961511611938,
      0.9737969040870667,
      0.9789262413978577,
      0.9904994368553162,
      0.9946323037147522,
      0.998125433921814,
      0.9991955161094666,
      0.9998217821121216,
      0.9998165369033813,
      0.9998102188110352,
      0.9998081922531128,
      0.9998753666877747,
      0.9998975396156311,
      0.999869704246521,
      0.9998838901519775,
      0.9998053312301636,
      0.999855101108551,
      0.9999178051948547,
      0.9999417066574097,
      0.9999167919158936,
      0.9999284744262695,
      0.9998130202293396,
      0.9997033476829529,
      0.9992877840995789,
      0.9984450936317444,
      0.9924821257591248,
      0.9639911651611328,
      0.9377585649490356,
      0.8752893805503845,
      0.8420583605766296,
      0.9040648937225342,
      0.9413161277770996,
      0.9841069579124451,
      0.9960836172103882,
      0.9983716607093811,
      0.999279797077179,
      0.9995265007019043,
      0.9994844198226929,
      0.9996387362480164,
      0.9991422295570374,
      0.9996969103813171,
      0.99984210729599,
      0.9998539686203003,
      0.9999144077301025,
      0.9999027848243713,
      0.9999309778213501,
      0.9998093843460083
    ],
    [
      0.27060601115226746,
      0.3316710591316223,
      0.33586686849594116,
      0.34230703115463257,
      0.3492151200771332,
      0.34601128101348877,
      0.353611558675766,
      0.3705802857875824,
      0.3643462657928467,
      0.3539990186691284,
      0.36368536949157715,
      0.38758984208106995,
      0.37973666191101074,
      0.3705160319805145,
      0.3906044065952301,
      0.4066956043243408,
      0.3890916407108307,
      0.38585877418518066,
      0.43234214186668396,
      0.4315321445465088,
      0.40390682220458984,
      0.42606982588768005,
      0.44542819261550903,
      0.4299503564834595,
      0.4044274389743805,
      0.41232311725616455,
      0.4133669137954712,
      0.3890494704246521,
      0.36733463406562805,
      0.3741605579853058,
      0.35591214895248413,
      0.3224702477455139,
      0.31255173683166504,
      0.29872098565101624,
      0.2783036231994629,
      0.2528073191642761,
      0.25776880979537964,
      0.2461734414100647,
      0.20990076661109924,
      0.23613156378269196,
      0.243222177028656,
      0.2267034649848938,
      0.20041704177856445,
      0.23843072354793549,
      0.2585742473602295,
      0.2668752372264862,
      0.2752082943916321,
      0.31382158398628235,
      0.3602120578289032,
      0.37269243597984314,
      0.3724220395088196,
      0.4314027726650238,
      0.45101937651634216,
      0.4369891881942749,
      0.46634793281555176,
      0.4986390769481659,
      0.48154693841934204,
      0.5039709806442261,
      0.5408211946487427,
      0.5344816446304321,
      0.49428266286849976,
      0.5129576325416565,
      0.5219911336898804,
      0.49056845903396606,
      0.46871986985206604,
      0.4879170358181,
      0.48255759477615356,
      0.4306362271308899,
      0.42827457189559937,
      0.4432649612426758,
      0.41692447662353516,
      0.39687415957450867,
      0.421733558177948,
      0.44257277250289917,
      0.413542777299881,
      0.9991249442100525,
      0.9996545910835266,
      0.9996535181999207,
      0.9998576045036316,
      0.9998368620872498,
      0.9997524619102478,
      0.9992620348930359,
      0.9982222318649292,
      0.9961896538734436,
      0.967198371887207,
      0.953029990196228,
      0.9882758259773254,
      0.9801838397979736,
      0.9474411010742188,
      0.9159590601921082,
      0.9529270529747009,
      0.9765287041664124,
      0.9967567324638367,
      0.9990245699882507,
      0.9997736811637878,
      0.9998818635940552,
      0.9998767971992493,
      0.999872088432312,
      0.9996991157531738,
      0.9996375441551208,
      0.999522864818573,
      0.9996919631958008,
      0.9997509121894836,
      0.9995734691619873,
      0.9995396733283997,
      0.9998268485069275,
      0.9997583627700806,
      0.9997876286506653,
      0.9996195435523987,
      0.9992668628692627,
      0.9966537356376648,
      0.986904501914978,
      0.9361709356307983,
      0.8420780301094055,
      0.8228747248649597,
      0.849563717842102,
      0.7643681764602661,
      0.7702725529670715,
      0.8343678712844849,
      0.8383674025535583,
      0.9469693899154663,
      0.9781115651130676,
      0.9952883720397949,
      0.9990044236183167,
      0.9994310736656189,
      0.9996563792228699,
      0.9992233514785767,
      0.9991488456726074,
      0.9994074106216431,
      0.9996207356452942,
      0.9997963309288025,
      0.9996724724769592,
      0.9987760782241821,
      0.9942429661750793,
      0.9708742499351501,
      0.9147902727127075,
      0.8850946426391602,
      0.892417311668396,
      0.8104614019393921,
      0.8497895002365112,
      0.7784432172775269,
      0.7859846949577332,
      0.8702347278594971,
      0.9223770499229431,
      0.9631418585777283,
      0.9924377799034119,
      0.9952975511550903,
      0.9992437362670898,
      0.9988167881965637,
      0.9992142915725708,
      0.9974345564842224,
      0.9938050508499146,
      0.9944340586662292,
      0.9946516156196594,
      0.9979948997497559,
      0.9975118637084961,
      0.9920617938041687,
      0.9876044988632202,
      0.9626889228820801,
      0.9668065309524536,
      0.9218820929527283,
      0.9568233489990234,
      0.9285641312599182,
      0.9553787708282471,
      0.9927071928977966,
      0.9917728304862976,
      0.9986394643783569,
      0.9978302717208862,
      0.9990030527114868,
      0.9995765686035156,
      0.9993301033973694,
      0.9990956783294678,
      0.9983464479446411,
      0.9995021820068359,
      0.9994339346885681,
      0.9998236298561096,
      0.9996827840805054,
      0.9998269081115723,
      0.9996682405471802,
      0.9996752142906189,
      0.9991716742515564,
      0.9992874264717102,
      0.999655544757843,
      0.9997801780700684,
      0.9998000860214233,
      0.9993506669998169,
      0.9993022084236145,
      0.9973780512809753,
      0.9981380701065063,
      0.993188738822937,
      0.9924426078796387,
      0.9838465452194214,
      0.9647893905639648,
      0.93801349401474,
      0.9133262038230896,
      0.9061843156814575,
      0.8232173323631287,
      0.8584609627723694,
      0.9095890522003174,
      0.8969866037368774,
      0.9097706079483032,
      0.9588851928710938,
      0.9762451648712158,
      0.9932140111923218,
      0.9983695149421692,
      0.9995624423027039,
      0.999873161315918,
      0.9999224543571472,
      0.999920129776001,
      0.9999025464057922,
      0.9998411536216736,
      0.999799907207489,
      0.9996392130851746,
      0.9994545578956604,
      0.9993607997894287,
      0.9993894696235657,
      0.9997557401657104,
      0.9997714161872864,
      0.9995688796043396,
      0.9983398914337158,
      0.9916189312934875,
      0.9827299118041992,
      0.9615201950073242,
      0.96511310338974,
      0.9838706254959106,
      0.9912799596786499,
      0.9958845376968384,
      0.9987576007843018,
      0.9997997879981995,
      0.9998317956924438,
      0.9998334050178528,
      0.9998359084129333,
      0.9998870491981506,
      0.9999098777770996,
      0.9998895525932312,
      0.9999022483825684,
      0.9998342990875244,
      0.9998759627342224,
      0.999934196472168,
      0.9999544620513916,
      0.9999394416809082,
      0.9999444484710693,
      0.9998591542243958,
      0.99972003698349,
      0.9992981553077698,
      0.9980970025062561,
      0.9914929270744324,
      0.962090790271759,
      0.9320729970932007,
      0.865854024887085,
      0.8338022828102112,
      0.9007376432418823,
      0.9433130621910095,
      0.9848754405975342,
      0.9964045286178589,
      0.9984572529792786,
      0.9993153214454651,
      0.999642014503479,
      0.9996569752693176,
      0.999741792678833,
      0.9995001554489136,
      0.9998221397399902,
      0.9998940825462341,
      0.9998995661735535,
      0.9999362826347351,
      0.9999240636825562,
      0.9999440312385559,
      0.9998409748077393
    ],
    [
      0.4003483057022095,
      0.4467920958995819,
      0.4403955340385437,
      0.45050930976867676,
      0.4724671542644501,
      0.4673435688018799,
      0.4848421812057495,
      0.4963873028755188,
      0.49653851985931396,
      0.4781516194343567,
      0.5125934481620789,
      0.5377262830734253,
      0.5160022974014282,
      0.5188888311386108,
      0.5590373873710632,
      0.5701072812080383,
      0.5312738418579102,
      0.5514692664146423,
      0.6083054542541504,
      0.5795040130615234,
      0.5487486720085144,
      0.5954942107200623,
      0.6110100746154785,
      0.5633686184883118,
      0.5454322695732117,
      0.5862947702407837,
      0.5696343183517456,
      0.5031616687774658,
      0.48973214626312256,
      0.5044043660163879,
      0.46361368894577026,
      0.3963986039161682,
      0.3990795612335205,
      0.3850475549697876,
      0.33145537972450256,
      0.3065534830093384,
      0.3345108926296234,
      0.3369770050048828,
      0.2853020429611206,
      0.3015967905521393,
      0.3328154385089874,
      0.3035043776035309,
      0.27516770362854004,
      0.3198920786380768,
      0.36130499839782715,
      0.3484340310096741,
      0.35738226771354675,
      0.4338522255420685,
      0.4605611264705658,
      0.4490775465965271,
      0.4586532413959503,
      0.5260998010635376,
      0.5248645544052124,
      0.5044936537742615,
      0.5523823499679565,
      0.5943154096603394,
      0.5482912063598633,
      0.564238429069519,
      0.6133819818496704,
      0.6041989326477051,
      0.5604493618011475,
      0.5843110680580139,
      0.6079959869384766,
      0.5745273232460022,
      0.5557226538658142,
      0.5875899195671082,
      0.5819344520568848,
      0.5189427137374878,
      0.535399854183197,
      0.5606286525726318,
      0.5071426033973694,
      0.4724012315273285,
      0.541092574596405,
      0.5473446846008301,
      0.48539578914642334,
      0.9994356632232666,
      0.9997884631156921,
      0.9997973442077637,
      0.9999101161956787,
      0.9998929500579834,
      0.9998221397399902,
      0.9994127154350281,
      0.9985349178314209,
      0.9968430399894714,
      0.9699063301086426,
      0.9601750373840332,
      0.9920881986618042,
      0.9876103401184082,
      0.960151195526123,
      0.9285210371017456,
      0.9617964029312134,
      0.9804101586341858,
      0.9977762699127197,
      0.9992597699165344,
      0.9998491406440735,
      0.9999176263809204,
      0.9999266266822815,
      0.9999225735664368,
      0.999825119972229,
      0.9997871518135071,
      0.9996808767318726,
      0.9997791051864624,
      0.9998260736465454,
      0.9997321963310242,
      0.9997380971908569,
      0.9998911023139954,
      0.9998331665992737,
      0.9998350739479065,
      0.9996711611747742,
      0.9992639422416687,
      0.9958159327507019,
      0.98525071144104,
      0.9326000809669495,
      0.8441612720489502,
      0.8243947625160217,
      0.8473811149597168,
      0.7694796323776245,
      0.7769217491149902,
      0.8338441848754883,
      0.8308361768722534,
      0.9445542097091675,
      0.9789571166038513,
      0.9957174062728882,
      0.9992616176605225,
      0.9996749758720398,
      0.9998059272766113,
      0.9995994567871094,
      0.9995361566543579,
      0.9996711611747742,
      0.9998050332069397,
      0.9998814463615417,
      0.999796986579895,
      0.9992203116416931,
      0.996228039264679,
      0.9761431217193604,
      0.9252462387084961,
      0.8932292461395264,
      0.8944864273071289,
      0.8146907687187195,
      0.8507857918739319,
      0.7798760533332825,
      0.7891896963119507,
      0.8721834421157837,
      0.9224026799201965,
      0.9605668783187866,
      0.9911279082298279,
      0.9944860339164734,
      0.9991902112960815,
      0.998566746711731,
      0.9992926120758057,
      0.9976350665092468,
      0.9934505224227905,
      0.9939019083976746,
      0.993777871131897,
      0.9980087876319885,
      0.9976098537445068,
      0.9911599159240723,
      0.9874907732009888,
      0.9626805186271667,
      0.9670722484588623,
      0.9237892031669617,
      0.9597296714782715,
      0.9313234090805054,
      0.9587968587875366,
      0.9936760067939758,
      0.9926769733428955,
      0.9988096356391907,
      0.9982418417930603,
      0.9992343187332153,
      0.9997202157974243,
      0.999475359916687,
      0.999445378780365,
      0.9990952610969543,
      0.9996717572212219,
      0.9996619820594788,
      0.9998823404312134,
      0.999826192855835,
      0.9998899698257446,
      0.9997896552085876,
      0.9998014569282532,
      0.9995213150978088,
      0.9995481967926025,
      0.9997833967208862,
      0.9998630285263062,
      0.9998711943626404,
      0.9995502233505249,
      0.9994303584098816,
      0.9972934126853943,
      0.9982864856719971,
      0.993392288684845,
      0.9924886226654053,
      0.9855865240097046,
      0.9634954333305359,
      0.9371986985206604,
      0.9168093204498291,
      0.9047654271125793,
      0.8252528309822083,
      0.8549174666404724,
      0.9005658626556396,
      0.8838664889335632,
      0.9037941694259644,
      0.9551678895950317,
      0.9704631567001343,
      0.9912471175193787,
      0.998253583908081,
      0.999615490436554,
      0.9999048709869385,
      0.9999471306800842,
      0.9999468922615051,
      0.9999299049377441,
      0.9998857378959656,
      0.9998437166213989,
      0.9997261166572571,
      0.9996334314346313,
      0.9995734691619873,
      0.9996054768562317,
      0.9998502731323242,
      0.999851644039154,
      0.9997089505195618,
      0.9985355138778687,
      0.99071204662323,
      0.9786168932914734,
      0.9539797306060791,
      0.9570406675338745,
      0.9807920455932617,
      0.9898183941841125,
      0.9949745535850525,
      0.9988644123077393,
      0.9998487830162048,
      0.9998878240585327,
      0.9998828172683716,
      0.9998857975006104,
      0.9999139904975891,
      0.9999307990074158,
      0.9999170303344727,
      0.9999251365661621,
      0.9998691082000732,
      0.9999001622200012,
      0.9999496340751648,
      0.9999673366546631,
      0.999960720539093,
      0.9999637007713318,
      0.9999105930328369,
      0.999793291091919,
      0.9994149208068848,
      0.9980797171592712,
      0.9911655187606812,
      0.9606248140335083,
      0.931554913520813,
      0.8616695404052734,
      0.8276838660240173,
      0.898267924785614,
      0.9440315365791321,
      0.9862498044967651,
      0.9970678687095642,
      0.9987797141075134,
      0.9994567632675171,
      0.9997857213020325,
      0.9998056292533875,
      0.9998441934585571,
      0.9997592568397522,
      0.9999080896377563,
      0.9999415874481201,
      0.9999409317970276,
      0.9999558925628662,
      0.9999457597732544,
      0.9999597668647766,
      0.999880313873291
    ],
    [
      0.45137327909469604,
      0.4929230809211731,
      0.492975115776062,
      0.5168086886405945,
      0.5327322483062744,
      0.5296273231506348,
      0.5610110759735107,
      0.5890302658081055,
      0.5769733786582947,
      0.5602929592132568,
      0.6072725057601929,
      0.6281110644340515,
      0.5975959300994873,
      0.5989658832550049,
      0.6459488868713379,
      0.643215000629425,
      0.5959466695785522,
      0.620029091835022,
      0.6777861714363098,
      0.6321067214012146,
      0.6037276387214661,
      0.6507580876350403,
      0.6660868525505066,
      0.6152930855751038,
      0.6065434217453003,
      0.6515374183654785,
      0.6287524700164795,
      0.5723270773887634,
      0.5708678960800171,
      0.5876868963241577,
      0.5265640020370483,
      0.4423459768295288,
      0.45483577251434326,
      0.4476882219314575,
      0.3676145374774933,
      0.33515748381614685,
      0.37653815746307373,
      0.398515909910202,
      0.3204158842563629,
      0.3499053120613098,
      0.36011552810668945,
      0.3454621434211731,
      0.31903275847435,
      0.3692554831504822,
      0.42185068130493164,
      0.4249280095100403,
      0.42111074924468994,
      0.48925378918647766,
      0.5207918882369995,
      0.5046299695968628,
      0.5226012468338013,
      0.5949054956436157,
      0.5780298113822937,
      0.5618647336959839,
      0.6097866296768188,
      0.6450409293174744,
      0.589875340461731,
      0.6066793203353882,
      0.6660392880439758,
      0.6426368951797485,
      0.6006515026092529,
      0.6296314001083374,
      0.665749728679657,
      0.6229575872421265,
      0.603023111820221,
      0.6527158617973328,
      0.6448488235473633,
      0.5904659628868103,
      0.6060233116149902,
      0.6407335996627808,
      0.5913358926773071,
      0.5579468607902527,
      0.6299596428871155,
      0.6288869976997375,
      0.562075138092041,
      0.9995211958885193,
      0.999819815158844,
      0.9998337030410767,
      0.999924898147583,
      0.999910831451416,
      0.9998527765274048,
      0.999498188495636,
      0.9986923933029175,
      0.9971989989280701,
      0.9705796241760254,
      0.9637157917022705,
      0.9936140775680542,
      0.9908319711685181,
      0.9670532941818237,
      0.9351781606674194,
      0.9673103094100952,
      0.9834328889846802,
      0.9981588125228882,
      0.9993475079536438,
      0.999873161315918,
      0.9999284744262695,
      0.9999412298202515,
      0.9999359846115112,
      0.9998612403869629,
      0.9998270273208618,
      0.9997221231460571,
      0.9998001456260681,
      0.9998430609703064,
      0.9997698068618774,
      0.9997828006744385,
      0.9999058842658997,
      0.9998459815979004,
      0.9998373985290527,
      0.9996464848518372,
      0.9991388320922852,
      0.9949306845664978,
      0.9836288690567017,
      0.930457592010498,
      0.8465914130210876,
      0.829041600227356,
      0.8489061594009399,
      0.772817850112915,
      0.7827765941619873,
      0.8353187441825867,
      0.827802836894989,
      0.9417850375175476,
      0.978569507598877,
      0.9954503178596497,
      0.9992806911468506,
      0.9997290968894958,
      0.9998399615287781,
      0.9996842741966248,
      0.9996209144592285,
      0.9997294545173645,
      0.9998506307601929,
      0.9999033808708191,
      0.9998285174369812,
      0.9993494749069214,
      0.9969208240509033,
      0.9799544215202332,
      0.9333834648132324,
      0.8996973037719727,
      0.8986822366714478,
      0.821057915687561,
      0.8560707569122314,
      0.7856829166412354,
      0.7928831577301025,
      0.8771905303001404,
      0.9235222339630127,
      0.9588147401809692,
      0.9899593591690063,
      0.9937046766281128,
      0.9990331530570984,
      0.9981264472007751,
      0.999219536781311,
      0.9974117279052734,
      0.9924007058143616,
      0.9929948449134827,
      0.9927812218666077,
      0.9977548122406006,
      0.9974222779273987,
      0.9900557398796082,
      0.9871628284454346,
      0.9620135426521301,
      0.9677655100822449,
      0.9284629225730896,
      0.9602122902870178,
      0.9333969950675964,
      0.9617917537689209,
      0.994350016117096,
      0.9936190247535706,
      0.998911440372467,
      0.998414933681488,
      0.9993245005607605,
      0.9997702240943909,
      0.9995589852333069,
      0.9996069073677063,
      0.9994344711303711,
      0.9997592568397522,
      0.9997767806053162,
      0.9999133944511414,
      0.9998815059661865,
      0.9999149441719055,
      0.999833345413208,
      0.9998425245285034,
      0.999636173248291,
      0.9996426105499268,
      0.999826967716217,
      0.9998908042907715,
      0.9998998641967773,
      0.9997109770774841,
      0.9996159672737122,
      0.9981092214584351,
      0.9987170100212097,
      0.9943059086799622,
      0.9931917786598206,
      0.9875295162200928,
      0.965320885181427,
      0.9369990229606628,
      0.9196715354919434,
      0.9053252339363098,
      0.8315869569778442,
      0.8572216033935547,
      0.9012152552604675,
      0.8854775428771973,
      0.9012912511825562,
      0.9527537822723389,
      0.9694597721099854,
      0.9912493824958801,
      0.9984361529350281,
      0.9996872544288635,
      0.9999210238456726,
      0.9999564290046692,
      0.9999563097953796,
      0.9999386668205261,
      0.9998990893363953,
      0.9998581409454346,
      0.9997543096542358,
      0.9996874332427979,
      0.999634861946106,
      0.9996691942214966,
      0.999881386756897,
      0.9998776316642761,
      0.9997875094413757,
      0.9988937377929688,
      0.9913709163665771,
      0.9789847731590271,
      0.951958417892456,
      0.9554543495178223,
      0.9813119173049927,
      0.990706205368042,
      0.9960260987281799,
      0.9992268085479736,
      0.999883234500885,
      0.9999070763587952,
      0.9999012351036072,
      0.9999018311500549,
      0.9999240636825562,
      0.9999384880065918,
      0.9999260306358337,
      0.9999319314956665,
      0.999880313873291,
      0.999907374382019,
      0.9999539852142334,
      0.9999726414680481,
      0.9999670386314392,
      0.9999707341194153,
      0.9999297261238098,
      0.9998289346694946,
      0.9994850754737854,
      0.9982089400291443,
      0.99161696434021,
      0.9615530371665955,
      0.9303014278411865,
      0.8561969995498657,
      0.8254199028015137,
      0.8971474170684814,
      0.94596266746521,
      0.9875864386558533,
      0.9974850416183472,
      0.9989599585533142,
      0.9995405673980713,
      0.9998371005058289,
      0.9998499155044556,
      0.9998769760131836,
      0.99983149766922,
      0.999934196472168,
      0.999955952167511,
      0.9999538660049438,
      0.9999619126319885,
      0.9999523162841797,
      0.9999646544456482,
      0.9998930096626282
    ],
    [
      0.4873664975166321,
      0.5297969579696655,
      0.5382915139198303,
      0.5675219893455505,
      0.5783549547195435,
      0.5781559348106384,
      0.6171971559524536,
      0.6469390988349915,
      0.6231485605239868,
      0.6067886352539062,
      0.6556814908981323,
      0.677278459072113,
      0.6424508094787598,
      0.6411664485931396,
      0.6868129968643188,
      0.6790928840637207,
      0.6319894790649414,
      0.6577736139297485,
      0.7109683156013489,
      0.6618598699569702,
      0.635380744934082,
      0.6839300990104675,
      0.6976170539855957,
      0.64546138048172,
      0.640608549118042,
      0.692166268825531,
      0.6655950546264648,
      0.6119804382324219,
      0.6163890957832336,
      0.6497502326965332,
      0.5858476758003235,
      0.4945906102657318,
      0.5227863192558289,
      0.5202291011810303,
      0.4194120168685913,
      0.3810562491416931,
      0.4426562190055847,
      0.4505467712879181,
      0.36386579275131226,
      0.3794570565223694,
      0.41360804438591003,
      0.3868364691734314,
      0.3649720549583435,
      0.4181147813796997,
      0.48170197010040283,
      0.4781149625778198,
      0.46751266717910767,
      0.5408608317375183,
      0.5775769948959351,
      0.557088315486908,
      0.5770357847213745,
      0.6488234996795654,
      0.6208433508872986,
      0.6033185720443726,
      0.6540834307670593,
      0.6829299330711365,
      0.6216935515403748,
      0.6352229118347168,
      0.7040009498596191,
      0.6703025102615356,
      0.6283808946609497,
      0.6649335622787476,
      0.7038545608520508,
      0.6505435705184937,
      0.6362833976745605,
      0.6962844133377075,
      0.6856655478477478,
      0.6286321878433228,
      0.6514761447906494,
      0.6962151527404785,
      0.6419786214828491,
      0.6174989938735962,
      0.6799071431159973,
      0.6692601442337036,
      0.5986152291297913,
      0.9995694756507874,
      0.9998380541801453,
      0.9998548626899719,
      0.9999339580535889,
      0.99991774559021,
      0.9998571872711182,
      0.999548614025116,
      0.9988236427307129,
      0.9975264072418213,
      0.973122775554657,
      0.9653488397598267,
      0.9946442246437073,
      0.9926763772964478,
      0.9728755950927734,
      0.940759539604187,
      0.970673680305481,
      0.9852110743522644,
      0.9983487129211426,
      0.9993846416473389,
      0.9998847246170044,
      0.9999348521232605,
      0.9999490976333618,
      0.999944269657135,
      0.9998746514320374,
      0.9998529553413391,
      0.9997413158416748,
      0.9998093843460083,
      0.9998514652252197,
      0.9997890591621399,
      0.9998051524162292,
      0.9999149441719055,
      0.9998539686203003,
      0.999840259552002,
      0.9996281266212463,
      0.9990329742431641,
      0.9941288232803345,
      0.9819981455802917,
      0.9278890490531921,
      0.8478589653968811,
      0.8345021605491638,
      0.8516005277633667,
      0.7758978009223938,
      0.7812792658805847,
      0.8363683819770813,
      0.8276078104972839,
      0.9389227628707886,
      0.9778083562850952,
      0.9951862692832947,
      0.9992735385894775,
      0.9997550845146179,
      0.9998565316200256,
      0.9997285008430481,
      0.9996631741523743,
      0.9997606873512268,
      0.9998739957809448,
      0.9999141693115234,
      0.9998452663421631,
      0.9993969798088074,
      0.9972429275512695,
      0.9822531342506409,
      0.9367249011993408,
      0.9027373790740967,
      0.9021190404891968,
      0.8276344537734985,
      0.8612279295921326,
      0.7911150455474854,
      0.7964769005775452,
      0.8823127746582031,
      0.9244211912155151,
      0.9561206102371216,
      0.9887127876281738,
      0.9930437803268433,
      0.9989163875579834,
      0.9978631734848022,
      0.9991836547851562,
      0.9972729086875916,
      0.9915865659713745,
      0.9924280047416687,
      0.9920509457588196,
      0.99763023853302,
      0.9973354339599609,
      0.9891725182533264,
      0.9864869713783264,
      0.9616386890411377,
      0.9684327840805054,
      0.932608425617218,
      0.961127519607544,
      0.9341241717338562,
      0.9631770253181458,
      0.994844377040863,
      0.9944004416465759,
      0.9990061521530151,
      0.9985907077789307,
      0.9993790984153748,
      0.9998010993003845,
      0.9996220469474792,
      0.999690592288971,
      0.999559760093689,
      0.9998042583465576,
      0.9998242855072021,
      0.9999274611473083,
      0.9999001026153564,
      0.999926745891571,
      0.9998552203178406,
      0.9998630881309509,
      0.9996963143348694,
      0.9996936321258545,
      0.999849796295166,
      0.9999051690101624,
      0.999914288520813,
      0.9997875094413757,
      0.9997023344039917,
      0.9985352158546448,
      0.9989676475524902,
      0.9948769807815552,
      0.9935821294784546,
      0.9891420602798462,
      0.967024028301239,
      0.9353635907173157,
      0.9218493700027466,
      0.9060804843902588,
      0.8376314043998718,
      0.8607990741729736,
      0.9040673971176147,
      0.8877241611480713,
      0.9009554386138916,
      0.9496403932571411,
      0.970160961151123,
      0.9913725852966309,
      0.9985207915306091,
      0.9997303485870361,
      0.9999301433563232,
      0.9999617338180542,
      0.9999617338180542,
      0.9999440312385559,
      0.9999069571495056,
      0.9998659491539001,
      0.9997699856758118,
      0.9997158646583557,
      0.999671459197998,
      0.9997048377990723,
      0.9998989701271057,
      0.9998896718025208,
      0.999817967414856,
      0.9990602731704712,
      0.991709291934967,
      0.9790198802947998,
      0.9507995843887329,
      0.9544913172721863,
      0.9818599820137024,
      0.9911744594573975,
      0.9967766404151917,
      0.9993881583213806,
      0.9999012351036072,
      0.9999174475669861,
      0.9999114871025085,
      0.9999110102653503,
      0.9999300837516785,
      0.9999428391456604,
      0.9999311566352844,
      0.9999357461929321,
      0.9998866319656372,
      0.9999117255210876,
      0.9999566078186035,
      0.9999750852584839,
      0.9999709725379944,
      0.9999747276306152,
      0.9999409317970276,
      0.9998498558998108,
      0.9995419383049011,
      0.9982873201370239,
      0.9918980598449707,
      0.9609199166297913,
      0.9310742616653442,
      0.8559849262237549,
      0.827204704284668,
      0.8981807231903076,
      0.949128270149231,
      0.988710880279541,
      0.9978110790252686,
      0.9991405010223389,
      0.9996091723442078,
      0.9998674988746643,
      0.9998769760131836,
      0.9998966455459595,
      0.9998685717582703,
      0.9999476671218872,
      0.99996417760849,
      0.9999611377716064,
      0.9999655485153198,
      0.9999566078186035,
      0.9999674558639526,
      0.9999013543128967
    ],
    [
      0.5180965662002563,
      0.5681924819946289,
      0.586294949054718,
      0.6168391108512878,
      0.6179841756820679,
      0.6181932091712952,
      0.6533538103103638,
      0.6806442141532898,
      0.6558957695960999,
      0.6377662420272827,
      0.6808104515075684,
      0.704006552696228,
      0.6656962037086487,
      0.6671926379203796,
      0.711125373840332,
      0.699189305305481,
      0.6530802845954895,
      0.6824061274528503,
      0.7265325784683228,
      0.6812589168548584,
      0.6545117497444153,
      0.7018894553184509,
      0.713761568069458,
      0.6644161343574524,
      0.6618837714195251,
      0.7170428037643433,
      0.6880460381507874,
      0.6366535425186157,
      0.6493370532989502,
      0.688998818397522,
      0.6198036074638367,
      0.5345982313156128,
      0.5790313482284546,
      0.580991268157959,
      0.4607682526111603,
      0.416278600692749,
      0.46898898482322693,
      0.48577427864074707,
      0.40299856662750244,
      0.4018392562866211,
      0.4442945420742035,
      0.43462592363357544,
      0.395099937915802,
      0.4451994001865387,
      0.515425980091095,
      0.5059159994125366,
      0.4948838949203491,
      0.5787132978439331,
      0.6175081133842468,
      0.5867128372192383,
      0.6153914332389832,
      0.6824110746383667,
      0.6484972834587097,
      0.6282649636268616,
      0.6825042963027954,
      0.7079772353172302,
      0.6433718800544739,
      0.6561847925186157,
      0.7264779806137085,
      0.6900912523269653,
      0.6477946043014526,
      0.6882728338241577,
      0.72785484790802,
      0.6692219972610474,
      0.6604326963424683,
      0.7236700057983398,
      0.7115216851234436,
      0.6515777707099915,
      0.6755572557449341,
      0.7267627716064453,
      0.6758928298950195,
      0.6491162776947021,
      0.7091572880744934,
      0.6958640217781067,
      0.6248910427093506,
      0.9995817542076111,
      0.9998406171798706,
      0.9998607635498047,
      0.9999369382858276,
      0.9999232292175293,
      0.999861478805542,
      0.9995682835578918,
      0.9989340901374817,
      0.9977772831916809,
      0.9751874208450317,
      0.9655085802078247,
      0.995434582233429,
      0.9941381812095642,
      0.9783955216407776,
      0.9469009637832642,
      0.973472535610199,
      0.9861975312232971,
      0.9985319375991821,
      0.9994223117828369,
      0.9998911023139954,
      0.9999359846115112,
      0.999951958656311,
      0.9999469518661499,
      0.9998838901519775,
      0.9998626112937927,
      0.9997526407241821,
      0.9998142123222351,
      0.999855101108551,
      0.9997994899749756,
      0.9998157024383545,
      0.9999178647994995,
      0.9998523592948914,
      0.9998300075531006,
      0.9995861053466797,
      0.9988684058189392,
      0.9931485652923584,
      0.9803022146224976,
      0.9256980419158936,
      0.8475355505943298,
      0.8383274078369141,
      0.8543132543563843,
      0.7804203033447266,
      0.7827986478805542,
      0.8376250863075256,
      0.8242585062980652,
      0.9357171058654785,
      0.976787269115448,
      0.9947542548179626,
      0.9992343187332153,
      0.999764621257782,
      0.9998627305030823,
      0.9997514486312866,
      0.9996867179870605,
      0.9997774362564087,
      0.9998853206634521,
      0.9999187588691711,
      0.9998546838760376,
      0.9994369149208069,
      0.9975324869155884,
      0.9843031764030457,
      0.9413667917251587,
      0.9068841934204102,
      0.9064809679985046,
      0.8336324095726013,
      0.8665860891342163,
      0.7964194416999817,
      0.8014640212059021,
      0.8863298296928406,
      0.9248611330986023,
      0.9532532691955566,
      0.9872580170631409,
      0.992023229598999,
      0.9986921548843384,
      0.9974918365478516,
      0.9990876317024231,
      0.9970083236694336,
      0.9904265403747559,
      0.9914739727973938,
      0.9910514950752258,
      0.9972481727600098,
      0.9969006776809692,
      0.987585186958313,
      0.9851700663566589,
      0.9607384204864502,
      0.9685676097869873,
      0.9352008700370789,
      0.963542103767395,
      0.9353517293930054,
      0.9657249450683594,
      0.9952975511550903,
      0.9949910044670105,
      0.9990960359573364,
      0.9987012147903442,
      0.9994199275970459,
      0.9998197555541992,
      0.9996423721313477,
      0.999731719493866,
      0.9996097087860107,
      0.9998270273208618,
      0.9998542070388794,
      0.999934196472168,
      0.9999091625213623,
      0.999932587146759,
      0.9998658895492554,
      0.9998753666877747,
      0.9997320175170898,
      0.9997228980064392,
      0.999862015247345,
      0.9999110698699951,
      0.9999187588691711,
      0.9998167157173157,
      0.9997351169586182,
      0.9987300634384155,
      0.9990494251251221,
      0.9950165748596191,
      0.9935993552207947,
      0.9901956915855408,
      0.967793345451355,
      0.9334715604782104,
      0.9211575388908386,
      0.9084884524345398,
      0.8442108631134033,
      0.8656890392303467,
      0.9071714282035828,
      0.8911207914352417,
      0.9004690647125244,
      0.9482841491699219,
      0.969658613204956,
      0.9909791946411133,
      0.9985661506652832,
      0.9997527599334717,
      0.9999353885650635,
      0.9999650120735168,
      0.9999651312828064,
      0.9999472498893738,
      0.9999112486839294,
      0.9998701214790344,
      0.9997785687446594,
      0.9997332096099854,
      0.9996926784515381,
      0.9997240304946899,
      0.9999085068702698,
      0.9998956918716431,
      0.9998323917388916,
      0.9991211891174316,
      0.99144446849823,
      0.9773772358894348,
      0.9476333856582642,
      0.9511229991912842,
      0.9809648394584656,
      0.9906196594238281,
      0.9967204332351685,
      0.99934983253479,
      0.9999035000801086,
      0.9999200701713562,
      0.9999159574508667,
      0.9999155402183533,
      0.9999323487281799,
      0.9999452233314514,
      0.9999342560768127,
      0.9999376535415649,
      0.9998905062675476,
      0.9999143481254578,
      0.9999582767486572,
      0.9999766945838928,
      0.999973475933075,
      0.9999769926071167,
      0.9999471306800842,
      0.9998611807823181,
      0.9995841979980469,
      0.9983462691307068,
      0.9923940300941467,
      0.9611235857009888,
      0.928753137588501,
      0.8564061522483826,
      0.8291598558425903,
      0.9004571437835693,
      0.9518939256668091,
      0.9899243116378784,
      0.9981673955917358,
      0.9992757439613342,
      0.9996584057807922,
      0.9998846054077148,
      0.9998914003372192,
      0.9999070763587952,
      0.9998888969421387,
      0.9999552369117737,
      0.9999688863754272,
      0.9999655485153198,
      0.9999678134918213,
      0.9999592304229736,
      0.9999691247940063,
      0.9999063611030579
    ],
    [
      0.5412825345993042,
      0.5961934328079224,
      0.6251122951507568,
      0.654721200466156,
      0.6481744050979614,
      0.6432337164878845,
      0.6773294806480408,
      0.7028543949127197,
      0.6781719923019409,
      0.6613473892211914,
      0.7014960646629333,
      0.7262168526649475,
      0.6841473579406738,
      0.6899597644805908,
      0.7327125072479248,
      0.7198095321655273,
      0.6738036870956421,
      0.7069714665412903,
      0.7481087446212769,
      0.7030426263809204,
      0.6738204956054688,
      0.721146285533905,
      0.732517421245575,
      0.6857868432998657,
      0.6854556202888489,
      0.7389060258865356,
      0.7136852145195007,
      0.6619471907615662,
      0.6795673370361328,
      0.7215080261230469,
      0.6520243883132935,
      0.5741954445838928,
      0.6311116814613342,
      0.636816680431366,
      0.5100253820419312,
      0.462945818901062,
      0.4984218180179596,
      0.5063573122024536,
      0.4808065891265869,
      0.4855213761329651,
      0.48807382583618164,
      0.5009176135063171,
      0.4472162127494812,
      0.5027711987495422,
      0.5745339393615723,
      0.549436092376709,
      0.5425208806991577,
      0.6471543908119202,
      0.6781758666038513,
      0.6340465545654297,
      0.6638502478599548,
      0.7250499725341797,
      0.681442141532898,
      0.6567419767379761,
      0.715079128742218,
      0.7351546883583069,
      0.6713621616363525,
      0.6802533268928528,
      0.7511516809463501,
      0.7128653526306152,
      0.6711900234222412,
      0.7138513922691345,
      0.7517545223236084,
      0.6895464062690735,
      0.6826846599578857,
      0.7461568713188171,
      0.7364784479141235,
      0.6700618863105774,
      0.6934744119644165,
      0.7460809946060181,
      0.6986410021781921,
      0.6646852493286133,
      0.7266483306884766,
      0.7125675082206726,
      0.6476550102233887,
      0.9996124505996704,
      0.9998533129692078,
      0.9998744130134583,
      0.9999430179595947,
      0.9999291300773621,
      0.9998731017112732,
      0.9996004104614258,
      0.9990444779396057,
      0.9980528354644775,
      0.9778032898902893,
      0.9707229733467102,
      0.9962707757949829,
      0.9955361485481262,
      0.984063446521759,
      0.9525820016860962,
      0.9758647680282593,
      0.9868977069854736,
      0.9986972212791443,
      0.9994679689407349,
      0.9998997449874878,
      0.9999405741691589,
      0.999954879283905,
      0.9999510645866394,
      0.9998955130577087,
      0.9998726844787598,
      0.9997618794441223,
      0.9998177289962769,
      0.9998584389686584,
      0.9998081922531128,
      0.9998269081115723,
      0.9999236464500427,
      0.9998608827590942,
      0.9998370409011841,
      0.9996001124382019,
      0.9988985657691956,
      0.9932054877281189,
      0.9806317090988159,
      0.926222562789917,
      0.8488819003105164,
      0.8437803387641907,
      0.8588442802429199,
      0.7867902517318726,
      0.7869554758071899,
      0.8369935750961304,
      0.8220094442367554,
      0.9351990222930908,
      0.9773622751235962,
      0.9949747323989868,
      0.9992673993110657,
      0.9997760653495789,
      0.9998705387115479,
      0.9997712969779968,
      0.9997040629386902,
      0.9997902512550354,
      0.9998953938484192,
      0.9999253749847412,
      0.9998667240142822,
      0.9994904398918152,
      0.997796356678009,
      0.9866094589233398,
      0.945894718170166,
      0.9136152863502502,
      0.9128444194793701,
      0.8421797752380371,
      0.873284101486206,
      0.8028430938720703,
      0.8069853782653809,
      0.8904967904090881,
      0.9279213547706604,
      0.9548208713531494,
      0.9876239895820618,
      0.992181658744812,
      0.9987286925315857,
      0.9975244998931885,
      0.9991238713264465,
      0.997168779373169,
      0.9907057285308838,
      0.9918990135192871,
      0.9914653301239014,
      0.99749755859375,
      0.9971617460250854,
      0.9880402684211731,
      0.9860779643058777,
      0.9632927775382996,
      0.9709545969963074,
      0.9381164312362671,
      0.9669525027275085,
      0.9368822574615479,
      0.9680967330932617,
      0.9958162903785706,
      0.9956659078598022,
      0.9991720914840698,
      0.9987902641296387,
      0.9994584321975708,
      0.999840497970581,
      0.9996905326843262,
      0.9997679591178894,
      0.9996663331985474,
      0.9998507499694824,
      0.9998791217803955,
      0.9999421834945679,
      0.9999187588691711,
      0.9999380707740784,
      0.9998744130134583,
      0.9998830556869507,
      0.9997583031654358,
      0.9997458457946777,
      0.9998719692230225,
      0.9999180436134338,
      0.9999265074729919,
      0.9998558759689331,
      0.9997828602790833,
      0.9990187883377075,
      0.9991733431816101,
      0.9955267906188965,
      0.9938888549804688,
      0.9913426041603088,
      0.9682310819625854,
      0.9326058626174927,
      0.9231275916099548,
      0.912492573261261,
      0.8525124788284302,
      0.8718369007110596,
      0.911231517791748,
      0.8936532735824585,
      0.8996998071670532,
      0.949612557888031,
      0.9693561792373657,
      0.9910620450973511,
      0.9987448453903198,
      0.9997908473014832,
      0.9999423027038574,
      0.9999678730964661,
      0.9999677538871765,
      0.99994957447052,
      0.9999139308929443,
      0.999871551990509,
      0.9997835159301758,
      0.9997444748878479,
      0.9997087717056274,
      0.9997377991676331,
      0.9999161958694458,
      0.9999025464057922,
      0.9998525977134705,
      0.9992474317550659,
      0.991368293762207,
      0.9759898781776428,
      0.9458271265029907,
      0.9489860534667969,
      0.9809632301330566,
      0.9909254312515259,
      0.9971979856491089,
      0.9994713068008423,
      0.9999149441719055,
      0.9999252557754517,
      0.9999203681945801,
      0.999919593334198,
      0.9999356865882874,
      0.9999472498893738,
      0.9999366998672485,
      0.999939501285553,
      0.9998940229415894,
      0.9999160766601562,
      0.9999595284461975,
      0.9999777674674988,
      0.9999750256538391,
      0.9999790191650391,
      0.9999532699584961,
      0.9998781681060791,
      0.9996442794799805,
      0.998491108417511,
      0.992904782295227,
      0.9624032378196716,
      0.9270621538162231,
      0.8560494184494019,
      0.8308053016662598,
      0.9021313190460205,
      0.9543517827987671,
      0.9909904599189758,
      0.9984755516052246,
      0.9993887543678284,
      0.9997023344039917,
      0.9998974204063416,
      0.9999038577079773,
      0.9999176263809204,
      0.9999041557312012,
      0.9999609589576721,
      0.9999721646308899,
      0.9999686479568481,
      0.9999693632125854,
      0.9999613165855408,
      0.9999704957008362,
      0.9999104738235474
    ],
    [
      0.562085747718811,
      0.6203596591949463,
      0.6525002717971802,
      0.6842880249023438,
      0.6724226474761963,
      0.6646174788475037,
      0.6942439675331116,
      0.7180058360099792,
      0.6932583451271057,
      0.6774483919143677,
      0.7176547050476074,
      0.7404432892799377,
      0.7009817957878113,
      0.7030907869338989,
      0.7456037998199463,
      0.7395824193954468,
      0.6894943118095398,
      0.7219975590705872,
      0.7626166343688965,
      0.7226600050926208,
      0.6898632645606995,
      0.7339406609535217,
      0.7507215738296509,
      0.7046031951904297,
      0.6999676823616028,
      0.7562100887298584,
      0.7349482774734497,
      0.6848904490470886,
      0.7041082382202148,
      0.7443430423736572,
      0.6895858645439148,
      0.6244546175003052,
      0.6715308427810669,
      0.6848497986793518,
      0.5784153938293457,
      0.5408197641372681,
      0.5727880597114563,
      0.5641821026802063,
      0.5630308389663696,
      0.5556374788284302,
      0.5325571298599243,
      0.5612659454345703,
      0.5110882520675659,
      0.5819185972213745,
      0.6703901886940002,
      0.6299901008605957,
      0.6081100702285767,
      0.7001738548278809,
      0.7225691080093384,
      0.6744431853294373,
      0.6974117755889893,
      0.7595762610435486,
      0.7085373997688293,
      0.6798075437545776,
      0.736905574798584,
      0.7575464248657227,
      0.6944360136985779,
      0.69816654920578,
      0.7680097222328186,
      0.7316368818283081,
      0.6898390054702759,
      0.7293150424957275,
      0.7676229476928711,
      0.7032477855682373,
      0.697453498840332,
      0.7582929134368896,
      0.748330295085907,
      0.6832587122917175,
      0.7032349705696106,
      0.75797438621521,
      0.713302731513977,
      0.6766521334648132,
      0.7360114455223083,
      0.7286955118179321,
      0.6599835753440857,
      0.9996864199638367,
      0.9998894929885864,
      0.9999025464057922,
      0.9999557137489319,
      0.999941349029541,
      0.9998968243598938,
      0.9996327757835388,
      0.9991322159767151,
      0.9981945753097534,
      0.978642463684082,
      0.9723913669586182,
      0.9966030716896057,
      0.9961628317832947,
      0.9867011308670044,
      0.9543156623840332,
      0.9779037237167358,
      0.9878813624382019,
      0.9988407492637634,
      0.9995266199111938,
      0.9999145865440369,
      0.9999507069587708,
      0.9999610185623169,
      0.9999576210975647,
      0.999910831451416,
      0.9998837113380432,
      0.9997678995132446,
      0.9998195171356201,
      0.9998629093170166,
      0.9998147487640381,
      0.9998394250869751,
      0.9999349117279053,
      0.9998906850814819,
      0.999885082244873,
      0.9997568726539612,
      0.9993734955787659,
      0.9956579208374023,
      0.9859734773635864,
      0.9352977275848389,
      0.8566234111785889,
      0.8504346013069153,
      0.8653388023376465,
      0.794559121131897,
      0.793895423412323,
      0.8423347473144531,
      0.8293371200561523,
      0.941764771938324,
      0.981233537197113,
      0.9965885281562805,
      0.9994663596153259,
      0.9998183846473694,
      0.999889612197876,
      0.99979168176651,
      0.9997150301933289,
      0.9997968077659607,
      0.9999065399169922,
      0.9999390840530396,
      0.9998903870582581,
      0.9995871186256409,
      0.9979717135429382,
      0.9875686168670654,
      0.9472377300262451,
      0.9159427881240845,
      0.9173770546913147,
      0.8487847447395325,
      0.8783831596374512,
      0.8107006549835205,
      0.8137054443359375,
      0.8971555829048157,
      0.9341394901275635,
      0.9641762971878052,
      0.9919837117195129,
      0.9948551654815674,
      0.9993073344230652,
      0.9986876845359802,
      0.9994831681251526,
      0.9982633590698242,
      0.993783712387085,
      0.9946635365486145,
      0.9947492480278015,
      0.9988084435462952,
      0.9987192749977112,
      0.993257462978363,
      0.9909337759017944,
      0.9707629084587097,
      0.9770610332489014,
      0.9434397220611572,
      0.9695766568183899,
      0.9371720552444458,
      0.9701264500617981,
      0.9962507486343384,
      0.9959415197372437,
      0.9992192387580872,
      0.9988252520561218,
      0.999480664730072,
      0.9998545050621033,
      0.9997240304946899,
      0.9997912645339966,
      0.9997037649154663,
      0.9998667240142822,
      0.999894380569458,
      0.9999468326568604,
      0.9999242424964905,
      0.9999414086341858,
      0.9998791217803955,
      0.9998862743377686,
      0.9997725486755371,
      0.9997601509094238,
      0.9998783469200134,
      0.9999223947525024,
      0.9999314546585083,
      0.9998775124549866,
      0.999809741973877,
      0.9991958737373352,
      0.9992997646331787,
      0.9959506988525391,
      0.9940832257270813,
      0.9917633533477783,
      0.9674830436706543,
      0.9316477179527283,
      0.9240989089012146,
      0.9147213101387024,
      0.8575623035430908,
      0.8760520815849304,
      0.913706362247467,
      0.8961294889450073,
      0.9002026319503784,
      0.9505807161331177,
      0.9694091081619263,
      0.9913564920425415,
      0.998846173286438,
      0.9998081922531128,
      0.9999463558197021,
      0.9999699592590332,
      0.999969482421875,
      0.9999513626098633,
      0.9999158978462219,
      0.9998728036880493,
      0.9997867345809937,
      0.9997516870498657,
      0.9997185468673706,
      0.9997469782829285,
      0.9999215006828308,
      0.9999070763587952,
      0.9998646974563599,
      0.9993000626564026,
      0.9915342926979065,
      0.9752750396728516,
      0.9455933570861816,
      0.9488179087638855,
      0.9815521240234375,
      0.9910889863967896,
      0.9974977374076843,
      0.9995341897010803,
      0.9999209642410278,
      0.9999284148216248,
      0.9999229311943054,
      0.9999217987060547,
      0.999937117099762,
      0.9999483823776245,
      0.9999383091926575,
      0.9999402165412903,
      0.9998958706855774,
      0.9999174475669861,
      0.9999604225158691,
      0.999977707862854,
      0.9999760389328003,
      0.9999802708625793,
      0.9999573230743408,
      0.9998906850814819,
      0.9996843338012695,
      0.9986105561256409,
      0.9933270215988159,
      0.9634906649589539,
      0.9279314279556274,
      0.8576592803001404,
      0.8353753089904785,
      0.9035317897796631,
      0.9563260078430176,
      0.9918227195739746,
      0.9986967444419861,
      0.9994564056396484,
      0.9997330904006958,
      0.9999041557312012,
      0.9999117851257324,
      0.9999244213104248,
      0.9999126195907593,
      0.9999639987945557,
      0.9999743103981018,
      0.9999708533287048,
      0.9999706149101257,
      0.9999629259109497,
      0.9999715685844421,
      0.9999136328697205
    ],
    [
      0.5820356607437134,
      0.6415877938270569,
      0.6722343564033508,
      0.7070564031600952,
      0.6938138008117676,
      0.6831386089324951,
      0.7073778510093689,
      0.7304437160491943,
      0.7065881490707397,
      0.6895530819892883,
      0.7283356189727783,
      0.7521079778671265,
      0.7130900025367737,
      0.7111114263534546,
      0.7526418566703796,
      0.7517398595809937,
      0.6999722719192505,
      0.7308961153030396,
      0.7715609073638916,
      0.736528754234314,
      0.7005068063735962,
      0.7441213726997375,
      0.7643895149230957,
      0.7180172204971313,
      0.7104666233062744,
      0.7667862772941589,
      0.7506649494171143,
      0.7010785341262817,
      0.7191736102104187,
      0.7593727111816406,
      0.7143030166625977,
      0.6584081053733826,
      0.6977668404579163,
      0.7180090546607971,
      0.6343121528625488,
      0.5986624956130981,
      0.6450479626655579,
      0.633237898349762,
      0.6302606463432312,
      0.5995147228240967,
      0.5718101263046265,
      0.5966857671737671,
      0.5616358518600464,
      0.6337376236915588,
      0.7135355472564697,
      0.6788535714149475,
      0.640190601348877,
      0.7258082628250122,
      0.7484573721885681,
      0.6965680122375488,
      0.7154216170310974,
      0.7782077789306641,
      0.7262959480285645,
      0.6946018934249878,
      0.7487810850143433,
      0.7740812301635742,
      0.7079290151596069,
      0.7092663645744324,
      0.7779825925827026,
      0.7438919544219971,
      0.7010496258735657,
      0.7383606433868408,
      0.7783152461051941,
      0.7137255668640137,
      0.7074941396713257,
      0.7662917375564575,
      0.7546103000640869,
      0.6934695243835449,
      0.711254894733429,
      0.7661945223808289,
      0.721247673034668,
      0.6852726936340332,
      0.7424635887145996,
      0.7405377626419067,
      0.6743693947792053,
      0.9997366666793823,
      0.9999171495437622,
      0.9999250769615173,
      0.9999667406082153,
      0.9999512434005737,
      0.9999172687530518,
      0.9996799826622009,
      0.9991966485977173,
      0.9983241558074951,
      0.9791955947875977,
      0.9735662341117859,
      0.9968528151512146,
      0.9966040253639221,
      0.9883296489715576,
      0.955676794052124,
      0.9799140095710754,
      0.9888491034507751,
      0.9989417791366577,
      0.9995706677436829,
      0.999924898147583,
      0.9999597668647766,
      0.9999641180038452,
      0.9999608993530273,
      0.9999217987060547,
      0.9998876452445984,
      0.9997735023498535,
      0.9998216032981873,
      0.9998608231544495,
      0.999818742275238,
      0.9998482465744019,
      0.9999446272850037,
      0.9999201893806458,
      0.99992835521698,
      0.9998698234558105,
      0.9997218251228333,
      0.9981299638748169,
      0.9914567470550537,
      0.946334958076477,
      0.8665862083435059,
      0.8565731644630432,
      0.871705174446106,
      0.8020254373550415,
      0.8012791872024536,
      0.8481669425964355,
      0.8391104936599731,
      0.9501363039016724,
      0.9848276972770691,
      0.9979315996170044,
      0.9996344447135925,
      0.9998501539230347,
      0.9999004602432251,
      0.9998020529747009,
      0.9997170567512512,
      0.9997962117195129,
      0.9999117851257324,
      0.9999489188194275,
      0.9999089241027832,
      0.9996618628501892,
      0.998159646987915,
      0.9883311986923218,
      0.947945237159729,
      0.9189685583114624,
      0.9209446907043457,
      0.8532296419143677,
      0.8819066882133484,
      0.8155821561813354,
      0.820353090763092,
      0.905074417591095,
      0.9412722587585449,
      0.9754704236984253,
      0.9960043430328369,
      0.9982202649116516,
      0.9997774958610535,
      0.9997124671936035,
      0.99980229139328,
      0.9992653727531433,
      0.997768223285675,
      0.9983425736427307,
      0.9985635876655579,
      0.9996390342712402,
      0.9996622204780579,
      0.998691976070404,
      0.9961777925491333,
      0.9798487424850464,
      0.9822254776954651,
      0.9490722417831421,
      0.9711277484893799,
      0.9377219676971436,
      0.9713135957717896,
      0.996519923210144,
      0.9960516691207886,
      0.9992493391036987,
      0.9988560080528259,
      0.9994950890541077,
      0.9998634457588196,
      0.99974125623703,
      0.9997982382774353,
      0.9997212886810303,
      0.9998748302459717,
      0.9999020099639893,
      0.9999491572380066,
      0.9999266862869263,
      0.9999427795410156,
      0.9998807311058044,
      0.9998868703842163,
      0.9997771978378296,
      0.9997658729553223,
      0.9998811483383179,
      0.9999243021011353,
      0.9999334812164307,
      0.9998880624771118,
      0.9998239278793335,
      0.9992875456809998,
      0.9993618726730347,
      0.9962103962898254,
      0.9941603541374207,
      0.9917495250701904,
      0.9669165015220642,
      0.9317833185195923,
      0.924627423286438,
      0.9165671467781067,
      0.8603320121765137,
      0.8798229098320007,
      0.9157755374908447,
      0.8988790512084961,
      0.9014575481414795,
      0.9522312879562378,
      0.9699660539627075,
      0.9918019771575928,
      0.9989661574363708,
      0.9998279809951782,
      0.9999499320983887,
      0.9999715089797974,
      0.999970555305481,
      0.9999521374702454,
      0.9999171495437622,
      0.9998729825019836,
      0.9997886419296265,
      0.9997560977935791,
      0.9997234344482422,
      0.9997527003288269,
      0.9999252557754517,
      0.9999105334281921,
      0.9998753070831299,
      0.9993528723716736,
      0.9919750094413757,
      0.9754294753074646,
      0.9461849927902222,
      0.9485934972763062,
      0.9819076061248779,
      0.9911496043205261,
      0.9974775910377502,
      0.9995380640029907,
      0.9999236464500427,
      0.9999303221702576,
      0.9999248385429382,
      0.9999238848686218,
      0.9999387860298157,
      0.9999497532844543,
      0.9999396800994873,
      0.9999412894248962,
      0.9998980760574341,
      0.9999188780784607,
      0.9999615550041199,
      0.9999788999557495,
      0.9999768733978271,
      0.999981164932251,
      0.9999603033065796,
      0.9999003410339355,
      0.9997184872627258,
      0.9987217783927917,
      0.9936181902885437,
      0.9645176529884338,
      0.9287835359573364,
      0.860823392868042,
      0.8380261659622192,
      0.9051831960678101,
      0.9575428366661072,
      0.9922793507575989,
      0.9988101720809937,
      0.9995074272155762,
      0.9997561573982239,
      0.9999088048934937,
      0.9999132752418518,
      0.9999287128448486,
      0.9999147057533264,
      0.9999657273292542,
      0.9999755024909973,
      0.9999723434448242,
      0.9999716281890869,
      0.9999644160270691,
      0.999972403049469,
      0.9999155402183533
    ],
    [
      0.6058757901191711,
      0.6635668873786926,
      0.6892335414886475,
      0.7239586710929871,
      0.7102048993110657,
      0.7017784118652344,
      0.7203454971313477,
      0.7420872449874878,
      0.7211666703224182,
      0.7037376165390015,
      0.7376391887664795,
      0.7617282867431641,
      0.7251034379005432,
      0.7210230827331543,
      0.7596752643585205,
      0.7640283703804016,
      0.7114979028701782,
      0.740910530090332,
      0.7816376686096191,
      0.7517231702804565,
      0.7129626274108887,
      0.7566501498222351,
      0.7794126272201538,
      0.7351436018943787,
      0.7265523076057434,
      0.7814089059829712,
      0.7683866620063782,
      0.7195257544517517,
      0.7363930344581604,
      0.7756975293159485,
      0.7341263294219971,
      0.6884052753448486,
      0.7232441902160645,
      0.7478102445602417,
      0.6818767786026001,
      0.6577420234680176,
      0.6930736303329468,
      0.6852747201919556,
      0.6628541350364685,
      0.6256377696990967,
      0.6164722442626953,
      0.6391028165817261,
      0.6278860569000244,
      0.6776857376098633,
      0.7423363924026489,
      0.7113936543464661,
      0.6753520965576172,
      0.7484612464904785,
      0.7724689245223999,
      0.7164070010185242,
      0.7342308163642883,
      0.7950690984725952,
      0.7444215416908264,
      0.7118465304374695,
      0.7611535787582397,
      0.7891583442687988,
      0.7225717306137085,
      0.7231848239898682,
      0.7907789945602417,
      0.7608134746551514,
      0.7140036821365356,
      0.7505933046340942,
      0.7894611358642578,
      0.7245002388954163,
      0.7172549962997437,
      0.7750658988952637,
      0.764066219329834,
      0.704299807548523,
      0.7203186750411987,
      0.776208758354187,
      0.7308818101882935,
      0.6940346956253052,
      0.7513078451156616,
      0.7557283043861389,
      0.6901284456253052,
      0.9997423887252808,
      0.9999229311943054,
      0.9999308586120605,
      0.9999702572822571,
      0.9999552369117737,
      0.9999274015426636,
      0.9997177124023438,
      0.9992769956588745,
      0.9984711408615112,
      0.9801190495491028,
      0.9750795364379883,
      0.9971385598182678,
      0.9970470666885376,
      0.9897727370262146,
      0.957852303981781,
      0.9810330867767334,
      0.9900240302085876,
      0.9990552663803101,
      0.999607503414154,
      0.9999303221702576,
      0.9999634027481079,
      0.9999645948410034,
      0.9999613761901855,
      0.9999292492866516,
      0.9998895525932312,
      0.9997738599777222,
      0.9998205304145813,
      0.9998593926429749,
      0.9998193383216858,
      0.999849259853363,
      0.9999462366104126,
      0.9999260902404785,
      0.9999375939369202,
      0.9998975396156311,
      0.9998126029968262,
      0.9988728761672974,
      0.994020402431488,
      0.9529784917831421,
      0.8747406005859375,
      0.8631085157394409,
      0.8771625757217407,
      0.8086512088775635,
      0.8084837198257446,
      0.8534852862358093,
      0.8469164967536926,
      0.955057680606842,
      0.9870107769966125,
      0.9985581040382385,
      0.9996970295906067,
      0.9998642802238464,
      0.9999058842658997,
      0.9998098611831665,
      0.9997205138206482,
      0.9997956156730652,
      0.9999141693115234,
      0.9999529123306274,
      0.9999186396598816,
      0.999711275100708,
      0.9984021186828613,
      0.989589512348175,
      0.9501824975013733,
      0.9220966696739197,
      0.9248324036598206,
      0.8578295707702637,
      0.8855509757995605,
      0.8211193084716797,
      0.826174259185791,
      0.9108850955963135,
      0.9433197379112244,
      0.9805806279182434,
      0.9973138570785522,
      0.9991901516914368,
      0.9998698830604553,
      0.9998520612716675,
      0.9998660683631897,
      0.9995109438896179,
      0.9989414811134338,
      0.9993350505828857,
      0.9994227886199951,
      0.9997881650924683,
      0.9997922778129578,
      0.9993970394134521,
      0.9976858496665955,
      0.9842156767845154,
      0.9851176738739014,
      0.9527723789215088,
      0.9732042551040649,
      0.9389607310295105,
      0.9728641510009766,
      0.9969770908355713,
      0.9962786436080933,
      0.9993008375167847,
      0.9989028573036194,
      0.9995186924934387,
      0.9998739361763,
      0.9997634887695312,
      0.9998134970664978,
      0.9997448921203613,
      0.9998846650123596,
      0.9999107718467712,
      0.9999518394470215,
      0.9999293684959412,
      0.9999440312385559,
      0.999882161617279,
      0.9998874068260193,
      0.999782919883728,
      0.9997720718383789,
      0.9998838901519775,
      0.9999260902404785,
      0.9999359846115112,
      0.9998966455459595,
      0.9998409748077393,
      0.9994004964828491,
      0.9994600415229797,
      0.9966200590133667,
      0.9945197105407715,
      0.9922947287559509,
      0.9674651026725769,
      0.9336993098258972,
      0.926844596862793,
      0.921116828918457,
      0.8673300743103027,
      0.8854051828384399,
      0.9186132550239563,
      0.9023895263671875,
      0.9042168259620667,
      0.9543395638465881,
      0.97157222032547,
      0.9924758076667786,
      0.9991072416305542,
      0.9998469948768616,
      0.9999538064002991,
      0.9999728202819824,
      0.9999715089797974,
      0.9999531507492065,
      0.99991774559021,
      0.9998732209205627,
      0.999789834022522,
      0.999758780002594,
      0.9997260570526123,
      0.9997579455375671,
      0.9999285340309143,
      0.99991375207901,
      0.9998845458030701,
      0.9993897676467896,
      0.992597222328186,
      0.9772148132324219,
      0.9481525421142578,
      0.9494509100914001,
      0.9827755689620972,
      0.9913739562034607,
      0.9975683093070984,
      0.9995632767677307,
      0.9999269247055054,
      0.9999318718910217,
      0.999925971031189,
      0.9999250173568726,
      0.9999399781227112,
      0.9999504685401917,
      0.9999406337738037,
      0.9999416470527649,
      0.9998986721038818,
      0.9999196529388428,
      0.9999622106552124,
      0.9999793767929077,
      0.9999772310256958,
      0.9999819397926331,
      0.9999628663063049,
      0.9999101758003235,
      0.9997596740722656,
      0.998835027217865,
      0.9941655397415161,
      0.9666222333908081,
      0.9307651519775391,
      0.8646979331970215,
      0.8391869068145752,
      0.9080851674079895,
      0.9594017267227173,
      0.9930101633071899,
      0.9989479184150696,
      0.999564528465271,
      0.9997833371162415,
      0.9999147057533264,
      0.9999203681945801,
      0.9999329447746277,
      0.9999167919158936,
      0.9999669790267944,
      0.9999765753746033,
      0.9999735951423645,
      0.9999724626541138,
      0.999965488910675,
      0.9999728202819824,
      0.9999167323112488
    ],
    [
      0.6331603527069092,
      0.6830202341079712,
      0.7035815119743347,
      0.7371488809585571,
      0.7253859639167786,
      0.7198364734649658,
      0.7328919768333435,
      0.7536402344703674,
      0.7361708283424377,
      0.718400239944458,
      0.7470055818557739,
      0.773552656173706,
      0.7394198179244995,
      0.7317270636558533,
      0.7697849869728088,
      0.7772132754325867,
      0.7243577241897583,
      0.7513890266418457,
      0.7917344570159912,
      0.7653992176055908,
      0.7266099452972412,
      0.7686519622802734,
      0.7911451458930969,
      0.7491656541824341,
      0.741569459438324,
      0.7942271828651428,
      0.7820174694061279,
      0.7350975275039673,
      0.7550971508026123,
      0.7938602566719055,
      0.7526229619979858,
      0.7178590297698975,
      0.7512798309326172,
      0.7734613418579102,
      0.7210679054260254,
      0.7120305299758911,
      0.7325313091278076,
      0.7278757095336914,
      0.6880315542221069,
      0.6557326316833496,
      0.6801270246505737,
      0.6912659406661987,
      0.6925423741340637,
      0.7214519381523132,
      0.7688969373703003,
      0.7400648593902588,
      0.7097477316856384,
      0.7658056020736694,
      0.7930084466934204,
      0.7343899607658386,
      0.7504359483718872,
      0.8072076439857483,
      0.7601377367973328,
      0.7261772155761719,
      0.7730530500411987,
      0.8006014227867126,
      0.7342907190322876,
      0.7363896369934082,
      0.8011757135391235,
      0.7710524797439575,
      0.7250359058380127,
      0.7609173655509949,
      0.7986533641815186,
      0.734046220779419,
      0.7256954908370972,
      0.7831369638442993,
      0.7730241417884827,
      0.7129432559013367,
      0.72871333360672,
      0.7858649492263794,
      0.7399032711982727,
      0.700928807258606,
      0.7587215900421143,
      0.7680661082267761,
      0.7004414200782776,
      0.9997463822364807,
      0.9999263286590576,
      0.9999348521232605,
      0.9999725818634033,
      0.9999582767486572,
      0.9999358654022217,
      0.9997533559799194,
      0.9993604421615601,
      0.9986140131950378,
      0.981053352355957,
      0.976410984992981,
      0.9974058866500854,
      0.9974479675292969,
      0.9910324811935425,
      0.9601430892944336,
      0.9829171895980835,
      0.9910036325454712,
      0.9991652369499207,
      0.9996511936187744,
      0.9999370574951172,
      0.9999668002128601,
      0.9999657869338989,
      0.9999621510505676,
      0.9999313950538635,
      0.9998914003372192,
      0.9997748136520386,
      0.9998201727867126,
      0.9998623132705688,
      0.9998218417167664,
      0.9998502135276794,
      0.9999479055404663,
      0.9999300241470337,
      0.9999435544013977,
      0.9999150633811951,
      0.9998615384101868,
      0.9992374181747437,
      0.9956142902374268,
      0.9574902057647705,
      0.8817212581634521,
      0.8697726130485535,
      0.8827283978462219,
      0.8171225190162659,
      0.817333996295929,
      0.8608953356742859,
      0.8558167219161987,
      0.9611365795135498,
      0.9901906847953796,
      0.9989655613899231,
      0.9997591376304626,
      0.9998793601989746,
      0.9999111294746399,
      0.9998152852058411,
      0.9997223615646362,
      0.9997962117195129,
      0.9999165534973145,
      0.9999565482139587,
      0.9999277591705322,
      0.9997640252113342,
      0.9986554384231567,
      0.9907069802284241,
      0.9536862373352051,
      0.9265704154968262,
      0.9291427135467529,
      0.8638965487480164,
      0.8898024559020996,
      0.825541079044342,
      0.8321977853775024,
      0.9153354167938232,
      0.9466856718063354,
      0.98331618309021,
      0.9979163408279419,
      0.9994811415672302,
      0.9999050498008728,
      0.9999016523361206,
      0.9998956322669983,
      0.9996272921562195,
      0.9993864297866821,
      0.9995825290679932,
      0.9996444582939148,
      0.9998384118080139,
      0.9998346567153931,
      0.9995596408843994,
      0.99823397397995,
      0.987513542175293,
      0.9872688055038452,
      0.9558073878288269,
      0.9752880930900574,
      0.9409058690071106,
      0.9747437238693237,
      0.9973606467247009,
      0.9965694546699524,
      0.9993512630462646,
      0.998943030834198,
      0.9995434284210205,
      0.9998810887336731,
      0.9997859001159668,
      0.9998296499252319,
      0.9997665286064148,
      0.9998934268951416,
      0.9999186992645264,
      0.9999544024467468,
      0.9999316930770874,
      0.999942421913147,
      0.9998831152915955,
      0.9998874068260193,
      0.9997854828834534,
      0.9997759461402893,
      0.9998859167098999,
      0.9999275207519531,
      0.9999374747276306,
      0.999902606010437,
      0.9998549818992615,
      0.9994977116584778,
      0.9995401501655579,
      0.9970333576202393,
      0.9949702620506287,
      0.9931405782699585,
      0.9688576459884644,
      0.9362186193466187,
      0.9293882846832275,
      0.9233343601226807,
      0.8735871911048889,
      0.8914424777030945,
      0.9219310283660889,
      0.9064123034477234,
      0.9071657061576843,
      0.9563568830490112,
      0.9727686047554016,
      0.9928779602050781,
      0.9991819262504578,
      0.9998500347137451,
      0.9999555945396423,
      0.9999737739562988,
      0.9999720454216003,
      0.99995356798172,
      0.9999184608459473,
      0.999872624874115,
      0.9997897744178772,
      0.9997593760490417,
      0.9997265338897705,
      0.9997595548629761,
      0.9999309182167053,
      0.9999157190322876,
      0.9998912215232849,
      0.9994281530380249,
      0.9931158423423767,
      0.9784402251243591,
      0.9489195942878723,
      0.9498453736305237,
      0.9831045866012573,
      0.9913383722305298,
      0.9975424408912659,
      0.9995641708374023,
      0.9999291896820068,
      0.9999333024024963,
      0.9999271631240845,
      0.9999263882637024,
      0.9999411106109619,
      0.9999513626098633,
      0.9999417662620544,
      0.9999423027038574,
      0.9999000430107117,
      0.9999204277992249,
      0.999962568283081,
      0.9999790787696838,
      0.9999776482582092,
      0.9999825358390808,
      0.9999644756317139,
      0.9999162554740906,
      0.9997788071632385,
      0.9988746643066406,
      0.9945181608200073,
      0.9680413603782654,
      0.9320592284202576,
      0.86774742603302,
      0.842792809009552,
      0.9106864333152771,
      0.961452305316925,
      0.9937049746513367,
      0.9990689158439636,
      0.999605655670166,
      0.99980229139328,
      0.9999172687530518,
      0.9999231696128845,
      0.9999355673789978,
      0.9999164342880249,
      0.9999682307243347,
      0.9999775290489197,
      0.9999744296073914,
      0.9999731183052063,
      0.9999663829803467,
      0.9999733567237854,
      0.9999178051948547
    ],
    [
      0.654043436050415,
      0.6969043016433716,
      0.7146144509315491,
      0.7453091740608215,
      0.7372400760650635,
      0.7343877553939819,
      0.7445144653320312,
      0.7644191980361938,
      0.7496961355209351,
      0.7317541241645813,
      0.7554008960723877,
      0.7836917638778687,
      0.7516880035400391,
      0.7422277331352234,
      0.7794396877288818,
      0.7882954478263855,
      0.7360661029815674,
      0.7607395648956299,
      0.8007693886756897,
      0.7771944403648376,
      0.7388328313827515,
      0.779843270778656,
      0.8006091117858887,
      0.7614787220954895,
      0.7547060251235962,
      0.8050000667572021,
      0.7921505570411682,
      0.7497469186782837,
      0.7720779180526733,
      0.8084679841995239,
      0.7666329145431519,
      0.7414799332618713,
      0.7763789296150208,
      0.7937347292900085,
      0.7501166462898254,
      0.7499685883522034,
      0.7625793218612671,
      0.7633025646209717,
      0.7042751908302307,
      0.6882699131965637,
      0.7232691645622253,
      0.7259352207183838,
      0.7256767749786377,
      0.7469366788864136,
      0.7895753979682922,
      0.7632288336753845,
      0.7346009016036987,
      0.7778580784797668,
      0.8083564043045044,
      0.7500237822532654,
      0.7628815770149231,
      0.815520703792572,
      0.7725229859352112,
      0.7386941909790039,
      0.7844884395599365,
      0.8099316358566284,
      0.7455668449401855,
      0.7486375570297241,
      0.8098596334457397,
      0.7797951102256775,
      0.736175537109375,
      0.7696183323860168,
      0.805914044380188,
      0.7419682741165161,
      0.7326441407203674,
      0.7891929149627686,
      0.7798751592636108,
      0.7197104692459106,
      0.7363530397415161,
      0.7923942804336548,
      0.7451160550117493,
      0.7069868445396423,
      0.7657949328422546,
      0.7776020169258118,
      0.7067960500717163,
      0.9997515678405762,
      0.999929666519165,
      0.9999383687973022,
      0.9999749064445496,
      0.9999628067016602,
      0.999942421913147,
      0.999777615070343,
      0.9994372129440308,
      0.9987348914146423,
      0.9817692041397095,
      0.9774878025054932,
      0.9976301193237305,
      0.9977406859397888,
      0.9918994903564453,
      0.9617959260940552,
      0.9840939044952393,
      0.9917244911193848,
      0.9992533326148987,
      0.9996908903121948,
      0.9999424815177917,
      0.9999695420265198,
      0.9999668002128601,
      0.9999627470970154,
      0.9999330043792725,
      0.9998924136161804,
      0.9997753500938416,
      0.9998195171356201,
      0.9998615980148315,
      0.9998223781585693,
      0.9998504519462585,
      0.9999485611915588,
      0.9999322295188904,
      0.9999470114707947,
      0.9999244809150696,
      0.999889612197876,
      0.9994689226150513,
      0.9968360662460327,
      0.9624875783920288,
      0.8899886608123779,
      0.8757951259613037,
      0.8885471820831299,
      0.825141191482544,
      0.8254570364952087,
      0.8680909872055054,
      0.8647381067276001,
      0.9662455916404724,
      0.9922760725021362,
      0.9991977214813232,
      0.9997958540916443,
      0.9998884201049805,
      0.9999144077301025,
      0.9998204112052917,
      0.9997246861457825,
      0.9997966289520264,
      0.9999185800552368,
      0.9999592900276184,
      0.9999349117279053,
      0.9998037815093994,
      0.9988499879837036,
      0.9915842413902283,
      0.9566035270690918,
      0.9305826425552368,
      0.9331754446029663,
      0.8705731630325317,
      0.894392192363739,
      0.8323847651481628,
      0.8387762904167175,
      0.9198740720748901,
      0.9501127600669861,
      0.986316978931427,
      0.9984015226364136,
      0.9996563196182251,
      0.9999261498451233,
      0.9999271631240845,
      0.9999127388000488,
      0.9996861219406128,
      0.9995856285095215,
      0.9996957182884216,
      0.9997488260269165,
      0.9998705387115479,
      0.9998655915260315,
      0.9996832013130188,
      0.9987267851829529,
      0.9902132153511047,
      0.9892063140869141,
      0.9585467576980591,
      0.9770625233650208,
      0.9426536560058594,
      0.976617693901062,
      0.9976469874382019,
      0.9967948198318481,
      0.999392032623291,
      0.9989535212516785,
      0.9995896220207214,
      0.9998879432678223,
      0.9998129606246948,
      0.9998446702957153,
      0.9997860789299011,
      0.9999011754989624,
      0.9999244809150696,
      0.9999560117721558,
      0.9999332427978516,
      0.9999433159828186,
      0.9998835921287537,
      0.9998876452445984,
      0.9997878074645996,
      0.9997783303260803,
      0.9998869299888611,
      0.9999280571937561,
      0.9999366998672485,
      0.9998906850814819,
      0.999866247177124,
      0.999579131603241,
      0.9996176362037659,
      0.997291624546051,
      0.9954187870025635,
      0.9939303994178772,
      0.9698513150215149,
      0.9375492334365845,
      0.9314517378807068,
      0.9267256259918213,
      0.8786108493804932,
      0.8973151445388794,
      0.9253383278846741,
      0.9096155166625977,
      0.9095647931098938,
      0.957373857498169,
      0.9731584191322327,
      0.9932048916816711,
      0.9992687106132507,
      0.9998614192008972,
      0.9999583959579468,
      0.9999744892120361,
      0.9999725818634033,
      0.9999538064002991,
      0.999918520450592,
      0.9998717308044434,
      0.9997895956039429,
      0.999761164188385,
      0.9997277855873108,
      0.9997636675834656,
      0.9999332427978516,
      0.999918520450592,
      0.9999004006385803,
      0.99950110912323,
      0.9936667084693909,
      0.9793336391448975,
      0.9489140510559082,
      0.9506655931472778,
      0.9831861853599548,
      0.9918326735496521,
      0.9976308345794678,
      0.999589741230011,
      0.9999313950538635,
      0.9999344348907471,
      0.9999276995658875,
      0.9999266862869263,
      0.9999414682388306,
      0.9999516606330872,
      0.9999420046806335,
      0.9999423027038574,
      0.9999000430107117,
      0.9999204277992249,
      0.9999627470970154,
      0.9999793767929077,
      0.999977707862854,
      0.9999826550483704,
      0.9999658465385437,
      0.9999222755432129,
      0.99979567527771,
      0.9988459348678589,
      0.9946944713592529,
      0.9690688252449036,
      0.9308955669403076,
      0.8701014518737793,
      0.8456891775131226,
      0.9126508831977844,
      0.9627969861030579,
      0.9942998290061951,
      0.9991665482521057,
      0.9996384978294373,
      0.9998186230659485,
      0.9999197125434875,
      0.9999254941940308,
      0.9999380707740784,
      0.9999170899391174,
      0.9999687075614929,
      0.9999781847000122,
      0.9999750852584839,
      0.9999735951423645,
      0.999967098236084,
      0.9999735951423645,
      0.9999186992645264
    ],
    [
      0.6658985614776611,
      0.7049198746681213,
      0.7218191027641296,
      0.751366376876831,
      0.7455612421035767,
      0.7431339621543884,
      0.7522220015525818,
      0.7724744081497192,
      0.7580826282501221,
      0.7410198450088501,
      0.7624748349189758,
      0.7904201745986938,
      0.7598282694816589,
      0.7491246461868286,
      0.7874317169189453,
      0.7963316440582275,
      0.7456158399581909,
      0.7672990560531616,
      0.8075237274169922,
      0.784998893737793,
      0.7474549412727356,
      0.7870944142341614,
      0.8077207803726196,
      0.7690784931182861,
      0.7639327645301819,
      0.8124282956123352,
      0.7989951968193054,
      0.7617472410202026,
      0.7842009663581848,
      0.8197313547134399,
      0.7780722379684448,
      0.7581609487533569,
      0.7931681871414185,
      0.8098412156105042,
      0.7683510184288025,
      0.7721645832061768,
      0.7840238809585571,
      0.785431981086731,
      0.7164019346237183,
      0.7126237154006958,
      0.7605798244476318,
      0.7612794041633606,
      0.7494484782218933,
      0.7679280638694763,
      0.8093980550765991,
      0.7809697985649109,
      0.7507649660110474,
      0.7898497581481934,
      0.8209899067878723,
      0.7626231908798218,
      0.773176908493042,
      0.8224145174026489,
      0.7833038568496704,
      0.7476937770843506,
      0.7926123738288879,
      0.8168089389801025,
      0.7525242567062378,
      0.7571643590927124,
      0.8156213760375977,
      0.7871105074882507,
      0.7422353625297546,
      0.7758036851882935,
      0.8118331432342529,
      0.7488664984703064,
      0.7377156019210815,
      0.7931952476501465,
      0.7854500412940979,
      0.7267043590545654,
      0.7427467703819275,
      0.7975339889526367,
      0.7511330842971802,
      0.713593602180481,
      0.7711489200592041,
      0.7828077077865601,
      0.706073522567749,
      0.9997572898864746,
      0.9999321103096008,
      0.9999410510063171,
      0.999976396560669,
      0.9999651908874512,
      0.9999479651451111,
      0.9998061060905457,
      0.9994852542877197,
      0.9988000392913818,
      0.9825181365013123,
      0.9783014059066772,
      0.9978132247924805,
      0.9980469346046448,
      0.9932589530944824,
      0.9638175964355469,
      0.985228419303894,
      0.9923704266548157,
      0.9993528127670288,
      0.9997199773788452,
      0.9999470710754395,
      0.9999718070030212,
      0.9999682307243347,
      0.9999639987945557,
      0.9999312162399292,
      0.999895453453064,
      0.9997758269309998,
      0.9998194575309753,
      0.999862015247345,
      0.9998235106468201,
      0.9998505115509033,
      0.9999493360519409,
      0.9999332427978516,
      0.9999486804008484,
      0.9999294877052307,
      0.9999035000801086,
      0.999571681022644,
      0.997416079044342,
      0.9651758670806885,
      0.8943268060684204,
      0.879562258720398,
      0.891975998878479,
      0.8295050859451294,
      0.8310946226119995,
      0.8740686178207397,
      0.8712847828865051,
      0.9697427749633789,
      0.9937421679496765,
      0.9993253350257874,
      0.9998180866241455,
      0.9998942613601685,
      0.9999164342880249,
      0.9998229146003723,
      0.9997263550758362,
      0.9997989535331726,
      0.9999210238456726,
      0.9999611973762512,
      0.9999397993087769,
      0.9998288750648499,
      0.9990007281303406,
      0.9925881028175354,
      0.9595146179199219,
      0.9336796998977661,
      0.93595290184021,
      0.8743461966514587,
      0.897041916847229,
      0.8360414505004883,
      0.8423994779586792,
      0.9222916960716248,
      0.9520877003669739,
      0.9874916672706604,
      0.9986220598220825,
      0.999725878238678,
      0.9999358654022217,
      0.9999375343322754,
      0.9999203681945801,
      0.9997103214263916,
      0.9996569752693176,
      0.9997366666793823,
      0.9997921586036682,
      0.9998849034309387,
      0.9998798966407776,
      0.9997315406799316,
      0.9989187717437744,
      0.991331934928894,
      0.9904202222824097,
      0.9598928689956665,
      0.9782976508140564,
      0.9440334439277649,
      0.9782423973083496,
      0.9978827834129333,
      0.9970027208328247,
      0.9994232058525085,
      0.9989582300186157,
      0.9996080994606018,
      0.9998930096626282,
      0.9998235702514648,
      0.9998504519462585,
      0.999793529510498,
      0.9999054670333862,
      0.9999276995658875,
      0.9999573826789856,
      0.9999344944953918,
      0.9999439120292664,
      0.999883770942688,
      0.9998874664306641,
      0.9997892379760742,
      0.9997800588607788,
      0.9998874664306641,
      0.9999285936355591,
      0.9999377727508545,
      0.9998936057090759,
      0.9998772740364075,
      0.9996170401573181,
      0.999647319316864,
      0.9972407817840576,
      0.995336651802063,
      0.9938891530036926,
      0.9697057008743286,
      0.9380145072937012,
      0.9310470819473267,
      0.9291160106658936,
      0.882938027381897,
      0.9010162353515625,
      0.9273763298988342,
      0.9115514755249023,
      0.9111103415489197,
      0.9574757218360901,
      0.972761869430542,
      0.9930575489997864,
      0.9993242025375366,
      0.9998725056648254,
      0.9999608397483826,
      0.9999753832817078,
      0.9999730587005615,
      0.9999539852142334,
      0.9999187588691711,
      0.9998712539672852,
      0.9997897148132324,
      0.9997608065605164,
      0.9997271299362183,
      0.9997648596763611,
      0.9999362230300903,
      0.9999220967292786,
      0.9999092221260071,
      0.9995689392089844,
      0.9941250085830688,
      0.9797387719154358,
      0.9490723609924316,
      0.9507458209991455,
      0.9830828309059143,
      0.9921698570251465,
      0.9976533651351929,
      0.9996163845062256,
      0.9999336004257202,
      0.9999352693557739,
      0.9999279975891113,
      0.9999268054962158,
      0.9999414682388306,
      0.9999516606330872,
      0.999942421913147,
      0.999942421913147,
      0.9999004006385803,
      0.9999204874038696,
      0.9999629855155945,
      0.9999796152114868,
      0.9999779462814331,
      0.9999828934669495,
      0.9999669790267944,
      0.9999247789382935,
      0.9998096227645874,
      0.9987515807151794,
      0.9948157668113708,
      0.9691319465637207,
      0.9311608076095581,
      0.8714904189109802,
      0.8478186130523682,
      0.914125919342041,
      0.9637620449066162,
      0.9946455955505371,
      0.9992381930351257,
      0.9996625185012817,
      0.9998279809951782,
      0.9999212622642517,
      0.9999248385429382,
      0.9999400973320007,
      0.9999180436134338,
      0.9999692440032959,
      0.9999786019325256,
      0.9999757409095764,
      0.9999738931655884,
      0.9999674558639526,
      0.9999737739562988,
      0.9999191761016846
    ],
    [
      0.6818172335624695,
      0.71100914478302,
      0.7278686761856079,
      0.7556833028793335,
      0.7503141164779663,
      0.748898446559906,
      0.7571556568145752,
      0.7777894139289856,
      0.7638327479362488,
      0.7479732632637024,
      0.7678957581520081,
      0.795380175113678,
      0.7675458788871765,
      0.7547963857650757,
      0.7915840744972229,
      0.803015410900116,
      0.7539806962013245,
      0.7720749378204346,
      0.8119449615478516,
      0.791949450969696,
      0.7529996633529663,
      0.7920044660568237,
      0.8124632835388184,
      0.7746708393096924,
      0.7671810388565063,
      0.8138007521629333,
      0.8023428916931152,
      0.7638779878616333,
      0.7831258773803711,
      0.8198742270469666,
      0.7793310880661011,
      0.7548004388809204,
      0.7891653776168823,
      0.8096354007720947,
      0.765885055065155,
      0.7695262432098389,
      0.7849686741828918,
      0.7939106822013855,
      0.7351502776145935,
      0.7153238654136658,
      0.7604426145553589,
      0.7573868632316589,
      0.7458101511001587,
      0.765899658203125,
      0.8050718903541565,
      0.778567910194397,
      0.7483042478561401,
      0.7895839214324951,
      0.819438636302948,
      0.7626610398292542,
      0.7730522751808167,
      0.823509931564331,
      0.7861818671226501,
      0.7510530352592468,
      0.795569121837616,
      0.8215634822845459,
      0.7568705677986145,
      0.7629894614219666,
      0.8194431662559509,
      0.7909274101257324,
      0.7468018531799316,
      0.7818179130554199,
      0.8161056637763977,
      0.7541413307189941,
      0.7422757744789124,
      0.7975907921791077,
      0.7894097566604614,
      0.7319542169570923,
      0.747779369354248,
      0.801445722579956,
      0.7553180456161499,
      0.7163412570953369,
      0.7752342224121094,
      0.787365734577179,
      0.7089656591415405,
      0.999757707118988,
      0.9999327063560486,
      0.9999420642852783,
      0.9999772310256958,
      0.9999666213989258,
      0.9999516010284424,
      0.9998246431350708,
      0.9995297789573669,
      0.9988808631896973,
      0.9830738306045532,
      0.9790546894073486,
      0.997959315776825,
      0.9982324838638306,
      0.9937309622764587,
      0.964679479598999,
      0.9859460592269897,
      0.9928980469703674,
      0.9994284510612488,
      0.9997430443763733,
      0.9999504685401917,
      0.9999730587005615,
      0.9999687075614929,
      0.9999632835388184,
      0.9999346137046814,
      0.9998922348022461,
      0.9997774362564087,
      0.9998210072517395,
      0.9998627305030823,
      0.9998251795768738,
      0.9998520612716675,
      0.9999497532844543,
      0.9999342560768127,
      0.9999496340751648,
      0.999932050704956,
      0.9999100565910339,
      0.9996238946914673,
      0.9977739453315735,
      0.967585563659668,
      0.8984813094139099,
      0.882813036441803,
      0.8951976895332336,
      0.8344689607620239,
      0.835640549659729,
      0.8787776231765747,
      0.8767071962356567,
      0.9723420739173889,
      0.9946657419204712,
      0.9994008541107178,
      0.9998279213905334,
      0.9998975396156311,
      0.9999182224273682,
      0.9998247027397156,
      0.9997286200523376,
      0.9997997879981995,
      0.9999218583106995,
      0.9999621510505676,
      0.9999425411224365,
      0.999845564365387,
      0.9990942478179932,
      0.9930822849273682,
      0.9613226056098938,
      0.9364898204803467,
      0.9387540221214294,
      0.8787605166435242,
      0.9001221060752869,
      0.8400568962097168,
      0.8464154005050659,
      0.9263747930526733,
      0.9562743306159973,
      0.9895351529121399,
      0.9987925291061401,
      0.9997630715370178,
      0.9999402165412903,
      0.9999416470527649,
      0.999923825263977,
      0.999721884727478,
      0.999688446521759,
      0.9997515678405762,
      0.9998083114624023,
      0.9998915791511536,
      0.9998878240585327,
      0.9997668862342834,
      0.9990916848182678,
      0.9934097528457642,
      0.9919289946556091,
      0.9617084860801697,
      0.9797718524932861,
      0.9458417892456055,
      0.9801008701324463,
      0.9980913400650024,
      0.9971586465835571,
      0.9994547963142395,
      0.9989799857139587,
      0.999628484249115,
      0.9998968243598938,
      0.9998313188552856,
      0.9998562932014465,
      0.9998034238815308,
      0.999909520149231,
      0.999930739402771,
      0.9999586343765259,
      0.9999353289604187,
      0.9999443292617798,
      0.9998840093612671,
      0.9998872876167297,
      0.9997896552085876,
      0.9997808933258057,
      0.9998876452445984,
      0.9999291300773621,
      0.999938428401947,
      0.9998965263366699,
      0.9998814463615417,
      0.9996647238731384,
      0.9996923804283142,
      0.9972615242004395,
      0.9947744011878967,
      0.9938294887542725,
      0.969713568687439,
      0.9383336901664734,
      0.9317171573638916,
      0.9310355186462402,
      0.8865532875061035,
      0.9042109251022339,
      0.9293968677520752,
      0.913375198841095,
      0.9119886159896851,
      0.9578499794006348,
      0.9726713299751282,
      0.9930647611618042,
      0.9993811845779419,
      0.9998812675476074,
      0.9999624490737915,
      0.9999759793281555,
      0.9999732971191406,
      0.999954104423523,
      0.9999183416366577,
      0.9998701810836792,
      0.999788761138916,
      0.9997604489326477,
      0.9997255802154541,
      0.9997660517692566,
      0.9999370574951172,
      0.999923586845398,
      0.9999144077301025,
      0.9995929002761841,
      0.9942107796669006,
      0.9797437787055969,
      0.9491960406303406,
      0.9508123993873596,
      0.9832362532615662,
      0.9924063682556152,
      0.9977183938026428,
      0.9996392726898193,
      0.9999353885650635,
      0.9999358057975769,
      0.9999281764030457,
      0.9999268651008606,
      0.9999416470527649,
      0.9999516606330872,
      0.9999424815177917,
      0.9999425411224365,
      0.9999005794525146,
      0.9999206066131592,
      0.9999630451202393,
      0.9999796152114868,
      0.9999780654907227,
      0.9999829530715942,
      0.9999679327011108,
      0.99992835521698,
      0.999818742275238,
      0.9987351298332214,
      0.9947590231895447,
      0.9696108102798462,
      0.9318031072616577,
      0.8728320598602295,
      0.8500963449478149,
      0.9157456755638123,
      0.9649330377578735,
      0.9950047731399536,
      0.999297559261322,
      0.9996815919876099,
      0.9998363852500916,
      0.9999218583106995,
      0.999925434589386,
      0.9999412894248962,
      0.9999183416366577,
      0.999969482421875,
      0.99997878074646,
      0.999975860118866,
      0.9999740123748779,
      0.9999678730964661,
      0.9999740719795227,
      0.9999193549156189
    ],
    [
      0.701229453086853,
      0.7207160592079163,
      0.7398014664649963,
      0.7652548551559448,
      0.762969970703125,
      0.7641984820365906,
      0.7699040174484253,
      0.7877026796340942,
      0.7761520743370056,
      0.761716902256012,
      0.7775095105171204,
      0.8031590580940247,
      0.7784435749053955,
      0.7634048461914062,
      0.7984707951545715,
      0.8117144703865051,
      0.7646710276603699,
      0.7793489694595337,
      0.8182840347290039,
      0.8026192784309387,
      0.7630597949028015,
      0.799317479133606,
      0.8202377557754517,
      0.7840616106987,
      0.7747101783752441,
      0.8196483850479126,
      0.8097383379936218,
      0.7734549641609192,
      0.7912871837615967,
      0.8275975584983826,
      0.7897769808769226,
      0.7636061310768127,
      0.7964829802513123,
      0.8187301754951477,
      0.7788562178611755,
      0.7792145609855652,
      0.7952967286109924,
      0.8069298267364502,
      0.7500417232513428,
      0.7365142703056335,
      0.7810034155845642,
      0.7872909903526306,
      0.7633103132247925,
      0.780470609664917,
      0.817389190196991,
      0.7911325097084045,
      0.7583189010620117,
      0.7983392477035522,
      0.8269765377044678,
      0.7740086317062378,
      0.7800338268280029,
      0.8287098407745361,
      0.7936200499534607,
      0.7596465349197388,
      0.8025825023651123,
      0.8262686133384705,
      0.7657771110534668,
      0.7724350094795227,
      0.8250566124916077,
      0.7965430617332458,
      0.7537397146224976,
      0.7914614677429199,
      0.8217442631721497,
      0.7626051306724548,
      0.7507308125495911,
      0.8054240942001343,
      0.7964058518409729,
      0.7412725687026978,
      0.7582178711891174,
      0.8094851970672607,
      0.7631617188453674,
      0.7255586385726929,
      0.7857178449630737,
      0.7991346716880798,
      0.7214978337287903,
      0.9997629523277283,
      0.9999345541000366,
      0.9999439716339111,
      0.9999785423278809,
      0.9999688863754272,
      0.9999565482139587,
      0.999846339225769,
      0.999571681022644,
      0.9989604353904724,
      0.9837641716003418,
      0.9800195097923279,
      0.9981505870819092,
      0.9984312653541565,
      0.9942945241928101,
      0.9659752249717712,
      0.9866675138473511,
      0.9933949708938599,
      0.9994882345199585,
      0.9997668266296387,
      0.9999544024467468,
      0.9999748468399048,
      0.9999697804450989,
      0.9999644756317139,
      0.9999365210533142,
      0.9998955130577087,
      0.9997791051864624,
      0.9998210668563843,
      0.9998632073402405,
      0.9998263716697693,
      0.9998528361320496,
      0.9999505281448364,
      0.99993497133255,
      0.999950647354126,
      0.999935507774353,
      0.9999194145202637,
      0.9996753334999084,
      0.9981572031974792,
      0.9703888297080994,
      0.9036155343055725,
      0.8883615732192993,
      0.8992723226547241,
      0.8408545851707458,
      0.842905580997467,
      0.8850393891334534,
      0.8835297226905823,
      0.9754399061203003,
      0.9956832528114319,
      0.9994829297065735,
      0.9998455047607422,
      0.9999023675918579,
      0.9999204874038696,
      0.9998279809951782,
      0.9997323155403137,
      0.9998034834861755,
      0.9999240040779114,
      0.9999637007713318,
      0.9999464750289917,
      0.9998645782470703,
      0.9991968870162964,
      0.9937240481376648,
      0.9638491272926331,
      0.9396411180496216,
      0.9420993328094482,
      0.8827512264251709,
      0.9037256240844727,
      0.8448571562767029,
      0.8510096669197083,
      0.9307041168212891,
      0.9607016444206238,
      0.991224467754364,
      0.9989698529243469,
      0.999798595905304,
      0.9999454021453857,
      0.9999457001686096,
      0.999926745891571,
      0.9997305274009705,
      0.9997096657752991,
      0.9997655153274536,
      0.9998224973678589,
      0.9998979568481445,
      0.9998950958251953,
      0.9997907876968384,
      0.9992431402206421,
      0.9951232671737671,
      0.9934206604957581,
      0.9656413197517395,
      0.9814592003822327,
      0.948449969291687,
      0.9823420643806458,
      0.9982583522796631,
      0.9961973428726196,
      0.9994906783103943,
      0.999039351940155,
      0.9996639490127563,
      0.9999060034751892,
      0.9998538494110107,
      0.9998692870140076,
      0.9998222589492798,
      0.9999178647994995,
      0.9999367594718933,
      0.9999616742134094,
      0.9999381303787231,
      0.9999451637268066,
      0.9998844861984253,
      0.9998867511749268,
      0.999789834022522,
      0.9997820258140564,
      0.9998878240585327,
      0.9999308586120605,
      0.9999409317970276,
      0.9999069571495056,
      0.9998984336853027,
      0.9997479319572449,
      0.9997636079788208,
      0.99754399061203,
      0.9950347542762756,
      0.9942366480827332,
      0.9710535407066345,
      0.9407451152801514,
      0.9348548054695129,
      0.9347062706947327,
      0.8922514915466309,
      0.9092893600463867,
      0.9338240623474121,
      0.9179346561431885,
      0.9168401956558228,
      0.9598467350006104,
      0.9737117290496826,
      0.9933710694313049,
      0.9994719624519348,
      0.9998990297317505,
      0.9999653100967407,
      0.9999764561653137,
      0.9999734163284302,
      0.9999539256095886,
      0.999918520450592,
      0.9998691082000732,
      0.9997878670692444,
      0.9997590184211731,
      0.9997233748435974,
      0.9997646808624268,
      0.9999383687973022,
      0.9999268054962158,
      0.9999244809150696,
      0.9996509552001953,
      0.9952218532562256,
      0.9808892011642456,
      0.9522085189819336,
      0.9522472023963928,
      0.9836612343788147,
      0.9930294156074524,
      0.998006284236908,
      0.999696671962738,
      0.9999399781227112,
      0.9999372363090515,
      0.9999284148216248,
      0.9999266862869263,
      0.999941885471344,
      0.999951958656311,
      0.99994295835495,
      0.9999426603317261,
      0.9999005794525146,
      0.9999207854270935,
      0.9999632239341736,
      0.9999796152114868,
      0.9999779462814331,
      0.9999834299087524,
      0.9999691247940063,
      0.9999350309371948,
      0.9998374581336975,
      0.9987565279006958,
      0.9948112964630127,
      0.97086501121521,
      0.9357689023017883,
      0.8793182373046875,
      0.8557825684547424,
      0.9199806451797485,
      0.9683364629745483,
      0.9954585433006287,
      0.9993973970413208,
      0.9997237920761108,
      0.9998544454574585,
      0.9999249577522278,
      0.9999271631240845,
      0.9999426603317261,
      0.9999173879623413,
      0.9999697804450989,
      0.9999792575836182,
      0.9999761581420898,
      0.9999740719795227,
      0.9999682903289795,
      0.999974250793457,
      0.9999194145202637
    ],
    [
      0.7210317850112915,
      0.7366307377815247,
      0.756441593170166,
      0.7761766910552979,
      0.7800251841545105,
      0.7843388915061951,
      0.7861060500144958,
      0.7993151545524597,
      0.7940951585769653,
      0.7795022130012512,
      0.7886729836463928,
      0.8118062615394592,
      0.7923656702041626,
      0.7738522291183472,
      0.8063535094261169,
      0.8212184906005859,
      0.7768250703811646,
      0.7880904674530029,
      0.8245977759361267,
      0.8128232955932617,
      0.7733435034751892,
      0.8067723512649536,
      0.8276398777961731,
      0.7926584482192993,
      0.7812979817390442,
      0.8249525427818298,
      0.818171501159668,
      0.7799198627471924,
      0.7952004671096802,
      0.8331709504127502,
      0.7971958518028259,
      0.766398012638092,
      0.7986282706260681,
      0.8253909945487976,
      0.7852885127067566,
      0.7834078073501587,
      0.7993952631950378,
      0.8154877424240112,
      0.7580145001411438,
      0.7466942667961121,
      0.7928431034088135,
      0.7999961376190186,
      0.7701229453086853,
      0.7872322797775269,
      0.8246545791625977,
      0.7969485521316528,
      0.7617660760879517,
      0.8041792511940002,
      0.8311642408370972,
      0.7814592123031616,
      0.7853252291679382,
      0.8338758945465088,
      0.7998802065849304,
      0.7673721313476562,
      0.808842658996582,
      0.8315412998199463,
      0.7757416367530823,
      0.7824356555938721,
      0.8315340280532837,
      0.8030571341514587,
      0.7628230452537537,
      0.8018170595169067,
      0.827853798866272,
      0.7726047039031982,
      0.762127161026001,
      0.8167026042938232,
      0.8034077882766724,
      0.7531850337982178,
      0.7726070284843445,
      0.8194217681884766,
      0.7742142081260681,
      0.7381255626678467,
      0.7975216507911682,
      0.8096053004264832,
      0.7330108880996704,
      0.9997661709785461,
      0.9999359250068665,
      0.9999452233314514,
      0.9999793767929077,
      0.9999706149101257,
      0.9999611377716064,
      0.9998679161071777,
      0.9996302723884583,
      0.9990707039833069,
      0.9844765067100525,
      0.9808579683303833,
      0.9983842968940735,
      0.9986071586608887,
      0.9947613477706909,
      0.9668192267417908,
      0.9870390295982361,
      0.9937623143196106,
      0.9995570182800293,
      0.9997944235801697,
      0.9999579787254333,
      0.9999763369560242,
      0.9999701976776123,
      0.9999644756317139,
      0.9999403953552246,
      0.9998946189880371,
      0.9997808933258057,
      0.9998229146003723,
      0.9998645782470703,
      0.9998289942741394,
      0.9998547434806824,
      0.9999513626098633,
      0.9999359250068665,
      0.9999517202377319,
      0.9999386072158813,
      0.9999263286590576,
      0.9997197389602661,
      0.9984040260314941,
      0.972723662853241,
      0.9082515239715576,
      0.8922446966171265,
      0.9027803540229797,
      0.8464589715003967,
      0.8484588265419006,
      0.8899649977684021,
      0.8886765241622925,
      0.9777199625968933,
      0.9962899684906006,
      0.9995439052581787,
      0.9998582005500793,
      0.9999061822891235,
      0.9999224543571472,
      0.9998310208320618,
      0.9997358918190002,
      0.9998060464859009,
      0.999925971031189,
      0.9999650716781616,
      0.99994957447052,
      0.9998781681060791,
      0.9992664456367493,
      0.9939913153648376,
      0.9650962352752686,
      0.9417530298233032,
      0.9446281790733337,
      0.8862324953079224,
      0.9070615768432617,
      0.8495075702667236,
      0.8569757342338562,
      0.9353522658348083,
      0.964693009853363,
      0.9927831888198853,
      0.9991023540496826,
      0.999824047088623,
      0.9999497532844543,
      0.9999492764472961,
      0.9999293088912964,
      0.9997401833534241,
      0.9997262358665466,
      0.9997743368148804,
      0.9998332262039185,
      0.9999029636383057,
      0.9999023079872131,
      0.9998208284378052,
      0.9993715882301331,
      0.9964661598205566,
      0.9946489334106445,
      0.9698633551597595,
      0.9832883477210999,
      0.9517875909805298,
      0.9848499894142151,
      0.9985840320587158,
      0.9965366721153259,
      0.9995774626731873,
      0.9990936517715454,
      0.9997023940086365,
      0.9999157786369324,
      0.9998806118965149,
      0.9998856782913208,
      0.9998446106910706,
      0.9999263286590576,
      0.9999424815177917,
      0.999964714050293,
      0.9999409914016724,
      0.9999462366104126,
      0.9998853206634521,
      0.9998859167098999,
      0.9997895359992981,
      0.9997833371162415,
      0.9998881816864014,
      0.9999328255653381,
      0.9999441504478455,
      0.9999186992645264,
      0.9999138712882996,
      0.9998196363449097,
      0.9998301267623901,
      0.9981902241706848,
      0.9956910610198975,
      0.9949309825897217,
      0.973547101020813,
      0.9445444941520691,
      0.9391260147094727,
      0.9393989443778992,
      0.8991641998291016,
      0.9153751134872437,
      0.9394974708557129,
      0.924380898475647,
      0.924445629119873,
      0.9632489681243896,
      0.9752838015556335,
      0.9938197731971741,
      0.9995039701461792,
      0.99991375207901,
      0.999967634677887,
      0.9999768733978271,
      0.999973714351654,
      0.9999538660049438,
      0.9999180436134338,
      0.9998680949211121,
      0.9997869729995728,
      0.9997578263282776,
      0.9997214674949646,
      0.9997636675834656,
      0.9999392628669739,
      0.9999291896820068,
      0.999932050704956,
      0.9996989369392395,
      0.9960368871688843,
      0.9824695587158203,
      0.9560002684593201,
      0.9557339549064636,
      0.9851517677307129,
      0.9938865303993225,
      0.9983760714530945,
      0.999754786491394,
      0.9999448657035828,
      0.9999390840530396,
      0.9999288320541382,
      0.9999266862869263,
      0.9999422430992126,
      0.9999521970748901,
      0.9999430775642395,
      0.9999425411224365,
      0.999900758266449,
      0.9999210238456726,
      0.9999632835388184,
      0.9999797940254211,
      0.9999779462814331,
      0.9999837875366211,
      0.9999706745147705,
      0.99994295835495,
      0.9998554587364197,
      0.9988040328025818,
      0.9948539733886719,
      0.9726871252059937,
      0.9427893161773682,
      0.8876662254333496,
      0.8637440204620361,
      0.926170825958252,
      0.9729666709899902,
      0.9960393905639648,
      0.9995119571685791,
      0.9997619986534119,
      0.9998716115951538,
      0.9999272227287292,
      0.999928891658783,
      0.9999451041221619,
      0.9999178051948547,
      0.999970018863678,
      0.9999796748161316,
      0.9999764561653137,
      0.9999745488166809,
      0.9999686479568481,
      0.9999744296073914,
      0.9999195337295532
    ],
    [
      0.7312606573104858,
      0.7493411302566528,
      0.7692932486534119,
      0.7860071659088135,
      0.7925490140914917,
      0.7989368438720703,
      0.7978346943855286,
      0.8064299821853638,
      0.8071916103363037,
      0.7925470471382141,
      0.7969281077384949,
      0.8189866542816162,
      0.8026949167251587,
      0.7816908359527588,
      0.8138468265533447,
      0.828145444393158,
      0.78569495677948,
      0.7942742705345154,
      0.829358696937561,
      0.8190102577209473,
      0.7784544229507446,
      0.8113929033279419,
      0.8323991894721985,
      0.7978922128677368,
      0.7848697900772095,
      0.8277333974838257,
      0.8228734731674194,
      0.783887505531311,
      0.7971439361572266,
      0.835763692855835,
      0.8017802238464355,
      0.7694390416145325,
      0.8005622625350952,
      0.8294677138328552,
      0.7886466383934021,
      0.7850761413574219,
      0.8029732704162598,
      0.8223136067390442,
      0.7655332088470459,
      0.7535371780395508,
      0.802668035030365,
      0.8059502243995667,
      0.7737042307853699,
      0.792059063911438,
      0.8299283385276794,
      0.7984648942947388,
      0.7645256519317627,
      0.808897078037262,
      0.8338811993598938,
      0.783989667892456,
      0.7870950698852539,
      0.8368065357208252,
      0.8027197122573853,
      0.7709356546401978,
      0.8117671012878418,
      0.834478497505188,
      0.7806768417358398,
      0.7871751189231873,
      0.8349612951278687,
      0.8067485094070435,
      0.7676851749420166,
      0.8074292540550232,
      0.8319433331489563,
      0.7787021398544312,
      0.7707841992378235,
      0.8227437138557434,
      0.8093678951263428,
      0.7625073194503784,
      0.7829080820083618,
      0.8274211883544922,
      0.7819712162017822,
      0.7471942901611328,
      0.8056581020355225,
      0.8166533708572388,
      0.7410088777542114,
      0.9997676610946655,
      0.9999366998672485,
      0.9999459385871887,
      0.9999800324440002,
      0.9999722242355347,
      0.9999645948410034,
      0.999884307384491,
      0.9996851682662964,
      0.9991656541824341,
      0.9855106472969055,
      0.9820072054862976,
      0.9985896944999695,
      0.9987390041351318,
      0.9951921701431274,
      0.9682935476303101,
      0.9877368211746216,
      0.9942265748977661,
      0.9996094107627869,
      0.9998185038566589,
      0.9999610781669617,
      0.9999776482582092,
      0.9999707341194153,
      0.9999646544456482,
      0.9999403953552246,
      0.9998946189880371,
      0.9997819662094116,
      0.9998244047164917,
      0.9998668432235718,
      0.9998310208320618,
      0.9998558163642883,
      0.999951958656311,
      0.9999366998672485,
      0.9999523162841797,
      0.9999403953552246,
      0.9999298453330994,
      0.9997492432594299,
      0.9985817074775696,
      0.974503755569458,
      0.9116251468658447,
      0.8951685428619385,
      0.9055718183517456,
      0.8505347967147827,
      0.8529002070426941,
      0.8944478631019592,
      0.8927374482154846,
      0.9794674515724182,
      0.9967076778411865,
      0.9995696544647217,
      0.9998664259910583,
      0.9999091625213623,
      0.9999240636825562,
      0.9998342394828796,
      0.9997397661209106,
      0.9998083114624023,
      0.9999272227287292,
      0.9999659657478333,
      0.9999520182609558,
      0.9998889565467834,
      0.9993284344673157,
      0.9943206906318665,
      0.9665510654449463,
      0.9435180425643921,
      0.9460973143577576,
      0.8892331123352051,
      0.9096371531486511,
      0.8529390096664429,
      0.8616549968719482,
      0.938689112663269,
      0.9675703048706055,
      0.9939124584197998,
      0.9991990327835083,
      0.9998425245285034,
      0.9999526143074036,
      0.9999516606330872,
      0.9999313354492188,
      0.9997466206550598,
      0.9997403621673584,
      0.9997833967208862,
      0.9998503923416138,
      0.9999068975448608,
      0.9999067783355713,
      0.9998374581336975,
      0.9994470477104187,
      0.9971777200698853,
      0.995457112789154,
      0.9719504117965698,
      0.9846582412719727,
      0.9544436931610107,
      0.9860613942146301,
      0.9988299608230591,
      0.9968830347061157,
      0.9996429085731506,
      0.9991844296455383,
      0.9997511506080627,
      0.999923586845398,
      0.9998936057090759,
      0.9998961091041565,
      0.9998580813407898,
      0.9999314546585083,
      0.9999462366104126,
      0.9999667406082153,
      0.9999430179595947,
      0.9999468326568604,
      0.9998853802680969,
      0.9998846054077148,
      0.9997884035110474,
      0.9997843503952026,
      0.9998883008956909,
      0.9999337196350098,
      0.9999468326568604,
      0.9999260902404785,
      0.9999281764030457,
      0.9998531341552734,
      0.9998571276664734,
      0.9985867142677307,
      0.9961708784103394,
      0.9955070614814758,
      0.9755726456642151,
      0.9475504159927368,
      0.9425296783447266,
      0.9434722661972046,
      0.9050506353378296,
      0.9202730655670166,
      0.9442115426063538,
      0.9295111894607544,
      0.9308447241783142,
      0.9660349488258362,
      0.9766399264335632,
      0.9941464066505432,
      0.9995072484016418,
      0.9999197125434875,
      0.9999684691429138,
      0.9999771118164062,
      0.9999737739562988,
      0.9999539852142334,
      0.9999182224273682,
      0.9998673796653748,
      0.9997860193252563,
      0.999755859375,
      0.9997184872627258,
      0.999761700630188,
      0.9999394416809082,
      0.9999296069145203,
      0.9999343752861023,
      0.9997011423110962,
      0.9961447715759277,
      0.9834340810775757,
      0.9594104886054993,
      0.9590324759483337,
      0.9860018491744995,
      0.9941918253898621,
      0.9984414577484131,
      0.9997871518135071,
      0.999948263168335,
      0.9999405741691589,
      0.9999293088912964,
      0.9999264478683472,
      0.9999423623085022,
      0.9999523758888245,
      0.9999434351921082,
      0.9999426603317261,
      0.9999009966850281,
      0.9999213218688965,
      0.9999635815620422,
      0.9999798536300659,
      0.9999780058860779,
      0.9999840259552002,
      0.9999707341194153,
      0.9999436140060425,
      0.9998649954795837,
      0.9988651275634766,
      0.9950961470603943,
      0.974316418170929,
      0.9478837251663208,
      0.895338773727417,
      0.8700611591339111,
      0.9304549694061279,
      0.9751440286636353,
      0.9962748885154724,
      0.9995747208595276,
      0.9997867941856384,
      0.9998835325241089,
      0.9999290108680725,
      0.9999284744262695,
      0.9999459981918335,
      0.9999176263809204,
      0.9999701976776123,
      0.9999799728393555,
      0.9999767541885376,
      0.9999747276306152,
      0.999968945980072,
      0.9999745488166809,
      0.9999195337295532
    ],
    [
      0.7407546639442444,
      0.7618679404258728,
      0.7807102799415588,
      0.7958855032920837,
      0.8053105473518372,
      0.8136142492294312,
      0.8096392154693604,
      0.8143155574798584,
      0.8190658688545227,
      0.8054834008216858,
      0.8066278100013733,
      0.8262746930122375,
      0.8135600090026855,
      0.790041983127594,
      0.8225630521774292,
      0.8358007669448853,
      0.795925498008728,
      0.8030019402503967,
      0.8363350629806519,
      0.8277337551116943,
      0.7870842814445496,
      0.8186509013175964,
      0.83973228931427,
      0.806082010269165,
      0.7915912866592407,
      0.8337759971618652,
      0.830452024936676,
      0.7913422584533691,
      0.804119884967804,
      0.842111349105835,
      0.8088292479515076,
      0.777122974395752,
      0.8059043884277344,
      0.8358170390129089,
      0.7941367626190186,
      0.7888504862785339,
      0.8097719550132751,
      0.8284803628921509,
      0.7705469131469727,
      0.7675817012786865,
      0.8149320483207703,
      0.8172001838684082,
      0.7854653000831604,
      0.7995432615280151,
      0.8386825323104858,
      0.8061916828155518,
      0.7726991176605225,
      0.8152081966400146,
      0.8399022221565247,
      0.790402352809906,
      0.7931665182113647,
      0.8414441347122192,
      0.8064470291137695,
      0.7770917415618896,
      0.8178406953811646,
      0.8395108580589294,
      0.7907050848007202,
      0.7954563498497009,
      0.8401730060577393,
      0.8134405612945557,
      0.7771115303039551,
      0.8152008056640625,
      0.8375912308692932,
      0.7882540225982666,
      0.7797739505767822,
      0.8301829695701599,
      0.8184435963630676,
      0.7739417552947998,
      0.7949479818344116,
      0.8352547883987427,
      0.7920187711715698,
      0.759544849395752,
      0.8152871131896973,
      0.8246477246284485,
      0.7502322196960449,
      0.9997698068618774,
      0.9999372959136963,
      0.999946653842926,
      0.999980628490448,
      0.9999737739562988,
      0.9999685883522034,
      0.9999019503593445,
      0.9997442960739136,
      0.9992666840553284,
      0.9865258932113647,
      0.9829966425895691,
      0.9987748265266418,
      0.9988457560539246,
      0.9950392246246338,
      0.9697693586349487,
      0.9883806109428406,
      0.9946674108505249,
      0.9996702075004578,
      0.9998471736907959,
      0.999964714050293,
      0.9999793767929077,
      0.9999712109565735,
      0.9999650120735168,
      0.9999406933784485,
      0.999894917011261,
      0.9997822642326355,
      0.9998243451118469,
      0.9998677372932434,
      0.9998326897621155,
      0.9998571276664734,
      0.9999525547027588,
      0.9999375343322754,
      0.999953031539917,
      0.9999424815177917,
      0.9999353885650635,
      0.999792754650116,
      0.9988352060317993,
      0.9782902002334595,
      0.9165980815887451,
      0.8983971476554871,
      0.9095644950866699,
      0.8566009402275085,
      0.8594944477081299,
      0.9001063108444214,
      0.898687481880188,
      0.9818649888038635,
      0.9974508285522461,
      0.999637246131897,
      0.9998799562454224,
      0.999913215637207,
      0.9999256730079651,
      0.9998362064361572,
      0.9997424483299255,
      0.999810516834259,
      0.9999286532402039,
      0.9999674558639526,
      0.9999558925628662,
      0.9999039769172668,
      0.999412477016449,
      0.9948602914810181,
      0.9683634042739868,
      0.945161759853363,
      0.9488879442214966,
      0.8935239911079407,
      0.9134002327919006,
      0.8585512638092041,
      0.8676645755767822,
      0.9425784349441528,
      0.9709224700927734,
      0.9948345422744751,
      0.9993115663528442,
      0.9998633861541748,
      0.9999557733535767,
      0.9999539852142334,
      0.9999324679374695,
      0.9997525215148926,
      0.9997527003288269,
      0.9997881054878235,
      0.9998545050621033,
      0.9999091625213623,
      0.9999107122421265,
      0.9998536705970764,
      0.9995249509811401,
      0.9977425336837769,
      0.9965250492095947,
      0.9752135872840881,
      0.9861105680465698,
      0.9573796987533569,
      0.9870263934135437,
      0.9990675449371338,
      0.9972397685050964,
      0.9997074007987976,
      0.9992721080780029,
      0.9997819662094116,
      0.9999325275421143,
      0.9999088644981384,
      0.9999071955680847,
      0.9998717904090881,
      0.9999366402626038,
      0.9999492168426514,
      0.9999682903289795,
      0.9999446272850037,
      0.9999474883079529,
      0.9998851418495178,
      0.9998827576637268,
      0.9997864365577698,
      0.9997842907905579,
      0.9998879432678223,
      0.9999339580535889,
      0.9999489784240723,
      0.9999324679374695,
      0.9999363422393799,
      0.9998793601989746,
      0.9998844265937805,
      0.999005138874054,
      0.9967994689941406,
      0.9961435198783875,
      0.9778480529785156,
      0.951702356338501,
      0.9474474787712097,
      0.9483353495597839,
      0.911887526512146,
      0.9256284236907959,
      0.9489249587059021,
      0.935089111328125,
      0.9376535415649414,
      0.969169020652771,
      0.9786874055862427,
      0.9946971535682678,
      0.9995463490486145,
      0.9999281167984009,
      0.9999698996543884,
      0.9999773502349854,
      0.999973714351654,
      0.9999538064002991,
      0.99991774559021,
      0.9998663067817688,
      0.9997848272323608,
      0.9997538328170776,
      0.9997154474258423,
      0.9997589588165283,
      0.9999386668205261,
      0.9999303817749023,
      0.99993896484375,
      0.9997249245643616,
      0.9963985681533813,
      0.9848011136054993,
      0.9630231261253357,
      0.9629766941070557,
      0.9873973727226257,
      0.99476158618927,
      0.9986132979393005,
      0.9998258352279663,
      0.9999525547027588,
      0.999942421913147,
      0.9999297261238098,
      0.9999263286590576,
      0.9999427199363708,
      0.9999526143074036,
      0.9999436736106873,
      0.9999424815177917,
      0.9999011158943176,
      0.999921441078186,
      0.9999637007713318,
      0.9999799728393555,
      0.9999779462814331,
      0.9999842047691345,
      0.9999716281890869,
      0.999950110912323,
      0.999878466129303,
      0.9989654421806335,
      0.9954512715339661,
      0.976290762424469,
      0.9528427124023438,
      0.9050103425979614,
      0.8776752352714539,
      0.9351035952568054,
      0.9772214293479919,
      0.9967842698097229,
      0.9996466040611267,
      0.9998160004615784,
      0.9998971223831177,
      0.999932050704956,
      0.9999299645423889,
      0.9999481439590454,
      0.9999181628227234,
      0.9999703764915466,
      0.9999802112579346,
      0.9999771118164062,
      0.9999750256538391,
      0.9999694228172302,
      0.9999746084213257,
      0.999919593334198
    ],
    [
      0.7537362575531006,
      0.7750934362411499,
      0.7934057712554932,
      0.8060821890830994,
      0.8179906606674194,
      0.8310278654098511,
      0.8240023851394653,
      0.8256227970123291,
      0.8321099281311035,
      0.8222822546958923,
      0.8232412338256836,
      0.8362331390380859,
      0.8271477222442627,
      0.8042161464691162,
      0.8364014625549316,
      0.8452050089836121,
      0.8084142208099365,
      0.8163442611694336,
      0.8455396890640259,
      0.8382099866867065,
      0.7998879551887512,
      0.8289423584938049,
      0.847839891910553,
      0.8144874572753906,
      0.7996297478675842,
      0.8403415679931641,
      0.836845874786377,
      0.7986074686050415,
      0.8103813529014587,
      0.8474643230438232,
      0.8146089315414429,
      0.781648576259613,
      0.8090153336524963,
      0.8385487794876099,
      0.7961273193359375,
      0.7892479300498962,
      0.8120866417884827,
      0.8320640325546265,
      0.7654426097869873,
      0.7659504413604736,
      0.8151988983154297,
      0.8197084069252014,
      0.7874417304992676,
      0.797924280166626,
      0.8405962586402893,
      0.8103936910629272,
      0.7746708393096924,
      0.8180168271064758,
      0.8440872430801392,
      0.7975012063980103,
      0.7993281483650208,
      0.8460535407066345,
      0.8130334615707397,
      0.7825142741203308,
      0.8252701163291931,
      0.8454257249832153,
      0.8033671379089355,
      0.8074983954429626,
      0.8489869236946106,
      0.8244153261184692,
      0.7909113168716431,
      0.8296859860420227,
      0.8492125272750854,
      0.8057701587677002,
      0.799031674861908,
      0.8449687361717224,
      0.8359147906303406,
      0.7961235046386719,
      0.8167575597763062,
      0.8524777293205261,
      0.8109803795814514,
      0.7816062569618225,
      0.8295421004295349,
      0.8375558853149414,
      0.7656257748603821,
      0.9997716546058655,
      0.9999376535415649,
      0.9999468326568604,
      0.9999812245368958,
      0.9999750852584839,
      0.9999719858169556,
      0.9999164938926697,
      0.9997939467430115,
      0.9993565082550049,
      0.9875270128250122,
      0.9840408563613892,
      0.9989438652992249,
      0.998965859413147,
      0.9953875541687012,
      0.9714865684509277,
      0.9889299869537354,
      0.9949849843978882,
      0.9997239708900452,
      0.9998723864555359,
      0.9999682903289795,
      0.9999808073043823,
      0.9999715685844421,
      0.9999650120735168,
      0.9999405741691589,
      0.9998943209648132,
      0.9997806549072266,
      0.9998241662979126,
      0.9998681545257568,
      0.9998340010643005,
      0.9998581409454346,
      0.9999530911445618,
      0.9999380707740784,
      0.9999537467956543,
      0.9999452829360962,
      0.9999420642852783,
      0.9998242259025574,
      0.9990411996841431,
      0.9820180535316467,
      0.9226351380348206,
      0.9043045043945312,
      0.914060652256012,
      0.8622677326202393,
      0.8655353784561157,
      0.9062728881835938,
      0.9049681425094604,
      0.9843801856040955,
      0.9980582594871521,
      0.9996861815452576,
      0.9998940825462341,
      0.9999164342880249,
      0.9999281167984009,
      0.9998397827148438,
      0.9997455477714539,
      0.9998116493225098,
      0.9999301433563232,
      0.9999687671661377,
      0.9999598264694214,
      0.9999178647994995,
      0.9994872808456421,
      0.9952647686004639,
      0.9698101282119751,
      0.9476204514503479,
      0.9519630074501038,
      0.8981711864471436,
      0.9178027510643005,
      0.8637073636054993,
      0.8745350241661072,
      0.9483100175857544,
      0.9749633073806763,
      0.9958469867706299,
      0.999453604221344,
      0.9998841285705566,
      0.9999592900276184,
      0.9999566674232483,
      0.9999339580535889,
      0.9997578263282776,
      0.9997649192810059,
      0.9997928738594055,
      0.9998623132705688,
      0.9999114871025085,
      0.9999153017997742,
      0.9998718500137329,
      0.999603807926178,
      0.9982790946960449,
      0.9975162148475647,
      0.9779860377311707,
      0.9876683950424194,
      0.9622058868408203,
      0.9882822632789612,
      0.9992939829826355,
      0.9975820779800415,
      0.999763548374176,
      0.9993571043014526,
      0.9998117685317993,
      0.9999383687973022,
      0.999921441078186,
      0.9999159574508667,
      0.9998829960823059,
      0.9999412298202515,
      0.9999520182609558,
      0.9999696016311646,
      0.9999457001686096,
      0.9999476075172424,
      0.9998844265937805,
      0.9998809099197388,
      0.9997840523719788,
      0.9997822642326355,
      0.999886691570282,
      0.999936044216156,
      0.9999504685401917,
      0.999937891960144,
      0.9999449253082275,
      0.9999008774757385,
      0.9999068975448608,
      0.9993202090263367,
      0.9974288940429688,
      0.9967992305755615,
      0.9801555871963501,
      0.9563870429992676,
      0.952596127986908,
      0.9528579711914062,
      0.9187791347503662,
      0.9315311908721924,
      0.953729510307312,
      0.940454363822937,
      0.9438301920890808,
      0.9722820520401001,
      0.9806925058364868,
      0.9953302145004272,
      0.9996010661125183,
      0.9999354481697083,
      0.9999712109565735,
      0.9999775886535645,
      0.9999739527702332,
      0.9999539256095886,
      0.9999178647994995,
      0.9998654127120972,
      0.9997838735580444,
      0.9997519254684448,
      0.9997124671936035,
      0.9997575283050537,
      0.9999387264251709,
      0.9999311566352844,
      0.9999427795410156,
      0.9997568726539612,
      0.9969205856323242,
      0.9863638281822205,
      0.9664912819862366,
      0.9671247005462646,
      0.9893237352371216,
      0.9958409070968628,
      0.9988797307014465,
      0.9998489618301392,
      0.9999552965164185,
      0.999943196773529,
      0.9999294877052307,
      0.9999258518218994,
      0.9999427199363708,
      0.9999527335166931,
      0.9999439716339111,
      0.9999426007270813,
      0.999901294708252,
      0.9999218583106995,
      0.9999639987945557,
      0.9999801516532898,
      0.9999780654907227,
      0.9999844431877136,
      0.9999719858169556,
      0.9999521374702454,
      0.999890148639679,
      0.9990862607955933,
      0.9959397912025452,
      0.9785089492797852,
      0.9590474963188171,
      0.9144377112388611,
      0.8882312774658203,
      0.9407104253768921,
      0.9792832136154175,
      0.9971702098846436,
      0.9997100234031677,
      0.9998432397842407,
      0.9999095797538757,
      0.9999346733093262,
      0.9999310970306396,
      0.9999496340751648,
      0.9999184012413025,
      0.9999704957008362,
      0.9999805092811584,
      0.9999775290489197,
      0.9999752640724182,
      0.9999697208404541,
      0.9999749064445496,
      0.9999199509620667
    ],
    [
      0.7643023729324341,
      0.7870155572891235,
      0.8071767091751099,
      0.8167222142219543,
      0.8277603387832642,
      0.843967854976654,
      0.8379156589508057,
      0.8372222185134888,
      0.8416879773139954,
      0.8376644849777222,
      0.8414331078529358,
      0.8457613587379456,
      0.8396215438842773,
      0.8205733299255371,
      0.8506488800048828,
      0.8541656136512756,
      0.8221981525421143,
      0.8305079936981201,
      0.8545147776603699,
      0.8477874398231506,
      0.8118168711662292,
      0.8397848606109619,
      0.8554701209068298,
      0.8225899934768677,
      0.8077724575996399,
      0.847191572189331,
      0.8430988192558289,
      0.8046680688858032,
      0.8163694739341736,
      0.8525042533874512,
      0.8201321959495544,
      0.7865842580795288,
      0.8127899169921875,
      0.8425576686859131,
      0.7996895909309387,
      0.7913260459899902,
      0.8169431686401367,
      0.8360209465026855,
      0.765214204788208,
      0.7692928910255432,
      0.8195496797561646,
      0.8207007646560669,
      0.7891044616699219,
      0.7979442477226257,
      0.8425762057304382,
      0.8123224973678589,
      0.7760174870491028,
      0.8217793703079224,
      0.8475651741027832,
      0.8025627136230469,
      0.8055350184440613,
      0.8507986068725586,
      0.8178805708885193,
      0.7857903242111206,
      0.8334816694259644,
      0.8527956008911133,
      0.8144927024841309,
      0.8200250267982483,
      0.8596349954605103,
      0.8356315493583679,
      0.8070261478424072,
      0.845458984375,
      0.8624020218849182,
      0.8237230777740479,
      0.8213716745376587,
      0.8623281717300415,
      0.8525527119636536,
      0.8186547756195068,
      0.8398306369781494,
      0.8673178553581238,
      0.8306517601013184,
      0.8050276041030884,
      0.8462638854980469,
      0.8502680063247681,
      0.7827070355415344,
      0.9997739791870117,
      0.9999382495880127,
      0.9999474883079529,
      0.9999819397926331,
      0.9999762177467346,
      0.9999747276306152,
      0.9999269247055054,
      0.9998289346694946,
      0.9994611740112305,
      0.9887019395828247,
      0.9853435754776001,
      0.9990829825401306,
      0.9990742802619934,
      0.995813250541687,
      0.9735065698623657,
      0.9897891879081726,
      0.9955036044120789,
      0.9997618794441223,
      0.999890923500061,
      0.9999709129333496,
      0.9999820590019226,
      0.9999720454216003,
      0.9999651908874512,
      0.9999409317970276,
      0.9998942613601685,
      0.9997787475585938,
      0.9998228549957275,
      0.9998676180839539,
      0.9998341202735901,
      0.9998581409454346,
      0.9999532103538513,
      0.9999381303787231,
      0.999954342842102,
      0.9999483227729797,
      0.9999503493309021,
      0.9998558759689331,
      0.9992213249206543,
      0.9848760366439819,
      0.9277375340461731,
      0.9096980094909668,
      0.9177607893943787,
      0.8668325543403625,
      0.8704226613044739,
      0.9109845161437988,
      0.9099371433258057,
      0.9862735867500305,
      0.9984002113342285,
      0.9997318387031555,
      0.9999046921730042,
      0.9999200701713562,
      0.9999293684959412,
      0.9998400211334229,
      0.9997453689575195,
      0.9998115301132202,
      0.9999312162399292,
      0.9999696016311646,
      0.9999627470970154,
      0.9999278783798218,
      0.9995470643043518,
      0.9957102537155151,
      0.9717488288879395,
      0.9504377841949463,
      0.9550373554229736,
      0.9025559425354004,
      0.922339677810669,
      0.8688395023345947,
      0.881280779838562,
      0.9539766311645508,
      0.9803963899612427,
      0.9967699646949768,
      0.9995705485343933,
      0.9999006390571594,
      0.9999619722366333,
      0.9999585151672363,
      0.99993497133255,
      0.9997611045837402,
      0.9997729063034058,
      0.9997960925102234,
      0.9998676776885986,
      0.9999127984046936,
      0.9999170303344727,
      0.99988853931427,
      0.9996634721755981,
      0.9986501336097717,
      0.9980841875076294,
      0.9802421927452087,
      0.9891727566719055,
      0.9666639566421509,
      0.9895548820495605,
      0.9994416832923889,
      0.9979260563850403,
      0.9998020529747009,
      0.9994286298751831,
      0.99983149766922,
      0.9999426007270813,
      0.9999301433563232,
      0.9999227523803711,
      0.9998911619186401,
      0.9999441504478455,
      0.9999538064002991,
      0.9999703764915466,
      0.9999462962150574,
      0.9999474287033081,
      0.9998837113380432,
      0.9998795390129089,
      0.9997820854187012,
      0.99978107213974,
      0.999885618686676,
      0.9999362826347351,
      0.999951183795929,
      0.9999414682388306,
      0.9999497532844543,
      0.9999150633811951,
      0.9999229907989502,
      0.9995085597038269,
      0.9979457259178162,
      0.997446596622467,
      0.9821897149085999,
      0.9604442715644836,
      0.9564772844314575,
      0.9562225341796875,
      0.9237748384475708,
      0.9361010193824768,
      0.9576634168624878,
      0.9444234371185303,
      0.9482460021972656,
      0.9744752645492554,
      0.9822067618370056,
      0.9957526326179504,
      0.9996353983879089,
      0.9999390840530396,
      0.999971866607666,
      0.9999778270721436,
      0.9999740123748779,
      0.9999538660049438,
      0.9999174475669861,
      0.9998646974563599,
      0.9997836351394653,
      0.9997509717941284,
      0.9997125267982483,
      0.9997573494911194,
      0.9999393820762634,
      0.9999324083328247,
      0.9999451637268066,
      0.9997701644897461,
      0.9971678853034973,
      0.9873685240745544,
      0.9687524437904358,
      0.9712672829627991,
      0.9907751679420471,
      0.9964675307273865,
      0.9990500807762146,
      0.9998611807823181,
      0.9999567866325378,
      0.9999435544013977,
      0.9999294281005859,
      0.9999256730079651,
      0.9999427795410156,
      0.9999529719352722,
      0.9999440312385559,
      0.9999423623085022,
      0.999901294708252,
      0.9999218583106995,
      0.9999638795852661,
      0.9999802708625793,
      0.9999780654907227,
      0.9999844431877136,
      0.9999721050262451,
      0.9999540448188782,
      0.9998970627784729,
      0.9991747736930847,
      0.9963387250900269,
      0.9802870750427246,
      0.9632190465927124,
      0.9214810132980347,
      0.8966940641403198,
      0.9469259977340698,
      0.9811936616897583,
      0.9976216554641724,
      0.9997544884681702,
      0.9998601675033569,
      0.9999180436134338,
      0.9999363422393799,
      0.9999318718910217,
      0.9999505877494812,
      0.9999182820320129,
      0.9999703764915466,
      0.9999804496765137,
      0.9999775886535645,
      0.9999752640724182,
      0.9999700784683228,
      0.9999750256538391,
      0.9999200701713562
    ],
    [
      0.7722718715667725,
      0.7956569790840149,
      0.8167071342468262,
      0.8248820304870605,
      0.8358629941940308,
      0.8526467084884644,
      0.847764790058136,
      0.8450818061828613,
      0.8499308824539185,
      0.848836362361908,
      0.8533130288124084,
      0.8532291650772095,
      0.8490937948226929,
      0.8334595561027527,
      0.8613590002059937,
      0.8617011904716492,
      0.8334144353866577,
      0.842540979385376,
      0.8627695441246033,
      0.8552203178405762,
      0.821740984916687,
      0.8502165079116821,
      0.8615193367004395,
      0.8312444090843201,
      0.8190099596977234,
      0.8556724786758423,
      0.8493297100067139,
      0.8132774233818054,
      0.8275356292724609,
      0.8594713807106018,
      0.8262916803359985,
      0.7950084805488586,
      0.8217298984527588,
      0.847820520401001,
      0.8062914609909058,
      0.796557605266571,
      0.827207624912262,
      0.8431427478790283,
      0.7689837217330933,
      0.7776851654052734,
      0.8250248432159424,
      0.8283107280731201,
      0.7961367964744568,
      0.8030959963798523,
      0.8479203581809998,
      0.8204554915428162,
      0.7834391593933105,
      0.8270098567008972,
      0.8547778129577637,
      0.8122420310974121,
      0.8155776262283325,
      0.8579506874084473,
      0.8273674249649048,
      0.7946548461914062,
      0.8438122272491455,
      0.8607797026634216,
      0.8254272937774658,
      0.83195561170578,
      0.8686859607696533,
      0.8457628488540649,
      0.8204630017280579,
      0.8582750558853149,
      0.8737192153930664,
      0.8402621150016785,
      0.8377273082733154,
      0.8745383620262146,
      0.864634096622467,
      0.835750162601471,
      0.8558368682861328,
      0.8784798383712769,
      0.8437100052833557,
      0.8193615078926086,
      0.8575944900512695,
      0.858149528503418,
      0.7941868305206299,
      0.9997749924659729,
      0.999938428401947,
      0.9999479055404663,
      0.9999824166297913,
      0.9999772310256958,
      0.9999768137931824,
      0.9999352097511292,
      0.9998552203178406,
      0.9995438456535339,
      0.9898034930229187,
      0.9865778684616089,
      0.9991968870162964,
      0.9991631507873535,
      0.9962185025215149,
      0.9755034446716309,
      0.9906049966812134,
      0.9959810376167297,
      0.9997966289520264,
      0.9999051094055176,
      0.9999729990959167,
      0.999983012676239,
      0.999972403049469,
      0.9999659061431885,
      0.999938428401947,
      0.9998955130577087,
      0.9997779130935669,
      0.9998207092285156,
      0.9998669624328613,
      0.9998337030410767,
      0.9998577833175659,
      0.9999532103538513,
      0.9999382495880127,
      0.9999545812606812,
      0.9999498724937439,
      0.9999548196792603,
      0.9998730421066284,
      0.9993778467178345,
      0.9871848225593567,
      0.9320816993713379,
      0.9147657752037048,
      0.9217569828033447,
      0.8721612691879272,
      0.8762136697769165,
      0.9162057638168335,
      0.9147353172302246,
      0.9877479076385498,
      0.9986908435821533,
      0.9997627139091492,
      0.9999118447303772,
      0.9999223351478577,
      0.9999300241470337,
      0.9998418092727661,
      0.9997464418411255,
      0.9998120069503784,
      0.9999319911003113,
      0.9999702572822571,
      0.9999649524688721,
      0.9999353885650635,
      0.9995959401130676,
      0.9960874915122986,
      0.9737831354141235,
      0.9546663165092468,
      0.9582152366638184,
      0.9073463678359985,
      0.9271001815795898,
      0.874100923538208,
      0.8873285055160522,
      0.9581406116485596,
      0.9832038879394531,
      0.9974838495254517,
      0.9996462464332581,
      0.9999120235443115,
      0.9999640583992004,
      0.9999597072601318,
      0.9999356865882874,
      0.9997637271881104,
      0.9997802972793579,
      0.999798595905304,
      0.9998729825019836,
      0.9999150037765503,
      0.999923050403595,
      0.9998987317085266,
      0.9997028708457947,
      0.9988722801208496,
      0.9984263181686401,
      0.9808541536331177,
      0.990607500076294,
      0.970221996307373,
      0.9906038045883179,
      0.9995447993278503,
      0.9982301592826843,
      0.9998298287391663,
      0.9994942545890808,
      0.999846339225769,
      0.9999456405639648,
      0.9999353885650635,
      0.9999254941940308,
      0.9998950362205505,
      0.9999459385871887,
      0.9999547600746155,
      0.9999710321426392,
      0.999946653842926,
      0.9999476075172424,
      0.9998831748962402,
      0.9998779296875,
      0.9997798800468445,
      0.9997797608375549,
      0.9998847842216492,
      0.9999365210533142,
      0.9999518394470215,
      0.9999436736106873,
      0.999952495098114,
      0.9999216794967651,
      0.9999294281005859,
      0.9995718002319336,
      0.9982273578643799,
      0.9978276491165161,
      0.9837478995323181,
      0.9633497595787048,
      0.9595645666122437,
      0.9591970443725586,
      0.9283600449562073,
      0.941112220287323,
      0.9611655473709106,
      0.9479212760925293,
      0.9528493881225586,
      0.9764479398727417,
      0.9833270907402039,
      0.9960947632789612,
      0.9996629953384399,
      0.9999423623085022,
      0.9999726414680481,
      0.9999781250953674,
      0.9999743103981018,
      0.9999541640281677,
      0.9999174475669861,
      0.9998641014099121,
      0.9997832775115967,
      0.9997498393058777,
      0.9997105598449707,
      0.9997566938400269,
      0.9999396204948425,
      0.9999326467514038,
      0.9999468326568604,
      0.9997827410697937,
      0.9974148273468018,
      0.9881623983383179,
      0.970533013343811,
      0.9730198383331299,
      0.9915372729301453,
      0.9967607855796814,
      0.9991399049758911,
      0.9998700022697449,
      0.9999581575393677,
      0.9999439716339111,
      0.9999294877052307,
      0.9999255537986755,
      0.99994295835495,
      0.9999530911445618,
      0.9999443292617798,
      0.9999424815177917,
      0.9999014735221863,
      0.9999221563339233,
      0.9999641180038452,
      0.9999803900718689,
      0.999978244304657,
      0.9999846816062927,
      0.9999724626541138,
      0.9999556541442871,
      0.9999029636383057,
      0.9992526769638062,
      0.9967322945594788,
      0.9819973111152649,
      0.9659875631332397,
      0.9272012114524841,
      0.9040569067001343,
      0.9518032073974609,
      0.9827911257743835,
      0.9980047941207886,
      0.9997856616973877,
      0.9998730421066284,
      0.9999247193336487,
      0.9999377727508545,
      0.9999324679374695,
      0.9999514222145081,
      0.9999186396598816,
      0.9999706745147705,
      0.9999808073043823,
      0.999977707862854,
      0.9999756813049316,
      0.9999703168869019,
      0.9999750852584839,
      0.9999202489852905
    ],
    [
      0.7825212478637695,
      0.8073199391365051,
      0.8267155885696411,
      0.8356541395187378,
      0.8451095819473267,
      0.8627256155014038,
      0.8616224527359009,
      0.8549148440361023,
      0.8599790334701538,
      0.8602139353752136,
      0.8685154914855957,
      0.8631694316864014,
      0.860505998134613,
      0.8502314686775208,
      0.87572181224823,
      0.8732267618179321,
      0.8511269092559814,
      0.8626627922058105,
      0.876224160194397,
      0.8692614436149597,
      0.8398675918579102,
      0.8662522435188293,
      0.8734111189842224,
      0.8461033701896667,
      0.8365360498428345,
      0.8691281676292419,
      0.8598830699920654,
      0.8261926174163818,
      0.8429083824157715,
      0.8685961365699768,
      0.8335534930229187,
      0.8063101768493652,
      0.8316736221313477,
      0.853941798210144,
      0.8139665126800537,
      0.8038700222969055,
      0.8353766202926636,
      0.848153293132782,
      0.7722978591918945,
      0.7840617895126343,
      0.8268643021583557,
      0.8341083526611328,
      0.8044085502624512,
      0.8052482604980469,
      0.8531707525253296,
      0.829139232635498,
      0.7931734323501587,
      0.8335159420967102,
      0.8632453083992004,
      0.8257973194122314,
      0.8309309482574463,
      0.8679191470146179,
      0.8399771451950073,
      0.812661349773407,
      0.8591645956039429,
      0.873666524887085,
      0.8445384502410889,
      0.8528063893318176,
      0.8831683993339539,
      0.8610255122184753,
      0.8450818061828613,
      0.8761353492736816,
      0.8873294591903687,
      0.8562031984329224,
      0.8583760261535645,
      0.8905689120292664,
      0.8784657716751099,
      0.8547875881195068,
      0.8737205862998962,
      0.8912041783332825,
      0.8594786524772644,
      0.837712287902832,
      0.8709059357643127,
      0.868444561958313,
      0.8076528906822205,
      0.9997771382331848,
      0.9999389052391052,
      0.9999481439590454,
      0.9999830722808838,
      0.9999784231185913,
      0.9999792575836182,
      0.9999417066574097,
      0.999884307384491,
      0.9996181130409241,
      0.991072952747345,
      0.9881097078323364,
      0.9993130564689636,
      0.9992594718933105,
      0.9966140985488892,
      0.977776050567627,
      0.9914661049842834,
      0.996528685092926,
      0.9998303651809692,
      0.9999215006828308,
      0.9999754428863525,
      0.9999839663505554,
      0.9999727010726929,
      0.9999658465385437,
      0.9999383091926575,
      0.9998953938484192,
      0.9997766017913818,
      0.9998186230659485,
      0.9998665452003479,
      0.9998331069946289,
      0.9998579025268555,
      0.9999534487724304,
      0.9999386072158813,
      0.999954879283905,
      0.9999514818191528,
      0.9999573826789856,
      0.9998969435691833,
      0.9995314478874207,
      0.9895186424255371,
      0.9384039640426636,
      0.9223872423171997,
      0.9268953204154968,
      0.880729079246521,
      0.883397102355957,
      0.9209922552108765,
      0.9207873344421387,
      0.9898859858512878,
      0.9990212917327881,
      0.9997978806495667,
      0.9999213218688965,
      0.9999261498451233,
      0.9999315738677979,
      0.9998419880867004,
      0.9997462034225464,
      0.999812126159668,
      0.9999327659606934,
      0.9999714493751526,
      0.9999679923057556,
      0.9999446868896484,
      0.9996537566184998,
      0.9962778091430664,
      0.976161003112793,
      0.9590522646903992,
      0.9625428915023804,
      0.914893388748169,
      0.9352582693099976,
      0.8848603963851929,
      0.8975141048431396,
      0.9630746841430664,
      0.9855554699897766,
      0.9981520175933838,
      0.9997352957725525,
      0.999925434589386,
      0.9999663233757019,
      0.9999616146087646,
      0.9999367594718933,
      0.9997686147689819,
      0.9997897744178772,
      0.9998034238815308,
      0.9998772144317627,
      0.9999195337295532,
      0.999926745891571,
      0.9999110698699951,
      0.9997503161430359,
      0.9991039037704468,
      0.9988009929656982,
      0.983342707157135,
      0.991811215877533,
      0.9739630222320557,
      0.9915714263916016,
      0.9996505379676819,
      0.998524010181427,
      0.9998575448989868,
      0.9995601773262024,
      0.9998583793640137,
      0.9999486804008484,
      0.9999409914016724,
      0.9999297261238098,
      0.9998999834060669,
      0.9999481439590454,
      0.9999561905860901,
      0.9999719858169556,
      0.999947726726532,
      0.9999480247497559,
      0.999882698059082,
      0.9998760223388672,
      0.999777615070343,
      0.9997779130935669,
      0.9998834729194641,
      0.9999375343322754,
      0.9999544024467468,
      0.9999542236328125,
      0.9999573826789856,
      0.999932050704956,
      0.9999386072158813,
      0.9996498227119446,
      0.9984982013702393,
      0.9981405735015869,
      0.9852238893508911,
      0.9660834074020386,
      0.9627851247787476,
      0.9626270532608032,
      0.9340761303901672,
      0.9471995830535889,
      0.9650832414627075,
      0.95249342918396,
      0.9579314589500427,
      0.9786183834075928,
      0.9846218824386597,
      0.9964922666549683,
      0.9996986389160156,
      0.9999464750289917,
      0.9999733567237854,
      0.999978244304657,
      0.9999740719795227,
      0.9999537467956543,
      0.9999164342880249,
      0.9998629093170166,
      0.9997822642326355,
      0.9997479319572449,
      0.999708890914917,
      0.9997560381889343,
      0.9999397993087769,
      0.9999334216117859,
      0.9999492168426514,
      0.9998026490211487,
      0.9978054165840149,
      0.9892777800559998,
      0.9726622104644775,
      0.9750784635543823,
      0.9924907684326172,
      0.9971873760223389,
      0.9992890954017639,
      0.9998939037322998,
      0.9999607801437378,
      0.9999448657035828,
      0.9999294877052307,
      0.9999253153800964,
      0.9999430179595947,
      0.9999532699584961,
      0.9999443888664246,
      0.9999424815177917,
      0.9999014735221863,
      0.9999222755432129,
      0.9999640583992004,
      0.9999804496765137,
      0.9999781847000122,
      0.9999846816062927,
      0.9999727606773376,
      0.9999576807022095,
      0.9999093413352966,
      0.9993309378623962,
      0.9971427321434021,
      0.9836890697479248,
      0.9686675071716309,
      0.9328629374504089,
      0.9120489954948425,
      0.9563696384429932,
      0.9843730926513672,
      0.998343825340271,
      0.9998138546943665,
      0.9998839497566223,
      0.9999305605888367,
      0.9999392032623291,
      0.9999338984489441,
      0.9999531507492065,
      0.9999199509620667,
      0.999970555305481,
      0.9999807476997375,
      0.9999776482582092,
      0.9999756813049316,
      0.9999704957008362,
      0.9999752044677734,
      0.9999203085899353
    ],
    [
      0.7911136150360107,
      0.8149017095565796,
      0.8351656198501587,
      0.8442806005477905,
      0.8507372140884399,
      0.8702594637870789,
      0.8710905909538269,
      0.8622236847877502,
      0.8659425377845764,
      0.8694273829460144,
      0.8791242837905884,
      0.8706468939781189,
      0.8693262338638306,
      0.8643580675125122,
      0.8866461515426636,
      0.882325291633606,
      0.8641397953033447,
      0.8769817352294922,
      0.8872878551483154,
      0.8799383640289307,
      0.8551865816116333,
      0.8779500722885132,
      0.884352445602417,
      0.8587885499000549,
      0.8512362241744995,
      0.8799272775650024,
      0.8695077896118164,
      0.8376994132995605,
      0.8555246591567993,
      0.8760548830032349,
      0.8409159779548645,
      0.8163084983825684,
      0.8405660390853882,
      0.8603320121765137,
      0.8227077722549438,
      0.8099792003631592,
      0.844485878944397,
      0.8589786291122437,
      0.7876079082489014,
      0.8036648035049438,
      0.8361153602600098,
      0.8440229892730713,
      0.8171694278717041,
      0.8130099773406982,
      0.8604742288589478,
      0.8376953601837158,
      0.8041155934333801,
      0.841965913772583,
      0.8717072010040283,
      0.836807370185852,
      0.8445526361465454,
      0.8767931461334229,
      0.8509712815284729,
      0.8285220861434937,
      0.8719075918197632,
      0.8837540149688721,
      0.8589997887611389,
      0.8686004281044006,
      0.8936741948127747,
      0.8709825277328491,
      0.8627971410751343,
      0.8894734382629395,
      0.8979952335357666,
      0.8690096139907837,
      0.8731387853622437,
      0.9033538699150085,
      0.8895502090454102,
      0.8682133555412292,
      0.8854055404663086,
      0.9004114866256714,
      0.8708153367042542,
      0.8519806861877441,
      0.8813074827194214,
      0.8757812976837158,
      0.8164986371994019,
      0.9997794032096863,
      0.9999393224716187,
      0.9999483227729797,
      0.9999833106994629,
      0.9999790787696838,
      0.9999806880950928,
      0.9999475479125977,
      0.9999034404754639,
      0.999673068523407,
      0.992003321647644,
      0.9892097115516663,
      0.9993923902511597,
      0.9993330240249634,
      0.9969372749328613,
      0.979634702205658,
      0.9922229051589966,
      0.9969885349273682,
      0.9998552799224854,
      0.9999328255653381,
      0.9999771118164062,
      0.9999846816062927,
      0.9999727606773376,
      0.9999656081199646,
      0.9999383091926575,
      0.9998944997787476,
      0.999775230884552,
      0.9998173713684082,
      0.9998663067817688,
      0.9998332262039185,
      0.9998578429222107,
      0.9999536871910095,
      0.99993896484375,
      0.9999552369117737,
      0.9999532103538513,
      0.9999614357948303,
      0.9999161958694458,
      0.9996344447135925,
      0.9910118579864502,
      0.9437059760093689,
      0.9286178350448608,
      0.9317216277122498,
      0.888481616973877,
      0.8908234238624573,
      0.9267590045928955,
      0.926734447479248,
      0.9917388558387756,
      0.9992485642433167,
      0.9998225569725037,
      0.999928891658783,
      0.9999291300773621,
      0.9999327659606934,
      0.9998434782028198,
      0.9997468590736389,
      0.9998120665550232,
      0.9999332427978516,
      0.9999722242355347,
      0.9999703168869019,
      0.9999509453773499,
      0.999674916267395,
      0.9962565302848816,
      0.9780296087265015,
      0.9632079601287842,
      0.9665566086769104,
      0.9210490584373474,
      0.9416463375091553,
      0.8936711549758911,
      0.9047554731369019,
      0.9673894643783569,
      0.987893283367157,
      0.9986906051635742,
      0.9997867941856384,
      0.9999358057975769,
      0.9999682903289795,
      0.9999648928642273,
      0.9999380111694336,
      0.9997732043266296,
      0.9997994303703308,
      0.9998093843460083,
      0.9998843669891357,
      0.9999216794967651,
      0.9999298453330994,
      0.9999207258224487,
      0.9997854232788086,
      0.9992743134498596,
      0.9990411400794983,
      0.9854981899261475,
      0.9930533766746521,
      0.9768083095550537,
      0.9925826787948608,
      0.9997202157974243,
      0.9987354278564453,
      0.9998733401298523,
      0.9996251463890076,
      0.9998682141304016,
      0.9999505281448364,
      0.9999447464942932,
      0.9999353885650635,
      0.9999029040336609,
      0.9999496340751648,
      0.9999570250511169,
      0.9999723434448242,
      0.9999477863311768,
      0.9999478459358215,
      0.9998817443847656,
      0.999875009059906,
      0.9997754693031311,
      0.9997754693031311,
      0.9998820424079895,
      0.9999370574951172,
      0.9999542236328125,
      0.9999548196792603,
      0.9999588131904602,
      0.9999367594718933,
      0.9999434351921082,
      0.999694287776947,
      0.9986456632614136,
      0.9983323812484741,
      0.9862197041511536,
      0.9678212404251099,
      0.96456378698349,
      0.9647890329360962,
      0.9377268552780151,
      0.9517459869384766,
      0.9678213596343994,
      0.9555498361587524,
      0.9613100290298462,
      0.9800307154655457,
      0.9855102896690369,
      0.9967506527900696,
      0.9997201561927795,
      0.9999489784240723,
      0.9999740719795227,
      0.9999786615371704,
      0.9999743700027466,
      0.9999541640281677,
      0.999917209148407,
      0.9998624324798584,
      0.9997815489768982,
      0.9997463822364807,
      0.9997063279151917,
      0.9997552633285522,
      0.9999397397041321,
      0.9999340176582336,
      0.9999505281448364,
      0.9998118281364441,
      0.9980047941207886,
      0.9900961518287659,
      0.9742363691329956,
      0.9764576554298401,
      0.9930274486541748,
      0.9973688721656799,
      0.9993388056755066,
      0.9998886585235596,
      0.9999608993530273,
      0.999944806098938,
      0.9999293088912964,
      0.9999253749847412,
      0.9999430179595947,
      0.9999533295631409,
      0.9999449849128723,
      0.9999428987503052,
      0.9999021291732788,
      0.9999228119850159,
      0.9999644756317139,
      0.9999806880950928,
      0.9999784231185913,
      0.9999849200248718,
      0.9999731779098511,
      0.9999604225158691,
      0.9999139308929443,
      0.9993877410888672,
      0.9974322319030762,
      0.9849504232406616,
      0.9705902338027954,
      0.937086820602417,
      0.9184015989303589,
      0.9598375558853149,
      0.9859042763710022,
      0.9985816478729248,
      0.9998324513435364,
      0.999891459941864,
      0.999934732913971,
      0.9999403357505798,
      0.9999348521232605,
      0.9999537467956543,
      0.9999200701713562,
      0.9999706745147705,
      0.9999809861183167,
      0.9999778866767883,
      0.9999759197235107,
      0.9999708533287048,
      0.9999754428863525,
      0.9999207258224487
    ],
    [
      0.7976796627044678,
      0.8202005624771118,
      0.8422848582267761,
      0.8507999777793884,
      0.855438232421875,
      0.8769539594650269,
      0.8772591352462769,
      0.8688929080963135,
      0.8703871369361877,
      0.8768619298934937,
      0.8859035968780518,
      0.8775747418403625,
      0.8775051236152649,
      0.8740057945251465,
      0.8940497636795044,
      0.8903423547744751,
      0.8742123246192932,
      0.8858898878097534,
      0.8949507474899292,
      0.8889102935791016,
      0.8667882680892944,
      0.8868875503540039,
      0.8930367827415466,
      0.869799792766571,
      0.8641340136528015,
      0.8900331258773804,
      0.8790988326072693,
      0.851012647151947,
      0.8719837665557861,
      0.8855857849121094,
      0.8525503873825073,
      0.8325411677360535,
      0.8559069633483887,
      0.8685665726661682,
      0.8364145755767822,
      0.8224332928657532,
      0.8579442501068115,
      0.8713330030441284,
      0.812010645866394,
      0.8251471519470215,
      0.849246621131897,
      0.8603416085243225,
      0.8348733186721802,
      0.8287633061408997,
      0.8700965642929077,
      0.851108193397522,
      0.8181388974189758,
      0.8531886339187622,
      0.8800950050354004,
      0.8475533127784729,
      0.8578395247459412,
      0.8848029375076294,
      0.8605808019638062,
      0.8428063988685608,
      0.8815309405326843,
      0.891990602016449,
      0.8706408739089966,
      0.8797633647918701,
      0.9005086421966553,
      0.8795272707939148,
      0.8740146160125732,
      0.898094654083252,
      0.9047596454620361,
      0.8776599168777466,
      0.8818225860595703,
      0.9099612236022949,
      0.8968701362609863,
      0.8763584494590759,
      0.8928912878036499,
      0.9063342809677124,
      0.8790671229362488,
      0.8606399893760681,
      0.8877707719802856,
      0.8814481496810913,
      0.8245372176170349,
      0.9997816681861877,
      0.9999397397041321,
      0.9999487400054932,
      0.999983549118042,
      0.999979555606842,
      0.9999820590019226,
      0.9999526143074036,
      0.9999170303344727,
      0.9997133612632751,
      0.992785632610321,
      0.9900514483451843,
      0.9994553327560425,
      0.9993821978569031,
      0.9971604943275452,
      0.9811732769012451,
      0.992963969707489,
      0.9974077939987183,
      0.9998751878738403,
      0.9999412894248962,
      0.9999784827232361,
      0.9999851584434509,
      0.9999728202819824,
      0.9999655485153198,
      0.9999383091926575,
      0.9998934268951416,
      0.9997727274894714,
      0.9998151063919067,
      0.999865710735321,
      0.9998323321342468,
      0.9998572468757629,
      0.9999537467956543,
      0.9999392032623291,
      0.9999554753303528,
      0.9999545812606812,
      0.9999642968177795,
      0.9999289512634277,
      0.9996985793113708,
      0.9918928742408752,
      0.9479175806045532,
      0.9340604543685913,
      0.9379527568817139,
      0.8961923122406006,
      0.8980681896209717,
      0.9313846826553345,
      0.9319526553153992,
      0.993218183517456,
      0.9994279146194458,
      0.9998530149459839,
      0.9999350309371948,
      0.9999314546585083,
      0.999933660030365,
      0.9998435378074646,
      0.9997470378875732,
      0.9998120069503784,
      0.9999333024024963,
      0.9999730587005615,
      0.9999721050262451,
      0.999956488609314,
      0.9997149109840393,
      0.9967865347862244,
      0.980390191078186,
      0.9674019813537598,
      0.9703430533409119,
      0.9273127317428589,
      0.9472480416297913,
      0.9022843241691589,
      0.9116843938827515,
      0.9706255197525024,
      0.9890508055686951,
      0.9989708662033081,
      0.9998278617858887,
      0.9999436736106873,
      0.9999698996543884,
      0.9999662041664124,
      0.99993896484375,
      0.9997768402099609,
      0.9998069405555725,
      0.9998109936714172,
      0.9998892545700073,
      0.9999237656593323,
      0.9999330639839172,
      0.9999246001243591,
      0.9998111724853516,
      0.9993828535079956,
      0.9992251992225647,
      0.9880199432373047,
      0.9938908815383911,
      0.9789014458656311,
      0.9933596849441528,
      0.9997661709785461,
      0.998924970626831,
      0.9998869299888611,
      0.9996853470802307,
      0.9998765587806702,
      0.9999521374702454,
      0.9999470710754395,
      0.9999374151229858,
      0.9999055862426758,
      0.9999508857727051,
      0.9999575614929199,
      0.9999725222587585,
      0.9999479651451111,
      0.999947726726532,
      0.9998807311058044,
      0.9998735785484314,
      0.9997732043266296,
      0.999773383140564,
      0.9998807311058044,
      0.9999369382858276,
      0.9999541640281677,
      0.9999552369117737,
      0.99996018409729,
      0.9999404549598694,
      0.9999479055404663,
      0.9997371435165405,
      0.9987881183624268,
      0.9985265135765076,
      0.9872023463249207,
      0.9693873524665833,
      0.9660642743110657,
      0.9668063521385193,
      0.9407095313072205,
      0.9553582668304443,
      0.969889760017395,
      0.9578671455383301,
      0.9638180732727051,
      0.9811147451400757,
      0.9861600995063782,
      0.996942937374115,
      0.9997331500053406,
      0.9999507665634155,
      0.9999743103981018,
      0.9999787211418152,
      0.9999743700027466,
      0.9999540448188782,
      0.9999168515205383,
      0.9998618960380554,
      0.9997803568840027,
      0.999744176864624,
      0.9997044801712036,
      0.999754011631012,
      0.9999397993087769,
      0.9999343752861023,
      0.9999516010284424,
      0.9998155832290649,
      0.9980868697166443,
      0.9905843138694763,
      0.9752656817436218,
      0.9761239290237427,
      0.9934068322181702,
      0.9974770545959473,
      0.9993612766265869,
      0.9998906850814819,
      0.999961256980896,
      0.9999449253082275,
      0.9999290704727173,
      0.9999253153800964,
      0.9999431371688843,
      0.9999533891677856,
      0.9999451637268066,
      0.99994295835495,
      0.9999024868011475,
      0.9999229907989502,
      0.9999644756317139,
      0.9999808073043823,
      0.9999784231185913,
      0.9999849200248718,
      0.9999732971191406,
      0.9999613165855408,
      0.9999144077301025,
      0.9994297623634338,
      0.9976570010185242,
      0.9858831763267517,
      0.9710208177566528,
      0.9399688839912415,
      0.9228862524032593,
      0.9624481201171875,
      0.9872723817825317,
      0.998803436756134,
      0.9998484253883362,
      0.9998967051506042,
      0.9999376535415649,
      0.9999408721923828,
      0.9999353289604187,
      0.999954342842102,
      0.999920129776001,
      0.9999706149101257,
      0.9999809861183167,
      0.9999779462814331,
      0.9999760985374451,
      0.9999710917472839,
      0.9999756217002869,
      0.9999210238456726
    ],
    [
      0.8045799732208252,
      0.8244864344596863,
      0.8480049967765808,
      0.8564574718475342,
      0.8604670166969299,
      0.8828601837158203,
      0.8832777738571167,
      0.8750519752502441,
      0.8756272196769714,
      0.8842846751213074,
      0.8925526142120361,
      0.8839716911315918,
      0.8877175450325012,
      0.8843801617622375,
      0.9011549949645996,
      0.8982176780700684,
      0.8842008113861084,
      0.8953611850738525,
      0.9027859568595886,
      0.8985968828201294,
      0.8799842596054077,
      0.8973619937896729,
      0.9022563099861145,
      0.883047342300415,
      0.8790461421012878,
      0.9019031524658203,
      0.8908947706222534,
      0.8680076599121094,
      0.8914687633514404,
      0.8981596231460571,
      0.8702934980392456,
      0.8546387553215027,
      0.8749018311500549,
      0.881309986114502,
      0.8585563898086548,
      0.8436705470085144,
      0.8740914463996887,
      0.8856304287910461,
      0.8376312851905823,
      0.8432224988937378,
      0.8645004034042358,
      0.8789560794830322,
      0.8586781620979309,
      0.8518970608711243,
      0.8833273649215698,
      0.8655497431755066,
      0.8363209962844849,
      0.8712480068206787,
      0.8917330503463745,
      0.8608306646347046,
      0.8747241497039795,
      0.8973275423049927,
      0.8727296590805054,
      0.8606997728347778,
      0.8936607837677002,
      0.9007596969604492,
      0.8825020790100098,
      0.8916304707527161,
      0.9081494212150574,
      0.8888627290725708,
      0.8854557871818542,
      0.9060730338096619,
      0.9111693501472473,
      0.8857223987579346,
      0.8900576829910278,
      0.914577066898346,
      0.9032751321792603,
      0.8836649060249329,
      0.899519681930542,
      0.9114393591880798,
      0.8859536647796631,
      0.8674301505088806,
      0.8930058479309082,
      0.886137843132019,
      0.83008873462677,
      0.9997835755348206,
      0.9999399781227112,
      0.9999488592147827,
      0.9999839067459106,
      0.9999802708625793,
      0.9999831318855286,
      0.9999555945396423,
      0.999921977519989,
      0.9995831251144409,
      0.9931544065475464,
      0.9907768368721008,
      0.9994934797286987,
      0.9994294047355652,
      0.9977097511291504,
      0.9830226302146912,
      0.9935633540153503,
      0.9976659417152405,
      0.9998856782913208,
      0.9999462962150574,
      0.999979555606842,
      0.9999858140945435,
      0.9999732971191406,
      0.9999657869338989,
      0.9999384880065918,
      0.9998932480812073,
      0.9997715950012207,
      0.9998125433921814,
      0.999862551689148,
      0.9998319745063782,
      0.9998578429222107,
      0.9999538660049438,
      0.999939501285553,
      0.9999558925628662,
      0.9999562501907349,
      0.9999669790267944,
      0.9999393224716187,
      0.9997556209564209,
      0.9926465749740601,
      0.9519890546798706,
      0.940116286277771,
      0.9443106651306152,
      0.9041550755500793,
      0.9058359861373901,
      0.9364140629768372,
      0.9375154972076416,
      0.9945540428161621,
      0.9995626211166382,
      0.9998711347579956,
      0.9999396800994873,
      0.9999352097511292,
      0.9999346733093262,
      0.9998449683189392,
      0.9997484087944031,
      0.9998130798339844,
      0.999934196472168,
      0.9999740123748779,
      0.9999737739562988,
      0.9999613761901855,
      0.9997438192367554,
      0.9970996379852295,
      0.9822555184364319,
      0.9707613587379456,
      0.9739128947257996,
      0.9338597059249878,
      0.9532901048660278,
      0.9124014377593994,
      0.9197087287902832,
      0.9734461307525635,
      0.9899592995643616,
      0.9990777373313904,
      0.9998565912246704,
      0.9999501705169678,
      0.9999718070030212,
      0.9999662637710571,
      0.9999403357505798,
      0.9997799396514893,
      0.999814510345459,
      0.9998148083686829,
      0.9998949766159058,
      0.9999257922172546,
      0.9999355673789978,
      0.999931275844574,
      0.9998285174369812,
      0.9994526505470276,
      0.9993215203285217,
      0.9896474480628967,
      0.9947556257247925,
      0.981198787689209,
      0.994227945804596,
      0.9998060464859009,
      0.9990662932395935,
      0.9998957514762878,
      0.9997164607048035,
      0.9998822808265686,
      0.9999536275863647,
      0.9999493956565857,
      0.9999393224716187,
      0.999907910823822,
      0.9999520778656006,
      0.9999580979347229,
      0.9999728202819824,
      0.9999479651451111,
      0.9999474883079529,
      0.9998799562454224,
      0.9998722672462463,
      0.999770998954773,
      0.9997720122337341,
      0.9998799562454224,
      0.9999369382858276,
      0.9999544024467468,
      0.9999560117721558,
      0.9999616146087646,
      0.9999446272850037,
      0.9999518990516663,
      0.999768853187561,
      0.9989092946052551,
      0.9987025260925293,
      0.9881874918937683,
      0.9710175395011902,
      0.9676240086555481,
      0.96909499168396,
      0.9441565275192261,
      0.9587514400482178,
      0.9719159007072449,
      0.9605369567871094,
      0.9664117693901062,
      0.982242226600647,
      0.9865900874137878,
      0.9971336722373962,
      0.999749481678009,
      0.9999531507492065,
      0.9999750256538391,
      0.9999790191650391,
      0.9999746680259705,
      0.999954342842102,
      0.9999169707298279,
      0.999861478805542,
      0.9997798204421997,
      0.9997426271438599,
      0.9997020959854126,
      0.9997537732124329,
      0.9999398589134216,
      0.9999349117279053,
      0.9999528527259827,
      0.9998250007629395,
      0.9982048869132996,
      0.9911456108093262,
      0.9765877723693848,
      0.9771685600280762,
      0.9938411712646484,
      0.9976224303245544,
      0.9994072914123535,
      0.999895453453064,
      0.999961793422699,
      0.999945342540741,
      0.9999291300773621,
      0.9999252557754517,
      0.9999434947967529,
      0.9999535083770752,
      0.9999454021453857,
      0.9999431371688843,
      0.9999027252197266,
      0.9999234080314636,
      0.9999647736549377,
      0.9999808669090271,
      0.9999786019325256,
      0.9999850988388062,
      0.9999737739562988,
      0.9999623894691467,
      0.9999179244041443,
      0.9994741678237915,
      0.9978788495063782,
      0.9869012832641602,
      0.9727097153663635,
      0.9431256055831909,
      0.9275484085083008,
      0.9651328921318054,
      0.9881969094276428,
      0.9989705681800842,
      0.9998616576194763,
      0.9999022483825684,
      0.9999403953552246,
      0.9999417662620544,
      0.9999361038208008,
      0.9999547600746155,
      0.999920129776001,
      0.9999707341194153,
      0.9999810457229614,
      0.9999781250953674,
      0.9999762177467346,
      0.9999712705612183,
      0.9999759197235107,
      0.9999212622642517
    ],
    [
      0.8122826814651489,
      0.8301986455917358,
      0.8542053699493408,
      0.8625908493995667,
      0.866483747959137,
      0.8873933553695679,
      0.8883825540542603,
      0.8805294036865234,
      0.8802489042282104,
      0.8906776905059814,
      0.8981091380119324,
      0.8893461227416992,
      0.8957140445709229,
      0.892206072807312,
      0.9071180820465088,
      0.903548002243042,
      0.8920128345489502,
      0.902588963508606,
      0.9086360931396484,
      0.9068247079849243,
      0.8903492093086243,
      0.9051680564880371,
      0.9099205732345581,
      0.8931609392166138,
      0.8904478549957275,
      0.9106724262237549,
      0.9009107947349548,
      0.8817774057388306,
      0.9054996967315674,
      0.9094175100326538,
      0.8861039876937866,
      0.8750214576721191,
      0.8912868499755859,
      0.8935832381248474,
      0.878776490688324,
      0.8667177557945251,
      0.8936060667037964,
      0.9010413289070129,
      0.8645466566085815,
      0.8648786544799805,
      0.8800050616264343,
      0.8957334756851196,
      0.8810656070709229,
      0.8756662607192993,
      0.8962612152099609,
      0.8807616233825684,
      0.8576361536979675,
      0.8886326551437378,
      0.9022564888000488,
      0.8724578619003296,
      0.8878454566001892,
      0.9074403047561646,
      0.8830220699310303,
      0.8739194869995117,
      0.9027910232543945,
      0.9076634645462036,
      0.8911314606666565,
      0.8999402523040771,
      0.9140046238899231,
      0.895876944065094,
      0.8950051069259644,
      0.9120044112205505,
      0.9162114858627319,
      0.8924534320831299,
      0.8966967463493347,
      0.9189896583557129,
      0.9084532260894775,
      0.8894792795181274,
      0.905136227607727,
      0.9158142805099487,
      0.8921964764595032,
      0.8741767406463623,
      0.8983308672904968,
      0.8913788795471191,
      0.8375246524810791,
      0.9997854232788086,
      0.9999402165412903,
      0.9999489784240723,
      0.9999840259552002,
      0.9999803900718689,
      0.9999837875366211,
      0.9999580979347229,
      0.9999303817749023,
      0.9996395111083984,
      0.9937482476234436,
      0.9911726117134094,
      0.9995279908180237,
      0.999437153339386,
      0.997421145439148,
      0.9835290908813477,
      0.9937940835952759,
      0.9978582859039307,
      0.999894380569458,
      0.9999513626098633,
      0.9999801516532898,
      0.9999861121177673,
      0.9999734163284302,
      0.999966025352478,
      0.9999388456344604,
      0.9998929500579834,
      0.9997714161872864,
      0.9998120665550232,
      0.9998627305030823,
      0.9998317956924438,
      0.9998576045036316,
      0.9999541640281677,
      0.9999396800994873,
      0.9999560713768005,
      0.9999570250511169,
      0.9999687671661377,
      0.9999473094940186,
      0.9997891783714294,
      0.9932790994644165,
      0.9573209285736084,
      0.9461135864257812,
      0.9496600031852722,
      0.9116054773330688,
      0.9121686220169067,
      0.9408882856369019,
      0.9415368437767029,
      0.9949936866760254,
      0.9996370673179626,
      0.9998845458030701,
      0.9999436140060425,
      0.9999367594718933,
      0.9999348521232605,
      0.9998446106910706,
      0.9997475743293762,
      0.9998128414154053,
      0.9999340772628784,
      0.9999743103981018,
      0.99997478723526,
      0.9999644756317139,
      0.9997645020484924,
      0.9973151683807373,
      0.9835965037345886,
      0.9733299612998962,
      0.9764605760574341,
      0.9394068121910095,
      0.9576722383499146,
      0.9206299781799316,
      0.9266453385353088,
      0.9763157963752747,
      0.9908006191253662,
      0.9991726279258728,
      0.9998757243156433,
      0.9999544024467468,
      0.9999726414680481,
      0.9999672770500183,
      0.9999403357505798,
      0.999782145023346,
      0.9998222589492798,
      0.9998170137405396,
      0.9998980164527893,
      0.9999265074729919,
      0.9999344348907471,
      0.9999354481697083,
      0.9998419284820557,
      0.9995123744010925,
      0.9993990063667297,
      0.9905641078948975,
      0.9953598380088806,
      0.9828602075576782,
      0.9947293400764465,
      0.9998310804367065,
      0.9991687536239624,
      0.9999070763587952,
      0.9997503161430359,
      0.9998875260353088,
      0.9999551773071289,
      0.9999518990516663,
      0.9999415278434753,
      0.9999105334281921,
      0.9999532103538513,
      0.9999589920043945,
      0.9999732971191406,
      0.9999483227729797,
      0.9999476075172424,
      0.9998796582221985,
      0.9998716711997986,
      0.9997695088386536,
      0.9997714757919312,
      0.9998795390129089,
      0.9999371767044067,
      0.9999547600746155,
      0.9999569654464722,
      0.9999633431434631,
      0.9999486207962036,
      0.9999561309814453,
      0.9997924566268921,
      0.9990291595458984,
      0.9988505244255066,
      0.9890492558479309,
      0.9727379083633423,
      0.9693334102630615,
      0.9710630774497986,
      0.9472724199295044,
      0.9611817002296448,
      0.9736485481262207,
      0.9628546833992004,
      0.9686956405639648,
      0.9833414554595947,
      0.9873043894767761,
      0.9973567724227905,
      0.9997707605361938,
      0.9999554753303528,
      0.9999753832817078,
      0.9999791383743286,
      0.9999745488166809,
      0.999954104423523,
      0.9999170303344727,
      0.9998612403869629,
      0.9997792840003967,
      0.9997415542602539,
      0.9997014999389648,
      0.999753475189209,
      0.9999400973320007,
      0.9999356269836426,
      0.9999542236328125,
      0.9998358488082886,
      0.9983723759651184,
      0.9918019771575928,
      0.9779278039932251,
      0.9784077405929565,
      0.9943990111351013,
      0.9978282451629639,
      0.999470055103302,
      0.9999004602432251,
      0.999962568283081,
      0.9999457001686096,
      0.9999292492866516,
      0.9999253749847412,
      0.9999436736106873,
      0.9999537467956543,
      0.9999455809593201,
      0.999943196773529,
      0.9999028444290161,
      0.9999234080314636,
      0.9999648332595825,
      0.9999809861183167,
      0.9999785423278809,
      0.9999850392341614,
      0.9999738335609436,
      0.9999635815620422,
      0.9999219179153442,
      0.9995145201683044,
      0.99806809425354,
      0.9876967072486877,
      0.9739928245544434,
      0.9455013871192932,
      0.9314919114112854,
      0.9673383235931396,
      0.9889811277389526,
      0.9990780353546143,
      0.999871551990509,
      0.9999071955680847,
      0.9999434947967529,
      0.9999426603317261,
      0.9999365210533142,
      0.9999549388885498,
      0.9999193549156189,
      0.9999716281890869,
      0.9999811053276062,
      0.9999781250953674,
      0.999976396560669,
      0.9999715089797974,
      0.9999760389328003,
      0.9999217987060547
    ],
    [
      0.818157434463501,
      0.8339174389839172,
      0.8596629500389099,
      0.8678938746452332,
      0.8694437742233276,
      0.8913163542747498,
      0.8934683799743652,
      0.8855674266815186,
      0.8851286172866821,
      0.8965882658958435,
      0.9029198288917542,
      0.8945873975753784,
      0.9022524952888489,
      0.8988932371139526,
      0.9121314883232117,
      0.9074352979660034,
      0.8975827693939209,
      0.9076688289642334,
      0.9128181338310242,
      0.9118320345878601,
      0.8983042240142822,
      0.9107609987258911,
      0.9145919680595398,
      0.9006881713867188,
      0.8992880582809448,
      0.9166113138198853,
      0.9083731770515442,
      0.8923324346542358,
      0.9150031208992004,
      0.9174060821533203,
      0.8990920782089233,
      0.8898961544036865,
      0.9042323231697083,
      0.9048359394073486,
      0.8960911631584167,
      0.8852846026420593,
      0.9079036712646484,
      0.9140065908432007,
      0.8854899406433105,
      0.8804687857627869,
      0.8932624459266663,
      0.9086086750030518,
      0.896761953830719,
      0.8934653997421265,
      0.9072214365005493,
      0.8928699493408203,
      0.8728196620941162,
      0.9016842842102051,
      0.9105105400085449,
      0.8828496932983398,
      0.8967195153236389,
      0.9146218299865723,
      0.8912503719329834,
      0.8838640451431274,
      0.9094247817993164,
      0.9134112596511841,
      0.8986396789550781,
      0.9065844416618347,
      0.9184852838516235,
      0.9022785425186157,
      0.9021221995353699,
      0.916844367980957,
      0.9205692410469055,
      0.8991729021072388,
      0.9034373760223389,
      0.9228495359420776,
      0.9138070344924927,
      0.8954305052757263,
      0.9103585481643677,
      0.9198645353317261,
      0.8987506031990051,
      0.8812777996063232,
      0.9032912254333496,
      0.8964588642120361,
      0.8445506691932678,
      0.9997870922088623,
      0.9999405741691589,
      0.9999491572380066,
      0.9999839663505554,
      0.9999802708625793,
      0.9999840259552002,
      0.9999583959579468,
      0.9999350905418396,
      0.9996746778488159,
      0.994172990322113,
      0.991722822189331,
      0.9995633959770203,
      0.9994869828224182,
      0.9978946447372437,
      0.9847815632820129,
      0.9941774606704712,
      0.9980425238609314,
      0.9998986721038818,
      0.9999542236328125,
      0.9999803900718689,
      0.9999861717224121,
      0.999973475933075,
      0.9999660849571228,
      0.9999390840530396,
      0.9998933672904968,
      0.9997719526290894,
      0.9998124241828918,
      0.9998629689216614,
      0.9998320937156677,
      0.999858021736145,
      0.9999544024467468,
      0.9999400973320007,
      0.9999566078186035,
      0.9999579787254333,
      0.9999703168869019,
      0.9999509453773499,
      0.9998112320899963,
      0.9935707449913025,
      0.9608608484268188,
      0.9507744312286377,
      0.953120768070221,
      0.9173321723937988,
      0.9172877073287964,
      0.9446267485618591,
      0.9444897770881653,
      0.9950968623161316,
      0.9996815919876099,
      0.999893069267273,
      0.9999460577964783,
      0.9999377727508545,
      0.9999354481697083,
      0.9998453259468079,
      0.9997477531433105,
      0.9998130202293396,
      0.9999340176582336,
      0.9999746680259705,
      0.9999755024909973,
      0.9999666213989258,
      0.9997793436050415,
      0.9975201487541199,
      0.9848093390464783,
      0.9748794436454773,
      0.9783544540405273,
      0.9449830055236816,
      0.9612562656402588,
      0.9275046586990356,
      0.9321510791778564,
      0.9784667491912842,
      0.9912647008895874,
      0.9992138743400574,
      0.9998859763145447,
      0.9999570250511169,
      0.9999732971191406,
      0.9999679923057556,
      0.9999409317970276,
      0.9997838735580444,
      0.9998204112052917,
      0.9998185634613037,
      0.9999029040336609,
      0.999925434589386,
      0.9999357461929321,
      0.999938428401947,
      0.9998490810394287,
      0.9995439052581787,
      0.999443769454956,
      0.9912734627723694,
      0.9958211183547974,
      0.9841723442077637,
      0.9952802062034607,
      0.9998468160629272,
      0.9992565512657166,
      0.9999133348464966,
      0.9997768998146057,
      0.9998927116394043,
      0.9999564290046692,
      0.9999538064002991,
      0.9999434351921082,
      0.9999129772186279,
      0.9999542832374573,
      0.9999594688415527,
      0.9999734163284302,
      0.9999484419822693,
      0.9999475479125977,
      0.9998792409896851,
      0.9998713731765747,
      0.9997694492340088,
      0.999771237373352,
      0.9998790621757507,
      0.9999372363090515,
      0.999954879283905,
      0.9999574422836304,
      0.9999640583992004,
      0.999951183795929,
      0.9999592900276184,
      0.9998200535774231,
      0.999115526676178,
      0.9989681243896484,
      0.9897743463516235,
      0.9741688966751099,
      0.9707074761390686,
      0.972724974155426,
      0.9494232535362244,
      0.9626876711845398,
      0.9750156998634338,
      0.9644656181335449,
      0.9700729250907898,
      0.9838142991065979,
      0.9876603484153748,
      0.9974881410598755,
      0.9997797012329102,
      0.999956488609314,
      0.9999756217002869,
      0.9999793171882629,
      0.99997478723526,
      0.9999544620513916,
      0.9999170899391174,
      0.9998612403869629,
      0.9997795820236206,
      0.9997410178184509,
      0.9997003078460693,
      0.9997535347938538,
      0.9999402165412903,
      0.9999355673789978,
      0.9999548196792603,
      0.9998381733894348,
      0.9984453320503235,
      0.992123007774353,
      0.9787027835845947,
      0.9790660738945007,
      0.994773805141449,
      0.9979491233825684,
      0.9994994401931763,
      0.9999029040336609,
      0.9999628663063049,
      0.9999458193778992,
      0.9999291896820068,
      0.999925434589386,
      0.9999439120292664,
      0.9999540448188782,
      0.9999458193778992,
      0.9999432563781738,
      0.9999030232429504,
      0.9999237656593323,
      0.9999648928642273,
      0.9999809861183167,
      0.9999786615371704,
      0.9999850392341614,
      0.9999740123748779,
      0.9999640583992004,
      0.9999240636825562,
      0.999541699886322,
      0.9981942772865295,
      0.9882263541221619,
      0.9746955633163452,
      0.9472665786743164,
      0.9345134496688843,
      0.9691469073295593,
      0.9896650910377502,
      0.9991575479507446,
      0.9998776316642761,
      0.999910831451416,
      0.9999454617500305,
      0.9999430775642395,
      0.9999368190765381,
      0.9999552965164185,
      0.9999189972877502,
      0.9999716281890869,
      0.9999812245368958,
      0.999978244304657,
      0.9999764561653137,
      0.9999717473983765,
      0.9999762177467346,
      0.9999220371246338
    ],
    [
      0.8245354890823364,
      0.8383374214172363,
      0.8647220134735107,
      0.8729180097579956,
      0.8733162879943848,
      0.8962441682815552,
      0.8979964256286621,
      0.889988362789154,
      0.8903607130050659,
      0.9016441106796265,
      0.9068171977996826,
      0.8994835019111633,
      0.9081636667251587,
      0.904560923576355,
      0.9162989854812622,
      0.9110506772994995,
      0.9029501080513,
      0.9116814136505127,
      0.9158070087432861,
      0.9154013991355896,
      0.9038385152816772,
      0.9150131940841675,
      0.9174843430519104,
      0.9059966206550598,
      0.9059393405914307,
      0.9206472635269165,
      0.9142796993255615,
      0.9007925987243652,
      0.9215856790542603,
      0.9237399697303772,
      0.9085385203361511,
      0.9014365673065186,
      0.9142826795578003,
      0.9137425422668457,
      0.9077997207641602,
      0.8989863991737366,
      0.9195220470428467,
      0.9248020052909851,
      0.8991665840148926,
      0.894554615020752,
      0.9050722718238831,
      0.9185583591461182,
      0.9079086780548096,
      0.9058533906936646,
      0.9165267944335938,
      0.9025100469589233,
      0.8845019936561584,
      0.911663293838501,
      0.9171749353408813,
      0.8906183242797852,
      0.903907835483551,
      0.9201909303665161,
      0.8977408409118652,
      0.8912954926490784,
      0.9146314859390259,
      0.9176896810531616,
      0.9044795036315918,
      0.9116645455360413,
      0.9222372770309448,
      0.9078645706176758,
      0.9085301160812378,
      0.9205629825592041,
      0.9241079092025757,
      0.9047991037368774,
      0.9084758758544922,
      0.9258990287780762,
      0.9180066585540771,
      0.9001054167747498,
      0.9144150018692017,
      0.9228454828262329,
      0.9038618803024292,
      0.8866755962371826,
      0.9071635007858276,
      0.9005419015884399,
      0.8498390913009644,
      0.9997884631156921,
      0.9999409914016724,
      0.9999496340751648,
      0.9999842047691345,
      0.9999805092811584,
      0.9999843835830688,
      0.9999616146087646,
      0.999940037727356,
      0.9997062683105469,
      0.9945790767669678,
      0.9921255111694336,
      0.9995889067649841,
      0.9994946122169495,
      0.9976245164871216,
      0.9852800369262695,
      0.9944571852684021,
      0.9982354640960693,
      0.9999052882194519,
      0.9999567866325378,
      0.9999808073043823,
      0.9999864101409912,
      0.9999736547470093,
      0.9999663829803467,
      0.9999394416809082,
      0.9998937845230103,
      0.999772846698761,
      0.9998127818107605,
      0.999863862991333,
      0.999832808971405,
      0.9998586773872375,
      0.9999547600746155,
      0.9999405145645142,
      0.9999569058418274,
      0.9999586343765259,
      0.9999712705612183,
      0.9999538064002991,
      0.9998267889022827,
      0.9939533472061157,
      0.963807225227356,
      0.9543134570121765,
      0.9559299945831299,
      0.9220170378684998,
      0.9217432737350464,
      0.9482710957527161,
      0.9476252794265747,
      0.995275616645813,
      0.9997084736824036,
      0.9998994469642639,
      0.9999472498893738,
      0.9999394416809082,
      0.9999356269836426,
      0.9998446106910706,
      0.9997464418411255,
      0.9998120069503784,
      0.999933660030365,
      0.9999744892120361,
      0.9999758005142212,
      0.9999681711196899,
      0.9997908473014832,
      0.997665524482727,
      0.9857578277587891,
      0.9763437509536743,
      0.97988361120224,
      0.9496326446533203,
      0.9639463424682617,
      0.9329357147216797,
      0.9366084933280945,
      0.9802426695823669,
      0.9917312860488892,
      0.9992592930793762,
      0.9998939037322998,
      0.9999590516090393,
      0.999973714351654,
      0.9999684691429138,
      0.9999412298202515,
      0.9997854232788086,
      0.9998237490653992,
      0.9998197555541992,
      0.999907910823822,
      0.9999254941940308,
      0.9999364018440247,
      0.9999397397041321,
      0.9998528361320496,
      0.9995618462562561,
      0.999484658241272,
      0.991852879524231,
      0.9961994886398315,
      0.9854189157485962,
      0.9957825541496277,
      0.9998606443405151,
      0.9993282556533813,
      0.9999197125434875,
      0.9997938871383667,
      0.9998980164527893,
      0.999957799911499,
      0.9999561309814453,
      0.9999454617500305,
      0.9999152421951294,
      0.9999553561210632,
      0.9999600052833557,
      0.9999733567237854,
      0.9999479651451111,
      0.9999470710754395,
      0.9998787641525269,
      0.9998710751533508,
      0.9997687339782715,
      0.999770998954773,
      0.9998786449432373,
      0.9999369382858276,
      0.9999538064002991,
      0.9999534487724304,
      0.9999644756317139,
      0.9999535083770752,
      0.9999622702598572,
      0.9998424053192139,
      0.9992310404777527,
      0.9990808367729187,
      0.9905561804771423,
      0.9758886098861694,
      0.972533106803894,
      0.9746147990226746,
      0.95233154296875,
      0.9643850326538086,
      0.9763758778572083,
      0.966387927532196,
      0.9717068672180176,
      0.9845143556594849,
      0.9881821870803833,
      0.997682511806488,
      0.9997919201850891,
      0.9999581575393677,
      0.9999760389328003,
      0.9999794363975525,
      0.99997478723526,
      0.9999542832374573,
      0.9999171495437622,
      0.9998614192008972,
      0.999779462814331,
      0.9997403025627136,
      0.9997010231018066,
      0.9997542500495911,
      0.9999407529830933,
      0.9999362826347351,
      0.9999556541442871,
      0.9998414516448975,
      0.9985400438308716,
      0.9925629496574402,
      0.9796646237373352,
      0.9799891710281372,
      0.9951838850975037,
      0.998083233833313,
      0.9995272755622864,
      0.9999048709869385,
      0.9999629855155945,
      0.999946117401123,
      0.9999290704727173,
      0.9999254941940308,
      0.9999440312385559,
      0.9999540448188782,
      0.9999459981918335,
      0.9999432563781738,
      0.9999030232429504,
      0.999923825263977,
      0.9999648928642273,
      0.9999810457229614,
      0.9999786615371704,
      0.9999851584434509,
      0.9999741911888123,
      0.9999648928642273,
      0.9999266266822815,
      0.9995704293251038,
      0.9983077049255371,
      0.9888225793838501,
      0.9756996631622314,
      0.9492895603179932,
      0.9371725916862488,
      0.9708796143531799,
      0.9902615547180176,
      0.9992272257804871,
      0.9998850226402283,
      0.9999147057533264,
      0.9999474287033081,
      0.9999439716339111,
      0.9999376535415649,
      0.9999557733535767,
      0.9999193549156189,
      0.999971866607666,
      0.9999813437461853,
      0.9999784231185913,
      0.9999765753746033,
      0.9999718070030212,
      0.9999762773513794,
      0.9999222159385681
    ],
    [
      0.8309793472290039,
      0.8431913256645203,
      0.8695175051689148,
      0.8784669637680054,
      0.877905011177063,
      0.9004063010215759,
      0.9023739099502563,
      0.8949758410453796,
      0.895869791507721,
      0.9060372114181519,
      0.9105837941169739,
      0.9041615724563599,
      0.9140605330467224,
      0.9093018770217896,
      0.9200657606124878,
      0.9151535034179688,
      0.908431887626648,
      0.9158036708831787,
      0.9189685583114624,
      0.9199288487434387,
      0.9098289012908936,
      0.9185740947723389,
      0.9203475713729858,
      0.9116253852844238,
      0.9121664762496948,
      0.924078643321991,
      0.9195414185523987,
      0.9087609648704529,
      0.9270063638687134,
      0.9293970465660095,
      0.9166508913040161,
      0.9116988182067871,
      0.9228065013885498,
      0.922135591506958,
      0.9178190231323242,
      0.9100354909896851,
      0.9285826683044434,
      0.9338717460632324,
      0.9108948707580566,
      0.9059169888496399,
      0.9154331088066101,
      0.9267232418060303,
      0.9169424772262573,
      0.9166397452354431,
      0.925150990486145,
      0.9111016988754272,
      0.8957871198654175,
      0.9207730889320374,
      0.9235106706619263,
      0.8974413871765137,
      0.9104962348937988,
      0.9254875183105469,
      0.9042469263076782,
      0.8985595703125,
      0.9193289279937744,
      0.9218909740447998,
      0.910322904586792,
      0.916481614112854,
      0.9257400631904602,
      0.9130877256393433,
      0.9134178161621094,
      0.924157977104187,
      0.927132248878479,
      0.9092736840248108,
      0.9128601551055908,
      0.9284160137176514,
      0.9212852716445923,
      0.9041695594787598,
      0.9179018139839172,
      0.9255733489990234,
      0.9082970023155212,
      0.8920474052429199,
      0.9106912612915039,
      0.9044189453125,
      0.8551437854766846,
      0.9997907876968384,
      0.9999419450759888,
      0.9999501705169678,
      0.9999844431877136,
      0.9999806880950928,
      0.999984860420227,
      0.9999632835388184,
      0.9999440312385559,
      0.9997352957725525,
      0.9949547648429871,
      0.9926500916481018,
      0.999607503414154,
      0.9995092153549194,
      0.9977056384086609,
      0.9860082864761353,
      0.9946074485778809,
      0.9983221888542175,
      0.9999085068702698,
      0.9999587535858154,
      0.9999811053276062,
      0.9999866485595703,
      0.9999739527702332,
      0.9999666213989258,
      0.9999402761459351,
      0.9998947381973267,
      0.9997740387916565,
      0.9998135566711426,
      0.9998645186424255,
      0.9998334050178528,
      0.9998593926429749,
      0.9999550580978394,
      0.999940812587738,
      0.999957263469696,
      0.9999589920043945,
      0.9999721646308899,
      0.9999561309814453,
      0.999838650226593,
      0.9941791892051697,
      0.9662803411483765,
      0.9574933052062988,
      0.9583318829536438,
      0.9268059134483337,
      0.925706148147583,
      0.9507989287376404,
      0.9499481916427612,
      0.9953452348709106,
      0.9997273683547974,
      0.9999041557312012,
      0.9999485015869141,
      0.9999399185180664,
      0.9999358654022217,
      0.999845027923584,
      0.9997472167015076,
      0.9998123049736023,
      0.999933660030365,
      0.9999746084213257,
      0.9999760985374451,
      0.9999694228172302,
      0.9997994899749756,
      0.9977490305900574,
      0.9866400361061096,
      0.9776957035064697,
      0.981356143951416,
      0.9542558193206787,
      0.9670937061309814,
      0.9382796287536621,
      0.9410630464553833,
      0.9816642999649048,
      0.9921464920043945,
      0.9992507696151733,
      0.9999014735221863,
      0.9999603629112244,
      0.9999739527702332,
      0.9999687671661377,
      0.999941349029541,
      0.9997859001159668,
      0.9998243451118469,
      0.9998196959495544,
      0.9999103546142578,
      0.9999263286590576,
      0.9999368190765381,
      0.9999406933784485,
      0.999855637550354,
      0.9995801448822021,
      0.9995148777961731,
      0.9923877716064453,
      0.9965963959693909,
      0.9866589307785034,
      0.9962227940559387,
      0.9998739361763,
      0.9994046688079834,
      0.9999251961708069,
      0.9998111128807068,
      0.9999024271965027,
      0.9999589323997498,
      0.9999579787254333,
      0.999947190284729,
      0.9999170899391174,
      0.9999563694000244,
      0.9999606609344482,
      0.999973714351654,
      0.9999482035636902,
      0.999947190284729,
      0.9998786449432373,
      0.9998708963394165,
      0.9997694492340088,
      0.9997715353965759,
      0.9998785853385925,
      0.9999369978904724,
      0.999954104423523,
      0.9999545812606812,
      0.9999654293060303,
      0.999955952167511,
      0.9999646544456482,
      0.9998590350151062,
      0.9993236660957336,
      0.9991723895072937,
      0.9911695718765259,
      0.9773837327957153,
      0.9742273092269897,
      0.9763466715812683,
      0.9552390575408936,
      0.9660371541976929,
      0.9775902628898621,
      0.9684005975723267,
      0.9729572534561157,
      0.9852429628372192,
      0.9886799454689026,
      0.9978334307670593,
      0.9998031854629517,
      0.9999595880508423,
      0.9999764561653137,
      0.9999797940254211,
      0.9999750256538391,
      0.9999547600746155,
      0.9999178051948547,
      0.9998618364334106,
      0.999779999256134,
      0.9997404217720032,
      0.999700129032135,
      0.9997552633285522,
      0.9999409914016724,
      0.9999365210533142,
      0.9999561309814453,
      0.9998448491096497,
      0.9986337423324585,
      0.9929960370063782,
      0.9807807207107544,
      0.9809419512748718,
      0.9955187439918518,
      0.9982216358184814,
      0.9995625615119934,
      0.999908447265625,
      0.9999635219573975,
      0.9999463558197021,
      0.9999291896820068,
      0.9999256134033203,
      0.9999444484710693,
      0.9999542832374573,
      0.999946117401123,
      0.9999433159828186,
      0.9999033212661743,
      0.9999241828918457,
      0.9999651908874512,
      0.9999812245368958,
      0.99997878074646,
      0.99998539686203,
      0.9999746084213257,
      0.999965488910675,
      0.9999253749847412,
      0.9995913505554199,
      0.9984127879142761,
      0.9893762469291687,
      0.9766552448272705,
      0.9511165618896484,
      0.9397578239440918,
      0.9723252654075623,
      0.9908562302589417,
      0.9993125796318054,
      0.9998911023139954,
      0.9999176263809204,
      0.9999489188194275,
      0.999944269657135,
      0.9999377727508545,
      0.9999563097953796,
      0.9999196529388428,
      0.9999718070030212,
      0.9999815821647644,
      0.9999786019325256,
      0.9999767541885376,
      0.9999719262123108,
      0.9999763369560242,
      0.9999225735664368
    ],
    [
      0.8383159637451172,
      0.8487159609794617,
      0.8753447532653809,
      0.8839178085327148,
      0.8831106424331665,
      0.9051375985145569,
      0.9073141813278198,
      0.9005116820335388,
      0.9023839235305786,
      0.9110900163650513,
      0.9150601625442505,
      0.9099746942520142,
      0.9207912087440491,
      0.9144917130470276,
      0.9239417314529419,
      0.9196889996528625,
      0.9146063327789307,
      0.919338047504425,
      0.9218201637268066,
      0.9236956834793091,
      0.9153736233711243,
      0.9218214154243469,
      0.9225778579711914,
      0.9174215793609619,
      0.9174043536186218,
      0.927221417427063,
      0.9241299629211426,
      0.9161636829376221,
      0.9315112829208374,
      0.9341655373573303,
      0.9239684343338013,
      0.9208433628082275,
      0.9296978712081909,
      0.92929607629776,
      0.9265705347061157,
      0.9200295805931091,
      0.9362418055534363,
      0.9429476857185364,
      0.9223834872245789,
      0.9181538224220276,
      0.9258856773376465,
      0.9345804452896118,
      0.9259584546089172,
      0.9267929792404175,
      0.93330979347229,
      0.9201709628105164,
      0.9059802293777466,
      0.9282650947570801,
      0.9291502237319946,
      0.9049850106239319,
      0.9159389734268188,
      0.9295375347137451,
      0.9104478359222412,
      0.9046787023544312,
      0.9231110215187073,
      0.9257501363754272,
      0.9157074689865112,
      0.9202962517738342,
      0.9285269975662231,
      0.9176701903343201,
      0.9178873896598816,
      0.9269537925720215,
      0.9297759532928467,
      0.9129589200019836,
      0.917227566242218,
      0.9311596155166626,
      0.9245290756225586,
      0.9080203771591187,
      0.9215466976165771,
      0.9279714822769165,
      0.9123760461807251,
      0.8973854184150696,
      0.9142327308654785,
      0.907421886920929,
      0.8604358434677124,
      0.9997921586036682,
      0.9999424815177917,
      0.9999508857727051,
      0.999984622001648,
      0.9999810457229614,
      0.9999852180480957,
      0.9999648928642273,
      0.9999487400054932,
      0.999764084815979,
      0.9954643845558167,
      0.9933502078056335,
      0.999620258808136,
      0.9995343685150146,
      0.9978697896003723,
      0.9870737791061401,
      0.9948763847351074,
      0.998487651348114,
      0.9999157190322876,
      0.9999614357948303,
      0.9999814629554749,
      0.9999868869781494,
      0.9999744296073914,
      0.9999664425849915,
      0.9999409317970276,
      0.9998958110809326,
      0.999775767326355,
      0.9998141527175903,
      0.9998651742935181,
      0.9998339414596558,
      0.9998597502708435,
      0.9999554753303528,
      0.9999411702156067,
      0.9999577403068542,
      0.999959409236908,
      0.9999727010726929,
      0.9999570250511169,
      0.9998435378074646,
      0.9942247271537781,
      0.9679331183433533,
      0.9602105617523193,
      0.9606045484542847,
      0.9314550161361694,
      0.9297619462013245,
      0.9529703259468079,
      0.9520665407180786,
      0.9952964782714844,
      0.9997415542602539,
      0.999911367893219,
      0.9999502897262573,
      0.9999410510063171,
      0.999936580657959,
      0.9998463988304138,
      0.9997490644454956,
      0.9998135566711426,
      0.9999315142631531,
      0.9999749064445496,
      0.9999768137931824,
      0.9999709129333496,
      0.9998093843460083,
      0.9978071451187134,
      0.9875676035881042,
      0.9792503714561462,
      0.9826414585113525,
      0.9585391283035278,
      0.9701465368270874,
      0.9433204531669617,
      0.9449819326400757,
      0.982438325881958,
      0.992214560508728,
      0.9992086291313171,
      0.9999040961265564,
      0.9999613165855408,
      0.9999741911888123,
      0.9999691843986511,
      0.9999416470527649,
      0.9997879862785339,
      0.9998334050178528,
      0.9998210072517395,
      0.999911367893219,
      0.9999268054962158,
      0.9999373555183411,
      0.9999415874481201,
      0.9998576641082764,
      0.9995712637901306,
      0.9995073080062866,
      0.992713451385498,
      0.9969383478164673,
      0.9877811670303345,
      0.9966335892677307,
      0.9998815655708313,
      0.9994924664497375,
      0.9999306797981262,
      0.999829888343811,
      0.9999072551727295,
      0.9999604225158691,
      0.9999598264694214,
      0.9999487996101379,
      0.9999186992645264,
      0.9999571442604065,
      0.9999611377716064,
      0.9999740719795227,
      0.9999486804008484,
      0.9999473690986633,
      0.999879002571106,
      0.9998711347579956,
      0.9997692704200745,
      0.9997724890708923,
      0.9998783469200134,
      0.9999374151229858,
      0.9999549388885498,
      0.9999555945396423,
      0.9999667406082153,
      0.999957799911499,
      0.9999662041664124,
      0.9998677968978882,
      0.9993963241577148,
      0.9992533922195435,
      0.9917119145393372,
      0.9788981676101685,
      0.9761191606521606,
      0.9782007932662964,
      0.9583814144134521,
      0.9681520462036133,
      0.9790747165679932,
      0.9703760743141174,
      0.9743903875350952,
      0.9856317639350891,
      0.9891837239265442,
      0.9979812502861023,
      0.9998126029968262,
      0.999961256980896,
      0.9999766945838928,
      0.9999797940254211,
      0.9999750256538391,
      0.9999546408653259,
      0.9999178647994995,
      0.999862015247345,
      0.9997800588607788,
      0.9997404217720032,
      0.9997004866600037,
      0.9997562170028687,
      0.9999412894248962,
      0.9999368786811829,
      0.9999569058418274,
      0.9998526573181152,
      0.9987164735794067,
      0.9934177994728088,
      0.9819740056991577,
      0.9818914532661438,
      0.9956996440887451,
      0.9983058571815491,
      0.9995783567428589,
      0.9999116659164429,
      0.9999640583992004,
      0.9999467730522156,
      0.9999293684959412,
      0.9999257922172546,
      0.9999445080757141,
      0.999954342842102,
      0.9999462962150574,
      0.9999432563781738,
      0.9999035596847534,
      0.99992436170578,
      0.9999651908874512,
      0.9999812245368958,
      0.9999788403511047,
      0.99998539686203,
      0.9999746084213257,
      0.9999662041664124,
      0.9999279379844666,
      0.9996120929718018,
      0.9985171556472778,
      0.9899842143058777,
      0.9776546359062195,
      0.9530405402183533,
      0.9426112174987793,
      0.9740046262741089,
      0.9913404583930969,
      0.9992795586585999,
      0.9998953938484192,
      0.9999203085899353,
      0.9999507665634155,
      0.9999455809593201,
      0.9999392032623291,
      0.9999575614929199,
      0.9999212622642517,
      0.999971866607666,
      0.9999815821647644,
      0.9999786019325256,
      0.9999768733978271,
      0.9999720454216003,
      0.999976396560669,
      0.9999226927757263
    ],
    [
      0.8478658199310303,
      0.8565720915794373,
      0.8814627528190613,
      0.8907229900360107,
      0.8901244401931763,
      0.9112532138824463,
      0.9128926992416382,
      0.9066173434257507,
      0.9102448225021362,
      0.9164623618125916,
      0.9201654195785522,
      0.9159655570983887,
      0.9285544157028198,
      0.9207466840744019,
      0.9284482002258301,
      0.9251099228858948,
      0.9214438796043396,
      0.9238402843475342,
      0.9251030683517456,
      0.9276641607284546,
      0.9215415120124817,
      0.9254166483879089,
      0.9241172671318054,
      0.9235872626304626,
      0.9229387044906616,
      0.9304380416870117,
      0.9276365041732788,
      0.9227468371391296,
      0.9355201721191406,
      0.9385876059532166,
      0.9300850629806519,
      0.929287314414978,
      0.9365415573120117,
      0.9360052347183228,
      0.9344263672828674,
      0.9290530681610107,
      0.9429811239242554,
      0.9506365060806274,
      0.9336143136024475,
      0.9276581406593323,
      0.9352294206619263,
      0.9413806200027466,
      0.9335119128227234,
      0.9363548755645752,
      0.940660297870636,
      0.9283853769302368,
      0.9162603616714478,
      0.9356216192245483,
      0.9338693022727966,
      0.9120774865150452,
      0.9219189882278442,
      0.9342238903045654,
      0.9172238111495972,
      0.9110836982727051,
      0.9275575876235962,
      0.9299790263175964,
      0.9214116334915161,
      0.9254860281944275,
      0.9320801496505737,
      0.9226260781288147,
      0.9226276874542236,
      0.9309976100921631,
      0.9325678944587708,
      0.9164012670516968,
      0.9216879606246948,
      0.9341858625411987,
      0.9270176887512207,
      0.9118966460227966,
      0.9248209595680237,
      0.9302191138267517,
      0.9152007102966309,
      0.9034944176673889,
      0.9174796342849731,
      0.9103624224662781,
      0.8667415380477905,
      0.9997941255569458,
      0.9999432563781738,
      0.9999518394470215,
      0.9999851584434509,
      0.9999812841415405,
      0.9999855756759644,
      0.9999664425849915,
      0.9999529123306274,
      0.999795138835907,
      0.9960228800773621,
      0.9941995143890381,
      0.9996432065963745,
      0.9995672106742859,
      0.9981440305709839,
      0.9883914589881897,
      0.9950968623161316,
      0.9986120462417603,
      0.9999213814735413,
      0.9999631643295288,
      0.9999818205833435,
      0.9999871253967285,
      0.9999746084213257,
      0.9999668598175049,
      0.9999416470527649,
      0.9998964667320251,
      0.9997767806053162,
      0.999815046787262,
      0.9998661279678345,
      0.9998354911804199,
      0.9998610019683838,
      0.9999560117721558,
      0.999941885471344,
      0.9999581575393677,
      0.9999599456787109,
      0.9999731779098511,
      0.9999604821205139,
      0.999856173992157,
      0.99428391456604,
      0.9693585634231567,
      0.9627076387405396,
      0.9623705744743347,
      0.9350780844688416,
      0.9335059523582458,
      0.9541217088699341,
      0.9538618326187134,
      0.9952362775802612,
      0.9997524619102478,
      0.9999135136604309,
      0.9999510645866394,
      0.9999412894248962,
      0.9999369382858276,
      0.9998478293418884,
      0.9997516870498657,
      0.9998152256011963,
      0.9999325275421143,
      0.9999750852584839,
      0.9999771118164062,
      0.9999718070030212,
      0.9998154640197754,
      0.9977360963821411,
      0.988216757774353,
      0.9802152514457703,
      0.9837106466293335,
      0.9626256227493286,
      0.9732679724693298,
      0.9492772817611694,
      0.9499684572219849,
      0.983335018157959,
      0.9924135208129883,
      0.9991596341133118,
      0.9999076724052429,
      0.9999624490737915,
      0.9999747276306152,
      0.9999695420265198,
      0.9999420046806335,
      0.9997879266738892,
      0.9998325109481812,
      0.9998223781585693,
      0.9999076724052429,
      0.9999284148216248,
      0.999938428401947,
      0.999943196773529,
      0.9998569488525391,
      0.9995813369750977,
      0.9995017051696777,
      0.9929339289665222,
      0.9972121119499207,
      0.9889230728149414,
      0.9969648718833923,
      0.9998900890350342,
      0.9995848536491394,
      0.9999367594718933,
      0.9998495578765869,
      0.9999121427536011,
      0.9999616742134094,
      0.9999615550041199,
      0.9999502897262573,
      0.9999201893806458,
      0.9999581575393677,
      0.9999616146087646,
      0.9999743103981018,
      0.9999492168426514,
      0.9999480247497559,
      0.9998795390129089,
      0.999871551990509,
      0.9997708797454834,
      0.9997742772102356,
      0.999879002571106,
      0.999937891960144,
      0.9999553561210632,
      0.9999567270278931,
      0.9999679923057556,
      0.9999592900276184,
      0.9999678134918213,
      0.9998817443847656,
      0.9994905591011047,
      0.9993458390235901,
      0.9924466609954834,
      0.9808801412582397,
      0.9786853790283203,
      0.980515718460083,
      0.9626235961914062,
      0.9708576202392578,
      0.9807716608047485,
      0.9724334478378296,
      0.9761272668838501,
      0.9868135452270508,
      0.9899009466171265,
      0.9981657862663269,
      0.9998207688331604,
      0.9999625086784363,
      0.9999769926071167,
      0.9999798536300659,
      0.9999752044677734,
      0.9999546408653259,
      0.9999182820320129,
      0.9998623728752136,
      0.9997807145118713,
      0.9997406601905823,
      0.9997013807296753,
      0.9997578263282776,
      0.9999418258666992,
      0.9999373555183411,
      0.9999576210975647,
      0.9998550415039062,
      0.9988076090812683,
      0.9938989877700806,
      0.9833182692527771,
      0.9830697774887085,
      0.9959129691123962,
      0.998386561870575,
      0.9995989203453064,
      0.9999144077301025,
      0.9999646544456482,
      0.9999471306800842,
      0.9999294877052307,
      0.9999258518218994,
      0.9999449253082275,
      0.9999546408653259,
      0.9999465942382812,
      0.9999434947967529,
      0.9999039769172668,
      0.9999248385429382,
      0.9999653697013855,
      0.9999813437461853,
      0.9999788999557495,
      0.99998539686203,
      0.9999747276306152,
      0.9999668598175049,
      0.9999303221702576,
      0.9996435046195984,
      0.9986726641654968,
      0.9908226132392883,
      0.9789607524871826,
      0.9550833702087402,
      0.9454025030136108,
      0.9758387207984924,
      0.9920193552970886,
      0.9993568658828735,
      0.9999020099639893,
      0.9999237060546875,
      0.9999526143074036,
      0.9999462962150574,
      0.999939501285553,
      0.9999580979347229,
      0.9999217391014099,
      0.9999719262123108,
      0.9999815225601196,
      0.9999788403511047,
      0.9999769926071167,
      0.9999723434448242,
      0.9999764561653137,
      0.9999228715896606
    ],
    [
      0.8583770990371704,
      0.8639110922813416,
      0.8872524499893188,
      0.8984442949295044,
      0.8975601196289062,
      0.917015790939331,
      0.9188582897186279,
      0.913873553276062,
      0.9192647337913513,
      0.9223322868347168,
      0.9262059926986694,
      0.9236257076263428,
      0.9371950626373291,
      0.9273084998130798,
      0.9337661862373352,
      0.9312168955802917,
      0.929807722568512,
      0.9296644926071167,
      0.9287870526313782,
      0.9315201044082642,
      0.9285522699356079,
      0.928780198097229,
      0.9251413941383362,
      0.9291896224021912,
      0.9281134605407715,
      0.9327975511550903,
      0.9288474917411804,
      0.9281203746795654,
      0.9385806918144226,
      0.9416049122810364,
      0.9344431161880493,
      0.9348971247673035,
      0.9429934024810791,
      0.9424950480461121,
      0.9414700865745544,
      0.937185525894165,
      0.9499146938323975,
      0.9578924775123596,
      0.9434225559234619,
      0.9369812607765198,
      0.9443211555480957,
      0.9479599595069885,
      0.9410061240196228,
      0.9447321891784668,
      0.9472495317459106,
      0.9353249073028564,
      0.9238103032112122,
      0.9419347047805786,
      0.9376189708709717,
      0.9187884330749512,
      0.9272297620773315,
      0.9378490447998047,
      0.9230682849884033,
      0.9170210361480713,
      0.9319041967391968,
      0.9346669912338257,
      0.9272046089172363,
      0.9308069348335266,
      0.9363170266151428,
      0.9283737540245056,
      0.9279913306236267,
      0.9346380233764648,
      0.9358068704605103,
      0.9194052219390869,
      0.9266494512557983,
      0.9379609823226929,
      0.9296795129776001,
      0.9164685010910034,
      0.9286045432090759,
      0.9329627752304077,
      0.9185200333595276,
      0.9106778502464294,
      0.9214291572570801,
      0.914535403251648,
      0.8739964962005615,
      0.9997954368591309,
      0.9999439120292664,
      0.9999523162841797,
      0.9999852776527405,
      0.9999814033508301,
      0.9999853372573853,
      0.9999681115150452,
      0.9999560713768005,
      0.9998211860656738,
      0.9966074228286743,
      0.9951241612434387,
      0.9996646046638489,
      0.9995932579040527,
      0.9983741641044617,
      0.9898358583450317,
      0.9953567385673523,
      0.998699963092804,
      0.9999200105667114,
      0.9999645948410034,
      0.9999818801879883,
      0.9999873638153076,
      0.9999748468399048,
      0.9999664425849915,
      0.9999440312385559,
      0.999895453453064,
      0.999778151512146,
      0.99981689453125,
      0.9998674392700195,
      0.9998369216918945,
      0.9998618960380554,
      0.9999566674232483,
      0.9999423027038574,
      0.9999586939811707,
      0.99996018409729,
      0.9999732971191406,
      0.9999610185623169,
      0.9998589158058167,
      0.9942741990089417,
      0.9703322649002075,
      0.964601993560791,
      0.9638668298721313,
      0.9377339482307434,
      0.9368122816085815,
      0.9542570114135742,
      0.9547834396362305,
      0.9950566291809082,
      0.9997627139091492,
      0.9999153017997742,
      0.9999518990516663,
      0.9999419450759888,
      0.9999377131462097,
      0.9998488426208496,
      0.9997539520263672,
      0.9998170137405396,
      0.9999334812164307,
      0.9999753832817078,
      0.9999775290489197,
      0.9999724626541138,
      0.9998188018798828,
      0.9977084994316101,
      0.988858163356781,
      0.9809041023254395,
      0.9846755266189575,
      0.9664444923400879,
      0.976425290107727,
      0.9570746421813965,
      0.9549463987350464,
      0.9840571880340576,
      0.9925008416175842,
      0.9990811944007874,
      0.9999093413352966,
      0.999963641166687,
      0.99997478723526,
      0.9999699592590332,
      0.9999427199363708,
      0.9997895359992981,
      0.9998343586921692,
      0.9998264908790588,
      0.9999077320098877,
      0.9999293088912964,
      0.9999392628669739,
      0.9999436140060425,
      0.9998550415039062,
      0.9995631575584412,
      0.9994944334030151,
      0.9930092096328735,
      0.9975431561470032,
      0.9902130961418152,
      0.9973567128181458,
      0.9999009966850281,
      0.9996695518493652,
      0.999941349029541,
      0.9998674988746643,
      0.9999167919158936,
      0.9999632835388184,
      0.9999634027481079,
      0.9999524354934692,
      0.999921977519989,
      0.9999589323997498,
      0.999962329864502,
      0.9999750256538391,
      0.9999496340751648,
      0.9999487400054932,
      0.9998799562454224,
      0.999871551990509,
      0.9997701048851013,
      0.9997756481170654,
      0.9998791217803955,
      0.9999381899833679,
      0.9999560713768005,
      0.9999580979347229,
      0.9999691247940063,
      0.9999606609344482,
      0.9999697208404541,
      0.9998934864997864,
      0.9995922446250916,
      0.9994440078735352,
      0.9931582808494568,
      0.9830735921859741,
      0.9816727042198181,
      0.9830038547515869,
      0.967164158821106,
      0.9742175340652466,
      0.9828250408172607,
      0.9755497574806213,
      0.9773207306861877,
      0.9877830147743225,
      0.9904481768608093,
      0.998345136642456,
      0.9998301863670349,
      0.9999635815620422,
      0.9999773502349854,
      0.9999800324440002,
      0.9999752640724182,
      0.9999549388885498,
      0.9999186396598816,
      0.9998630285263062,
      0.9997813105583191,
      0.9997405409812927,
      0.9997008442878723,
      0.9997591972351074,
      0.9999424815177917,
      0.9999378323554993,
      0.9999584555625916,
      0.9998564124107361,
      0.9988495111465454,
      0.994253933429718,
      0.9841783046722412,
      0.9841568470001221,
      0.9961255192756653,
      0.9984877705574036,
      0.9996209740638733,
      0.9999173283576965,
      0.9999654293060303,
      0.9999476075172424,
      0.9999294281005859,
      0.999925971031189,
      0.9999450445175171,
      0.9999547600746155,
      0.9999468922615051,
      0.9999434947967529,
      0.999904215335846,
      0.9999249577522278,
      0.9999654293060303,
      0.9999813437461853,
      0.9999790787696838,
      0.9999855160713196,
      0.9999750852584839,
      0.999967634677887,
      0.9999333620071411,
      0.9996859431266785,
      0.9987933039665222,
      0.9916377067565918,
      0.979780375957489,
      0.9569587707519531,
      0.9483794569969177,
      0.9775579571723938,
      0.9928598999977112,
      0.9994217753410339,
      0.9999075531959534,
      0.9999264478683472,
      0.9999544620513916,
      0.9999476671218872,
      0.999943733215332,
      0.9999586939811707,
      0.9999222159385681,
      0.9999719262123108,
      0.9999817609786987,
      0.9999788999557495,
      0.999977171421051,
      0.9999725222587585,
      0.9999765753746033,
      0.9999229311943054
    ],
    [
      0.8693851232528687,
      0.875442385673523,
      0.8955962061882019,
      0.9088590145111084,
      0.9065943956375122,
      0.9244309663772583,
      0.9273654222488403,
      0.9240942001342773,
      0.9305145740509033,
      0.9305691719055176,
      0.9345377683639526,
      0.9327698349952698,
      0.9457287788391113,
      0.9354382753372192,
      0.9400076270103455,
      0.937773585319519,
      0.9384881258010864,
      0.9361897110939026,
      0.9330713748931885,
      0.9359412789344788,
      0.9353338479995728,
      0.9332357048988342,
      0.9273630380630493,
      0.9350802898406982,
      0.9337013959884644,
      0.9368153810501099,
      0.9308981895446777,
      0.9337535500526428,
      0.9426640868186951,
      0.9453049898147583,
      0.9394115209579468,
      0.9423441886901855,
      0.9497408270835876,
      0.9498887062072754,
      0.9490990042686462,
      0.9457380771636963,
      0.9568456411361694,
      0.9652099013328552,
      0.952207624912262,
      0.9468235969543457,
      0.953306257724762,
      0.9552457332611084,
      0.9484694600105286,
      0.952968180179596,
      0.954601526260376,
      0.942131519317627,
      0.9313020706176758,
      0.9486597180366516,
      0.9429367184638977,
      0.9255550503730774,
      0.9334362149238586,
      0.9420722723007202,
      0.9288271069526672,
      0.9234044551849365,
      0.936421275138855,
      0.9388377666473389,
      0.9329450130462646,
      0.9363553524017334,
      0.9407161474227905,
      0.9340903759002686,
      0.934078574180603,
      0.9400676488876343,
      0.9401156902313232,
      0.9253426790237427,
      0.9341631531715393,
      0.9433900117874146,
      0.9346445202827454,
      0.923850953578949,
      0.9345958828926086,
      0.937796950340271,
      0.9246910810470581,
      0.9199158549308777,
      0.9283930063247681,
      0.9207717180252075,
      0.8849058151245117,
      0.9997975826263428,
      0.9999448657035828,
      0.9999532699584961,
      0.9999858140945435,
      0.9999808073043823,
      0.9999856352806091,
      0.9999688267707825,
      0.9999582767486572,
      0.999845564365387,
      0.9972192645072937,
      0.996070921421051,
      0.9996892213821411,
      0.999638557434082,
      0.9988020658493042,
      0.9914286732673645,
      0.9957607388496399,
      0.9987702965736389,
      0.999924898147583,
      0.9999651908874512,
      0.9999820590019226,
      0.9999874234199524,
      0.9999754428863525,
      0.9999673366546631,
      0.999945878982544,
      0.9998980164527893,
      0.9997811913490295,
      0.9998199939727783,
      0.9998710751533508,
      0.99983811378479,
      0.9998624920845032,
      0.9999570250511169,
      0.9999426007270813,
      0.999958872795105,
      0.9999606013298035,
      0.9999737739562988,
      0.9999628067016602,
      0.9998648762702942,
      0.99407958984375,
      0.9712603092193604,
      0.9662236571311951,
      0.9648491144180298,
      0.9397566318511963,
      0.9395114779472351,
      0.9547181129455566,
      0.9555275440216064,
      0.9946712255477905,
      0.9997532367706299,
      0.9999163746833801,
      0.9999529123306274,
      0.9999426603317261,
      0.9999386072158813,
      0.999850869178772,
      0.9997570514678955,
      0.9998195767402649,
      0.999934732913971,
      0.9999757409095764,
      0.9999778866767883,
      0.9999729990959167,
      0.9998201727867126,
      0.9977603554725647,
      0.9895658493041992,
      0.9820705056190491,
      0.9854535460472107,
      0.969279408454895,
      0.9786495566368103,
      0.9634097814559937,
      0.959087610244751,
      0.9845831990242004,
      0.9924839735031128,
      0.9990007877349854,
      0.9999094605445862,
      0.9999657273292542,
      0.9999749064445496,
      0.9999700784683228,
      0.9999430775642395,
      0.9997894167900085,
      0.9998341202735901,
      0.9998306632041931,
      0.9999082684516907,
      0.999930202960968,
      0.9999399781227112,
      0.999943733215332,
      0.9998536705970764,
      0.9995172023773193,
      0.9994709491729736,
      0.9927667379379272,
      0.9977295398712158,
      0.9913061857223511,
      0.9972853064537048,
      0.9999070763587952,
      0.9997308850288391,
      0.9999465346336365,
      0.9998790621757507,
      0.9999237656593323,
      0.9999645948410034,
      0.999965250492096,
      0.9999544024467468,
      0.9999244213104248,
      0.9999599456787109,
      0.9999631643295288,
      0.999975323677063,
      0.9999504685401917,
      0.9999493956565857,
      0.9998806118965149,
      0.9998717308044434,
      0.9997703433036804,
      0.9997779726982117,
      0.9998798966407776,
      0.9999387264251709,
      0.9999567866325378,
      0.9999595284461975,
      0.9999701380729675,
      0.999962329864502,
      0.9999716877937317,
      0.9999069571495056,
      0.999664306640625,
      0.9995074272155762,
      0.9938235282897949,
      0.985369086265564,
      0.9845368266105652,
      0.9855538010597229,
      0.9719533920288086,
      0.9778940677642822,
      0.9850912094116211,
      0.9787404537200928,
      0.9784809350967407,
      0.9888615012168884,
      0.9912774562835693,
      0.9985288977622986,
      0.9998480677604675,
      0.9999651312828064,
      0.9999778866767883,
      0.9999803304672241,
      0.9999755024909973,
      0.9999551177024841,
      0.9999192953109741,
      0.9998635053634644,
      0.9997823238372803,
      0.9997410178184509,
      0.9997012615203857,
      0.9997614622116089,
      0.9999432563781738,
      0.999938428401947,
      0.9999595284461975,
      0.9998634457588196,
      0.9989302754402161,
      0.994679868221283,
      0.9850507378578186,
      0.9851176142692566,
      0.9963942170143127,
      0.9985825419425964,
      0.9996436834335327,
      0.9999206066131592,
      0.9999662637710571,
      0.999948263168335,
      0.9999294877052307,
      0.9999263882637024,
      0.9999455809593201,
      0.9999551177024841,
      0.9999471306800842,
      0.9999436736106873,
      0.999904990196228,
      0.9999252557754517,
      0.9999655485153198,
      0.9999814629554749,
      0.9999792575836182,
      0.9999858140945435,
      0.9999752640724182,
      0.9999673962593079,
      0.9999362230300903,
      0.9997327327728271,
      0.9988800883293152,
      0.992420494556427,
      0.9803237915039062,
      0.9594453573226929,
      0.952959418296814,
      0.9796242713928223,
      0.9935665726661682,
      0.9994701147079468,
      0.9999034404754639,
      0.9999265074729919,
      0.9999563097953796,
      0.9999483823776245,
      0.9999443292617798,
      0.9999586939811707,
      0.9999225735664368,
      0.9999720454216003,
      0.9999819397926331,
      0.9999791383743286,
      0.9999774098396301,
      0.9999727010726929,
      0.999976634979248,
      0.9999228715896606
    ],
    [
      0.8823715448379517,
      0.8903939127922058,
      0.9072437286376953,
      0.9226686954498291,
      0.9180296659469604,
      0.9340856075286865,
      0.9389948844909668,
      0.9365144968032837,
      0.9416483640670776,
      0.9409685134887695,
      0.9452557563781738,
      0.943705677986145,
      0.9569292068481445,
      0.9459937214851379,
      0.9484953284263611,
      0.9463746547698975,
      0.9483987092971802,
      0.9445276260375977,
      0.9397372007369995,
      0.9423500895500183,
      0.9434446096420288,
      0.9406498074531555,
      0.9334769248962402,
      0.9428937435150146,
      0.9411208629608154,
      0.9426108598709106,
      0.9369664788246155,
      0.941115140914917,
      0.9493633508682251,
      0.9512854218482971,
      0.9469159841537476,
      0.9521095752716064,
      0.957825243473053,
      0.9589709043502808,
      0.9586061239242554,
      0.9559260606765747,
      0.9655444025993347,
      0.9728437662124634,
      0.9606016874313354,
      0.9574553370475769,
      0.9626449346542358,
      0.964505672454834,
      0.9576237201690674,
      0.9623150825500488,
      0.9627602100372314,
      0.9510213136672974,
      0.9404312968254089,
      0.956080973148346,
      0.9488611221313477,
      0.9335842728614807,
      0.9416583776473999,
      0.9472496509552002,
      0.9355215430259705,
      0.9311374425888062,
      0.9426820874214172,
      0.9441124200820923,
      0.9400298595428467,
      0.9432077407836914,
      0.946718692779541,
      0.9409929513931274,
      0.9422602653503418,
      0.9475733041763306,
      0.9467370510101318,
      0.9345714449882507,
      0.9440069198608398,
      0.9515019655227661,
      0.9426847696304321,
      0.9354931712150574,
      0.9436560869216919,
      0.9455262422561646,
      0.9336899518966675,
      0.9321100115776062,
      0.9372965097427368,
      0.929580807685852,
      0.8980137705802917,
      0.9998008012771606,
      0.9999462962150574,
      0.9999544024467468,
      0.9999862313270569,
      0.9999812245368958,
      0.9999852180480957,
      0.9999695420265198,
      0.9999581575393677,
      0.9998635649681091,
      0.9977172613143921,
      0.9967411160469055,
      0.99970942735672,
      0.9996568560600281,
      0.9988234043121338,
      0.9925099015235901,
      0.9962522387504578,
      0.9988541603088379,
      0.9999257326126099,
      0.9999658465385437,
      0.9999822974205017,
      0.9999876022338867,
      0.9999759793281555,
      0.9999678730964661,
      0.999946653842926,
      0.9998996257781982,
      0.9997848272323608,
      0.9998229742050171,
      0.9998732209205627,
      0.9998403787612915,
      0.9998642206192017,
      0.999957799911499,
      0.9999430775642395,
      0.999959409236908,
      0.9999608397483826,
      0.9999738931655884,
      0.9999642372131348,
      0.9998621940612793,
      0.9939912557601929,
      0.9728938937187195,
      0.9688023328781128,
      0.9668618440628052,
      0.9436458349227905,
      0.9432269930839539,
      0.9573701620101929,
      0.9581059813499451,
      0.9944325089454651,
      0.9997317790985107,
      0.9999182820320129,
      0.9999536871910095,
      0.9999414682388306,
      0.9999396204948425,
      0.9998530149459839,
      0.9997607469558716,
      0.9998230934143066,
      0.9999361634254456,
      0.9999760985374451,
      0.9999783635139465,
      0.9999736547470093,
      0.9998261332511902,
      0.9979904890060425,
      0.990755021572113,
      0.9840747117996216,
      0.9865770936012268,
      0.9724481701850891,
      0.9811940789222717,
      0.9682118892669678,
      0.9628660678863525,
      0.9852070808410645,
      0.9924730062484741,
      0.9989112019538879,
      0.9999110102653503,
      0.9999659657478333,
      0.9999751448631287,
      0.9999706149101257,
      0.9999421834945679,
      0.9997909665107727,
      0.999836266040802,
      0.9998325705528259,
      0.999911904335022,
      0.9999310374259949,
      0.9999411106109619,
      0.9999447464942932,
      0.9998546838760376,
      0.9994875192642212,
      0.9994628429412842,
      0.9927067160606384,
      0.9980220794677734,
      0.9925410151481628,
      0.9975503087043762,
      0.9999151825904846,
      0.9997717142105103,
      0.9999509453773499,
      0.9998904466629028,
      0.9999253153800964,
      0.9999653100967407,
      0.9999669790267944,
      0.9999561309814453,
      0.9999265670776367,
      0.9999609589576721,
      0.9999637603759766,
      0.9999756813049316,
      0.999950647354126,
      0.9999496936798096,
      0.9998812079429626,
      0.9998727440834045,
      0.9997729659080505,
      0.9997816681861877,
      0.9998825192451477,
      0.9999378323554993,
      0.9999570846557617,
      0.9999607801437378,
      0.9999713897705078,
      0.9999638199806213,
      0.9999731779098511,
      0.9999133944511414,
      0.9997369050979614,
      0.9995927214622498,
      0.9946651458740234,
      0.9875622987747192,
      0.9870631694793701,
      0.9876520037651062,
      0.9771221280097961,
      0.9812688827514648,
      0.9873580932617188,
      0.9816808700561523,
      0.9802588224411011,
      0.9901829957962036,
      0.9922798871994019,
      0.9987252354621887,
      0.9998617768287659,
      0.9999671578407288,
      0.9999785423278809,
      0.999980628490448,
      0.9999757409095764,
      0.9999556541442871,
      0.9999197125434875,
      0.9998644590377808,
      0.999783992767334,
      0.9997431039810181,
      0.9997040629386902,
      0.9997650980949402,
      0.9999442100524902,
      0.9999396204948425,
      0.9999613165855408,
      0.9998732209205627,
      0.9990710020065308,
      0.9952099323272705,
      0.9862097501754761,
      0.9865707159042358,
      0.9968647956848145,
      0.9987828731536865,
      0.9996874332427979,
      0.9999252557754517,
      0.9999671578407288,
      0.9999489784240723,
      0.9999298453330994,
      0.9999271035194397,
      0.999945878982544,
      0.999955415725708,
      0.9999476671218872,
      0.9999438524246216,
      0.9999057650566101,
      0.9999258518218994,
      0.9999657273292542,
      0.9999816417694092,
      0.999979555606842,
      0.999985933303833,
      0.9999755024909973,
      0.9999678134918213,
      0.9999378323554993,
      0.9997666478157043,
      0.9989995956420898,
      0.9932243824005127,
      0.981740415096283,
      0.96300208568573,
      0.9586142897605896,
      0.9819387793540955,
      0.994341254234314,
      0.9995046854019165,
      0.9999092817306519,
      0.9999287128448486,
      0.9999574422836304,
      0.9999471306800842,
      0.9999442100524902,
      0.9999597668647766,
      0.999923050403595,
      0.9999723434448242,
      0.9999821186065674,
      0.999979555606842,
      0.9999776482582092,
      0.9999728202819824,
      0.999976634979248,
      0.9999231100082397
    ],
    [
      0.9011750221252441,
      0.9102562665939331,
      0.9256344437599182,
      0.9401076436042786,
      0.9355666637420654,
      0.9471572041511536,
      0.9526244401931763,
      0.9505420923233032,
      0.9541229009628296,
      0.9532129764556885,
      0.956802248954773,
      0.9547333717346191,
      0.967020571231842,
      0.957782506942749,
      0.9578355550765991,
      0.9562591314315796,
      0.9584208726882935,
      0.9545640349388123,
      0.9488222599029541,
      0.9518784284591675,
      0.9530297517776489,
      0.9506515264511108,
      0.9437759518623352,
      0.952378511428833,
      0.9511446952819824,
      0.9514626860618591,
      0.9469836354255676,
      0.9507657289505005,
      0.9581243991851807,
      0.9600762724876404,
      0.9558066129684448,
      0.9616098403930664,
      0.9662975668907166,
      0.9683823585510254,
      0.9668236970901489,
      0.9643443822860718,
      0.9733129739761353,
      0.9797796010971069,
      0.9689124226570129,
      0.9668119549751282,
      0.9715419411659241,
      0.9733210802078247,
      0.9666975140571594,
      0.9710657000541687,
      0.9712230563163757,
      0.9594516754150391,
      0.9501813650131226,
      0.9648138880729675,
      0.9569128751754761,
      0.9447319507598877,
      0.9511837959289551,
      0.9546475410461426,
      0.9454812407493591,
      0.9424114227294922,
      0.9515347480773926,
      0.9514355659484863,
      0.9485957622528076,
      0.9515600204467773,
      0.9553223848342896,
      0.9492273330688477,
      0.9520109295845032,
      0.9569222927093506,
      0.9551853537559509,
      0.9456977248191833,
      0.954398512840271,
      0.9607410430908203,
      0.9535738825798035,
      0.9492952823638916,
      0.9551085233688354,
      0.9562528133392334,
      0.9456725716590881,
      0.9460288286209106,
      0.9484394788742065,
      0.941382646560669,
      0.9125430583953857,
      0.9998037815093994,
      0.999947726726532,
      0.999955415725708,
      0.9999865293502808,
      0.9999817609786987,
      0.9999852776527405,
      0.9999695420265198,
      0.999961256980896,
      0.9998745918273926,
      0.998132586479187,
      0.997319221496582,
      0.9997376799583435,
      0.9996805191040039,
      0.9989596009254456,
      0.993546724319458,
      0.9968122839927673,
      0.9990147948265076,
      0.9999303817749023,
      0.9999669790267944,
      0.9999825358390808,
      0.9999878406524658,
      0.9999765157699585,
      0.9999687075614929,
      0.9999443292617798,
      0.9999011754989624,
      0.9997884631156921,
      0.9998250007629395,
      0.9998747110366821,
      0.9998416304588318,
      0.9998649954795837,
      0.9999582171440125,
      0.9999433159828186,
      0.9999598264694214,
      0.9999611377716064,
      0.9999740719795227,
      0.999965488910675,
      0.99986332654953,
      0.9940492510795593,
      0.9756414294242859,
      0.9729977250099182,
      0.970779299736023,
      0.9502668380737305,
      0.9497405290603638,
      0.9623619318008423,
      0.962934136390686,
      0.9946558475494385,
      0.9997372627258301,
      0.9999229311943054,
      0.9999545812606812,
      0.9999407529830933,
      0.9999404549598694,
      0.9998553395271301,
      0.999763011932373,
      0.999826192855835,
      0.9999372959136963,
      0.9999756813049316,
      0.9999785423278809,
      0.9999745488166809,
      0.9998371005058289,
      0.9983687996864319,
      0.9922491312026978,
      0.9863356351852417,
      0.9883241057395935,
      0.9765236377716064,
      0.9844355583190918,
      0.9734132289886475,
      0.9680787324905396,
      0.986355721950531,
      0.9927816390991211,
      0.9988978505134583,
      0.9999181628227234,
      0.999966561794281,
      0.9999756217002869,
      0.9999709725379944,
      0.999943196773529,
      0.9997941851615906,
      0.9998332262039185,
      0.9998350143432617,
      0.9999147057533264,
      0.9999307990074158,
      0.9999426007270813,
      0.9999459981918335,
      0.9998577237129211,
      0.9994630217552185,
      0.9994663596153259,
      0.9931054711341858,
      0.9983286261558533,
      0.9937122464179993,
      0.9977007508277893,
      0.999923050403595,
      0.9998084306716919,
      0.9999547600746155,
      0.9999010562896729,
      0.9999292492866516,
      0.9999662637710571,
      0.9999686479568481,
      0.9999579191207886,
      0.9999289512634277,
      0.9999622702598572,
      0.9999647736549377,
      0.9999762773513794,
      0.9999516010284424,
      0.9999501705169678,
      0.9998816847801208,
      0.9998729228973389,
      0.9997729659080505,
      0.9997836351394653,
      0.9998831152915955,
      0.9999383687973022,
      0.9999580979347229,
      0.9999634027481079,
      0.9999729990959167,
      0.9999662637710571,
      0.9999749064445496,
      0.9999191164970398,
      0.9997949600219727,
      0.9996615648269653,
      0.9956417083740234,
      0.9901594519615173,
      0.9892095327377319,
      0.9897364377975464,
      0.9815347790718079,
      0.9844703078269958,
      0.9895934462547302,
      0.9846774339675903,
      0.9832748174667358,
      0.991915225982666,
      0.9936992526054382,
      0.9989415407180786,
      0.9998764395713806,
      0.9999693632125854,
      0.9999791383743286,
      0.9999808669090271,
      0.9999760389328003,
      0.999955952167511,
      0.9999201893806458,
      0.999864935874939,
      0.9997851252555847,
      0.9997445344924927,
      0.9997062087059021,
      0.999767005443573,
      0.9999448657035828,
      0.9999407529830933,
      0.9999631643295288,
      0.9998847842216492,
      0.9992327690124512,
      0.9960252046585083,
      0.9889224171638489,
      0.9890807867050171,
      0.9974732995033264,
      0.9990938305854797,
      0.9997532367706299,
      0.9999318718910217,
      0.9999683499336243,
      0.9999495148658752,
      0.9999299049377441,
      0.9999271035194397,
      0.9999459385871887,
      0.9999557137489319,
      0.9999478459358215,
      0.999943733215332,
      0.9999059438705444,
      0.9999261498451233,
      0.9999659657478333,
      0.9999818801879883,
      0.9999797940254211,
      0.9999861121177673,
      0.9999758005142212,
      0.9999688267707825,
      0.9999404549598694,
      0.9997914433479309,
      0.9991379380226135,
      0.9942206740379333,
      0.9848918914794922,
      0.9690294861793518,
      0.9657358527183533,
      0.984809160232544,
      0.9950894117355347,
      0.9995162487030029,
      0.9999135732650757,
      0.9999306797981262,
      0.9999587535858154,
      0.999947190284729,
      0.9999444484710693,
      0.9999602437019348,
      0.9999232888221741,
      0.9999727010726929,
      0.999982476234436,
      0.9999797940254211,
      0.9999778866767883,
      0.9999730587005615,
      0.9999764561653137,
      0.9999219179153442
    ],
    [
      0.9199262857437134,
      0.9331908226013184,
      0.943906843662262,
      0.9542328715324402,
      0.9517043232917786,
      0.9595300555229187,
      0.964145302772522,
      0.9626467227935791,
      0.9651299715042114,
      0.964769721031189,
      0.96699059009552,
      0.9662919044494629,
      0.9764018058776855,
      0.9693678617477417,
      0.9691812992095947,
      0.9680489301681519,
      0.9698909521102905,
      0.9662615060806274,
      0.9609352946281433,
      0.9637559056282043,
      0.9644960165023804,
      0.9628582000732422,
      0.9570983052253723,
      0.9640241861343384,
      0.962982714176178,
      0.9622225165367126,
      0.959362804889679,
      0.962112545967102,
      0.9676315188407898,
      0.9697510004043579,
      0.965589702129364,
      0.970076858997345,
      0.9742997288703918,
      0.9757345914840698,
      0.973846435546875,
      0.9714245200157166,
      0.9804912805557251,
      0.9852477312088013,
      0.976658284664154,
      0.9745994210243225,
      0.978550910949707,
      0.9809409976005554,
      0.9747694730758667,
      0.9774174690246582,
      0.9784489870071411,
      0.9696505665779114,
      0.9625763893127441,
      0.9735281467437744,
      0.9663383364677429,
      0.9589000940322876,
      0.9618912935256958,
      0.9642998576164246,
      0.9585149884223938,
      0.9570077657699585,
      0.9627929925918579,
      0.9617046117782593,
      0.960043728351593,
      0.9631302952766418,
      0.9670575261116028,
      0.961691677570343,
      0.9641184210777283,
      0.9682950973510742,
      0.9676549434661865,
      0.9597234725952148,
      0.9663870334625244,
      0.9722196459770203,
      0.9674322605133057,
      0.9637719392776489,
      0.9677229523658752,
      0.9689082503318787,
      0.9593430757522583,
      0.9597957134246826,
      0.9607534408569336,
      0.9535679221153259,
      0.9262505769729614,
      0.9998059868812561,
      0.9999490976333618,
      0.9999566078186035,
      0.9999869465827942,
      0.9999819993972778,
      0.9999858140945435,
      0.9999710321426392,
      0.9999648928642273,
      0.9998927712440491,
      0.9986370205879211,
      0.9981043934822083,
      0.9997638463973999,
      0.9997270107269287,
      0.999234676361084,
      0.9950516223907471,
      0.9975922703742981,
      0.9992421865463257,
      0.999937891960144,
      0.9999691247940063,
      0.9999828338623047,
      0.9999880790710449,
      0.9999769330024719,
      0.999969482421875,
      0.9999431371688843,
      0.9999033212661743,
      0.9997909665107727,
      0.9998271465301514,
      0.9998769760131836,
      0.9998441934585571,
      0.9998663067817688,
      0.9999589323997498,
      0.9999439716339111,
      0.9999606609344482,
      0.9999619722366333,
      0.9999750256538391,
      0.999967098236084,
      0.9998669028282166,
      0.9951984286308289,
      0.9813176989555359,
      0.979494571685791,
      0.977515459060669,
      0.9615233540534973,
      0.9631113409996033,
      0.9719284176826477,
      0.9727080464363098,
      0.9956851005554199,
      0.9997574687004089,
      0.9999298453330994,
      0.9999558925628662,
      0.9999415278434753,
      0.9999412298202515,
      0.9998576641082764,
      0.9997656941413879,
      0.9998297095298767,
      0.9999387264251709,
      0.9999762773513794,
      0.9999788999557495,
      0.9999758005142212,
      0.9998549818992615,
      0.9988471865653992,
      0.9942241907119751,
      0.9894087910652161,
      0.9911906123161316,
      0.982688844203949,
      0.9888626933097839,
      0.9804777503013611,
      0.9759337306022644,
      0.9890907406806946,
      0.9942368268966675,
      0.9992631077766418,
      0.9999297261238098,
      0.9999687671661377,
      0.9999765157699585,
      0.9999716281890869,
      0.9999439120292664,
      0.9997952580451965,
      0.9998340606689453,
      0.9998266696929932,
      0.9999175071716309,
      0.9999328851699829,
      0.9999444484710693,
      0.999949038028717,
      0.9998644590377808,
      0.9995020031929016,
      0.9995614290237427,
      0.9946005344390869,
      0.9987401962280273,
      0.9951346516609192,
      0.9980924129486084,
      0.9999344348907471,
      0.999851644039154,
      0.9999587535858154,
      0.9999085664749146,
      0.9999326467514038,
      0.9999667406082153,
      0.9999704360961914,
      0.9999595284461975,
      0.999930739402771,
      0.9999633431434631,
      0.999965488910675,
      0.9999768733978271,
      0.9999524354934692,
      0.9999507665634155,
      0.9998819828033447,
      0.9998728036880493,
      0.9997729659080505,
      0.9997845888137817,
      0.999883234500885,
      0.9999388456344604,
      0.9999589920043945,
      0.9999657869338989,
      0.9999748468399048,
      0.9999686479568481,
      0.999976634979248,
      0.9999280571937561,
      0.9998552203178406,
      0.9997239708900452,
      0.9970439076423645,
      0.9928514957427979,
      0.9913591742515564,
      0.9920183420181274,
      0.9863417148590088,
      0.9878731369972229,
      0.9920541048049927,
      0.9878677129745483,
      0.9867857098579407,
      0.994051992893219,
      0.9953785538673401,
      0.999204695224762,
      0.9998872876167297,
      0.9999715685844421,
      0.9999798536300659,
      0.9999812245368958,
      0.9999763369560242,
      0.9999563097953796,
      0.9999203085899353,
      0.9998650550842285,
      0.9997859001159668,
      0.9997454285621643,
      0.999707818031311,
      0.9997684955596924,
      0.9999455213546753,
      0.9999416470527649,
      0.9999648928642273,
      0.9998999238014221,
      0.9994191527366638,
      0.9971984624862671,
      0.9928127527236938,
      0.9924911260604858,
      0.9982025027275085,
      0.9993928670883179,
      0.999825656414032,
      0.9999383687973022,
      0.9999695420265198,
      0.9999501705169678,
      0.9999300241470337,
      0.999927282333374,
      0.9999461770057678,
      0.9999561905860901,
      0.9999480843544006,
      0.9999436140060425,
      0.9999062418937683,
      0.9999265074729919,
      0.9999662041664124,
      0.9999819993972778,
      0.9999800324440002,
      0.9999864101409912,
      0.9999760985374451,
      0.9999700784683228,
      0.9999437928199768,
      0.9998153448104858,
      0.9993835091590881,
      0.9954065084457397,
      0.9889183044433594,
      0.9762743711471558,
      0.9740740656852722,
      0.9882358312606812,
      0.9961580038070679,
      0.9995847344398499,
      0.9999185800552368,
      0.9999325275421143,
      0.99996018409729,
      0.999947190284729,
      0.9999443292617798,
      0.9999606609344482,
      0.9999236464500427,
      0.999972939491272,
      0.9999827146530151,
      0.9999801516532898,
      0.9999781847000122,
      0.9999731183052063,
      0.9999765753746033,
      0.9999215006828308
    ],
    [
      0.939447283744812,
      0.9534991979598999,
      0.9609696269035339,
      0.9665732979774475,
      0.9666497111320496,
      0.9733459949493408,
      0.9755549430847168,
      0.9740877747535706,
      0.9762681126594543,
      0.9771407842636108,
      0.9782351851463318,
      0.9782719612121582,
      0.9845960736274719,
      0.9811715483665466,
      0.9806817173957825,
      0.9809074401855469,
      0.9818849563598633,
      0.9782572984695435,
      0.9750899076461792,
      0.9785661101341248,
      0.9781583547592163,
      0.9757766127586365,
      0.9718557000160217,
      0.9770814180374146,
      0.9758687019348145,
      0.97551029920578,
      0.9737614989280701,
      0.974793016910553,
      0.9782741069793701,
      0.9796786308288574,
      0.9763718247413635,
      0.9787495732307434,
      0.9815454483032227,
      0.9824386835098267,
      0.9799550771713257,
      0.9792898893356323,
      0.9865899682044983,
      0.989376962184906,
      0.9834743738174438,
      0.9813104867935181,
      0.9849281311035156,
      0.9864163398742676,
      0.9815555810928345,
      0.9831514358520508,
      0.9848377108573914,
      0.9800190925598145,
      0.9749530553817749,
      0.9819490313529968,
      0.9775005578994751,
      0.9726076722145081,
      0.9742743968963623,
      0.9764739274978638,
      0.9722384214401245,
      0.9710865616798401,
      0.9754147529602051,
      0.974501371383667,
      0.9738545417785645,
      0.9753026366233826,
      0.9793510437011719,
      0.9761282205581665,
      0.9776827096939087,
      0.9799102544784546,
      0.9798299670219421,
      0.9732875227928162,
      0.9782241582870483,
      0.9815211296081543,
      0.9784070253372192,
      0.9760209918022156,
      0.9783121347427368,
      0.9783785939216614,
      0.9710164070129395,
      0.9711793065071106,
      0.9713361263275146,
      0.9643194675445557,
      0.9387025833129883,
      0.9998073577880859,
      0.9999501705169678,
      0.9999576807022095,
      0.9999873042106628,
      0.9999816417694092,
      0.99998539686203,
      0.9999726414680481,
      0.9999694228172302,
      0.999912440776825,
      0.9991859793663025,
      0.9988906383514404,
      0.9998151659965515,
      0.999748706817627,
      0.9993312954902649,
      0.9964085221290588,
      0.9986778497695923,
      0.9995202422142029,
      0.9999469518661499,
      0.9999716877937317,
      0.9999833106994629,
      0.9999885559082031,
      0.9999777674674988,
      0.9999704360961914,
      0.9999454021453857,
      0.9999048709869385,
      0.9997942447662354,
      0.999828577041626,
      0.9998788833618164,
      0.9998464584350586,
      0.9998679161071777,
      0.9999598860740662,
      0.9999449849128723,
      0.9999614953994751,
      0.9999631643295288,
      0.9999760389328003,
      0.9999710321426392,
      0.9998939037322998,
      0.9970021843910217,
      0.9886056184768677,
      0.9872199892997742,
      0.9860390424728394,
      0.9768658876419067,
      0.9789692163467407,
      0.9831047654151917,
      0.9833988547325134,
      0.9970991611480713,
      0.9998197555541992,
      0.9999403357505798,
      0.9999576210975647,
      0.9999411702156067,
      0.9999416470527649,
      0.9998595118522644,
      0.9997676014900208,
      0.9998324513435364,
      0.9999398589134216,
      0.9999765753746033,
      0.9999794363975525,
      0.9999780058860779,
      0.9998843669891357,
      0.9994050860404968,
      0.9966158866882324,
      0.9932569861412048,
      0.9947049021720886,
      0.989040195941925,
      0.9933042526245117,
      0.9871401786804199,
      0.9843212366104126,
      0.9927042722702026,
      0.9962394833564758,
      0.9995870590209961,
      0.9999427199363708,
      0.9999715089797974,
      0.9999774694442749,
      0.9999724626541138,
      0.9999450445175171,
      0.9997981190681458,
      0.9998356699943542,
      0.9998295307159424,
      0.9999197721481323,
      0.9999340772628784,
      0.999945878982544,
      0.9999524354934692,
      0.9998816847801208,
      0.9996451735496521,
      0.9997065663337708,
      0.9965211153030396,
      0.999306321144104,
      0.9968629479408264,
      0.9988908171653748,
      0.99994957447052,
      0.9999023675918579,
      0.9999650716781616,
      0.9999228119850159,
      0.9999347925186157,
      0.9999672174453735,
      0.9999735951423645,
      0.9999613761901855,
      0.9999327063560486,
      0.999964714050293,
      0.999966025352478,
      0.9999775290489197,
      0.999953031539917,
      0.9999507665634155,
      0.9998823404312134,
      0.9998723864555359,
      0.9997719526290894,
      0.9997848272323608,
      0.9998829364776611,
      0.9999392032623291,
      0.9999598860740662,
      0.9999679327011108,
      0.9999766945838928,
      0.9999712109565735,
      0.9999788999557495,
      0.999939501285553,
      0.9999111294746399,
      0.999800980091095,
      0.998378574848175,
      0.9956691861152649,
      0.9938920140266418,
      0.9944297671318054,
      0.9910092949867249,
      0.991631805896759,
      0.9954403042793274,
      0.991936206817627,
      0.991503119468689,
      0.9970960021018982,
      0.9978997111320496,
      0.9995797872543335,
      0.99991375207901,
      0.9999729990959167,
      0.9999808073043823,
      0.9999815225601196,
      0.9999765753746033,
      0.9999566078186035,
      0.9999206066131592,
      0.9998648166656494,
      0.999785840511322,
      0.999745786190033,
      0.9997090697288513,
      0.9997697472572327,
      0.9999460577964783,
      0.999942421913147,
      0.9999670386314392,
      0.9999175667762756,
      0.9996678233146667,
      0.9986000657081604,
      0.996367335319519,
      0.9961630702018738,
      0.9990741014480591,
      0.9996310472488403,
      0.9998775720596313,
      0.9999426007270813,
      0.9999706149101257,
      0.9999505877494812,
      0.9999298453330994,
      0.9999271035194397,
      0.9999465346336365,
      0.9999566674232483,
      0.9999483227729797,
      0.9999435544013977,
      0.9999065399169922,
      0.9999270439147949,
      0.9999666213989258,
      0.9999822974205017,
      0.9999803900718689,
      0.9999869465827942,
      0.9999765753746033,
      0.9999717473983765,
      0.9999504089355469,
      0.9998871088027954,
      0.9996930360794067,
      0.9973137974739075,
      0.9933276772499084,
      0.9841857552528381,
      0.983338475227356,
      0.9925085306167603,
      0.9976234436035156,
      0.9996879696846008,
      0.9999256730079651,
      0.9999370574951172,
      0.999963104724884,
      0.9999464750289917,
      0.999943733215332,
      0.999958872795105,
      0.9999197721481323,
      0.9999731779098511,
      0.9999829530715942,
      0.9999805092811584,
      0.9999786615371704,
      0.9999735951423645,
      0.9999765753746033,
      0.9999212622642517
    ],
    [
      0.9585723876953125,
      0.9686803221702576,
      0.9735238552093506,
      0.977910578250885,
      0.9798840284347534,
      0.9832382202148438,
      0.9832589030265808,
      0.9833244681358337,
      0.9858704805374146,
      0.9860063791275024,
      0.9856180548667908,
      0.986438512802124,
      0.9899451732635498,
      0.987592875957489,
      0.9869167804718018,
      0.9880385398864746,
      0.9886722564697266,
      0.9859805107116699,
      0.9845733642578125,
      0.9868773221969604,
      0.9862892031669617,
      0.9853192567825317,
      0.9830256700515747,
      0.9859145879745483,
      0.9855809807777405,
      0.9852192401885986,
      0.9843522310256958,
      0.9848474860191345,
      0.9860444664955139,
      0.9866589903831482,
      0.9846554398536682,
      0.9855970740318298,
      0.9867266416549683,
      0.9871798157691956,
      0.9852767586708069,
      0.9851335287094116,
      0.9906638264656067,
      0.9924871325492859,
      0.9880840182304382,
      0.9861253499984741,
      0.9888407588005066,
      0.9900560975074768,
      0.9864146709442139,
      0.9885841608047485,
      0.989314615726471,
      0.9873365759849548,
      0.984910786151886,
      0.9882950186729431,
      0.9863813519477844,
      0.985092282295227,
      0.9852341413497925,
      0.9862160682678223,
      0.9849548935890198,
      0.983948826789856,
      0.9854642748832703,
      0.9849360585212708,
      0.9849214553833008,
      0.9852078557014465,
      0.9870243668556213,
      0.9853587746620178,
      0.985895037651062,
      0.9872279763221741,
      0.9868226051330566,
      0.9835900068283081,
      0.9857262372970581,
      0.9873510003089905,
      0.9849570393562317,
      0.9833872318267822,
      0.9843946099281311,
      0.9842703342437744,
      0.9788783192634583,
      0.9787185192108154,
      0.9782971143722534,
      0.9718173146247864,
      0.9478163719177246,
      0.9998071789741516,
      0.9999510049819946,
      0.9999585747718811,
      0.9999877214431763,
      0.9999821186065674,
      0.9999861121177673,
      0.9999744296073914,
      0.9999722242355347,
      0.9999266266822815,
      0.999545693397522,
      0.9993982911109924,
      0.9998579025268555,
      0.9997932314872742,
      0.9995439052581787,
      0.9977878332138062,
      0.9993605613708496,
      0.999769926071167,
      0.9999569654464722,
      0.9999740123748779,
      0.999983549118042,
      0.9999887347221375,
      0.9999783039093018,
      0.9999711513519287,
      0.9999465942382812,
      0.9999061822891235,
      0.9997965693473816,
      0.999830424785614,
      0.999881386756897,
      0.999849796295166,
      0.999871015548706,
      0.9999609589576721,
      0.9999465942382812,
      0.9999616742134094,
      0.9999642372131348,
      0.9999767541885376,
      0.9999757409095764,
      0.9999312162399292,
      0.998625636100769,
      0.9939590692520142,
      0.9929611682891846,
      0.9923567175865173,
      0.9870927333831787,
      0.9886277318000793,
      0.9908674955368042,
      0.9917830228805542,
      0.9986025094985962,
      0.9998923540115356,
      0.9999494552612305,
      0.9999591112136841,
      0.999941349029541,
      0.9999421238899231,
      0.9998618364334106,
      0.9997701048851013,
      0.999835193157196,
      0.9999408721923828,
      0.9999769926071167,
      0.9999797940254211,
      0.999980092048645,
      0.9999099969863892,
      0.9997251629829407,
      0.9984347820281982,
      0.9970486164093018,
      0.997926652431488,
      0.9940187931060791,
      0.9971340298652649,
      0.9923118352890015,
      0.9905453324317932,
      0.9958488941192627,
      0.9980159401893616,
      0.9997931718826294,
      0.9999575018882751,
      0.9999743700027466,
      0.9999781250953674,
      0.9999731183052063,
      0.999945878982544,
      0.999800443649292,
      0.9998352527618408,
      0.9998323321342468,
      0.9999215602874756,
      0.9999352693557739,
      0.999945878982544,
      0.9999558925628662,
      0.9998986721038818,
      0.9997814297676086,
      0.9998272657394409,
      0.9983861446380615,
      0.9997527003288269,
      0.9987363219261169,
      0.9995535612106323,
      0.9999613165855408,
      0.9999411702156067,
      0.9999683499336243,
      0.9999338984489441,
      0.9999356865882874,
      0.9999664425849915,
      0.9999743103981018,
      0.9999622106552124,
      0.9999333024024963,
      0.9999657869338989,
      0.9999665021896362,
      0.9999779462814331,
      0.9999536275863647,
      0.9999509453773499,
      0.9998822808265686,
      0.9998717904090881,
      0.9997714161872864,
      0.9997848272323608,
      0.9998824596405029,
      0.9999395608901978,
      0.9999604821205139,
      0.9999696016311646,
      0.999978244304657,
      0.9999740123748779,
      0.9999809861183167,
      0.9999492168426514,
      0.9999461770057678,
      0.9998716115951538,
      0.9992722272872925,
      0.9982076287269592,
      0.9966722726821899,
      0.997307538986206,
      0.9958595037460327,
      0.9956746101379395,
      0.9980614185333252,
      0.9966643452644348,
      0.9964173436164856,
      0.9989363551139832,
      0.9991505742073059,
      0.9998242259025574,
      0.9999386072158813,
      0.9999759197235107,
      0.9999814629554749,
      0.9999818205833435,
      0.9999768137931824,
      0.9999569654464722,
      0.9999204874038696,
      0.9998645782470703,
      0.999785840511322,
      0.9997463822364807,
      0.9997105002403259,
      0.9997708797454834,
      0.9999465942382812,
      0.9999431371688843,
      0.9999691843986511,
      0.9999349117279053,
      0.9998071789741516,
      0.9994712471961975,
      0.9985606670379639,
      0.9982514381408691,
      0.9996218681335449,
      0.9997823238372803,
      0.9999200105667114,
      0.9999468922615051,
      0.9999715089797974,
      0.9999510645866394,
      0.999929666519165,
      0.9999271631240845,
      0.9999465346336365,
      0.9999569058418274,
      0.9999485015869141,
      0.9999433159828186,
      0.9999065399169922,
      0.9999272227287292,
      0.9999668002128601,
      0.9999824166297913,
      0.9999807476997375,
      0.9999870657920837,
      0.9999766945838928,
      0.9999731779098511,
      0.9999555349349976,
      0.9999329447746277,
      0.9998343586921692,
      0.9988709688186646,
      0.9970263838768005,
      0.9907025098800659,
      0.9900146126747131,
      0.9960745573043823,
      0.9989853501319885,
      0.9997860789299011,
      0.999931812286377,
      0.9999398589134216,
      0.9999642372131348,
      0.999946653842926,
      0.9999430179595947,
      0.9999589323997498,
      0.9999167919158936,
      0.999973475933075,
      0.9999831318855286,
      0.9999808073043823,
      0.9999788403511047,
      0.999973714351654,
      0.999976634979248,
      0.9999210238456726
    ],
    [
      0.9709526300430298,
      0.980712890625,
      0.9820611476898193,
      0.9840369820594788,
      0.9862762689590454,
      0.9887694716453552,
      0.9878790974617004,
      0.9883383512496948,
      0.9912184476852417,
      0.9908713698387146,
      0.989976704120636,
      0.9910369515419006,
      0.9935142397880554,
      0.991649329662323,
      0.9906150698661804,
      0.9918749928474426,
      0.9926043748855591,
      0.990241527557373,
      0.9893643260002136,
      0.9912484288215637,
      0.990705668926239,
      0.9899601936340332,
      0.988835334777832,
      0.990648090839386,
      0.9899770021438599,
      0.9897530674934387,
      0.9893417954444885,
      0.9895138144493103,
      0.9901840090751648,
      0.9903994202613831,
      0.9892061948776245,
      0.9893949627876282,
      0.9899177551269531,
      0.9904095530509949,
      0.9890340566635132,
      0.9892306923866272,
      0.9930558204650879,
      0.994347333908081,
      0.9909904599189758,
      0.9889125227928162,
      0.9913886189460754,
      0.9925625920295715,
      0.9907994866371155,
      0.9918591976165771,
      0.9923239350318909,
      0.9915798306465149,
      0.9897102117538452,
      0.9914931654930115,
      0.9909643530845642,
      0.9904386401176453,
      0.9900946617126465,
      0.9907476902008057,
      0.9902241826057434,
      0.9892644882202148,
      0.9901723265647888,
      0.9899305105209351,
      0.990105926990509,
      0.9898637533187866,
      0.99089115858078,
      0.9897223114967346,
      0.9899336695671082,
      0.9907896518707275,
      0.9904953241348267,
      0.988654375076294,
      0.9895964860916138,
      0.9905384182929993,
      0.9888409972190857,
      0.9878363609313965,
      0.9880659580230713,
      0.9877243638038635,
      0.9836640357971191,
      0.9832760095596313,
      0.9823892712593079,
      0.9771093130111694,
      0.95384281873703,
      0.9998092651367188,
      0.9999516010284424,
      0.9999591112136841,
      0.9999880194664001,
      0.9999825358390808,
      0.9999866485595703,
      0.9999751448631287,
      0.9999744296073914,
      0.9999338388442993,
      0.9997063875198364,
      0.9996278285980225,
      0.9998797178268433,
      0.9998186230659485,
      0.9996421933174133,
      0.9987120032310486,
      0.9996382594108582,
      0.9998741149902344,
      0.9999620318412781,
      0.9999743103981018,
      0.9999833703041077,
      0.9999889135360718,
      0.99997878074646,
      0.9999716281890869,
      0.9999473690986633,
      0.9999070167541504,
      0.9997981786727905,
      0.99983149766922,
      0.9998825192451477,
      0.9998512864112854,
      0.999871551990509,
      0.9999613165855408,
      0.9999470114707947,
      0.9999620318412781,
      0.9999644756317139,
      0.9999769926071167,
      0.9999784231185913,
      0.9999566674232483,
      0.9995652437210083,
      0.9972594380378723,
      0.9967195987701416,
      0.9957717657089233,
      0.9921407699584961,
      0.9926381707191467,
      0.9944766163825989,
      0.9954862594604492,
      0.9994850754737854,
      0.9999227523803711,
      0.9999529123306274,
      0.999959409236908,
      0.9999412894248962,
      0.9999426603317261,
      0.9998635649681091,
      0.99977046251297,
      0.9998365640640259,
      0.9999417662620544,
      0.9999771118164062,
      0.9999798536300659,
      0.999981164932251,
      0.9999247193336487,
      0.999854564666748,
      0.999397337436676,
      0.9987636804580688,
      0.999337375164032,
      0.9972695112228394,
      0.99884033203125,
      0.995952844619751,
      0.9944983720779419,
      0.9980176687240601,
      0.999180793762207,
      0.9998928904533386,
      0.9999668002128601,
      0.9999761581420898,
      0.9999783039093018,
      0.9999733567237854,
      0.9999463558197021,
      0.9998020529747009,
      0.9998372793197632,
      0.9998373985290527,
      0.9999227523803711,
      0.9999355673789978,
      0.9999463558197021,
      0.9999579191207886,
      0.9999094605445862,
      0.999855637550354,
      0.9998926520347595,
      0.9993245601654053,
      0.9998950958251953,
      0.9994444251060486,
      0.9997789859771729,
      0.999969482421875,
      0.9999610781669617,
      0.9999698996543884,
      0.9999427795410156,
      0.9999358057975769,
      0.9999651908874512,
      0.9999748468399048,
      0.9999625086784363,
      0.9999337196350098,
      0.9999666213989258,
      0.9999666810035706,
      0.999978244304657,
      0.9999539256095886,
      0.9999507069587708,
      0.9998823404312134,
      0.9998712539672852,
      0.99977046251297,
      0.9997838139533997,
      0.9998816251754761,
      0.999939501285553,
      0.9999606013298035,
      0.9999706745147705,
      0.9999792575836182,
      0.9999759197235107,
      0.9999823570251465,
      0.9999545812606812,
      0.9999618530273438,
      0.9999159574508667,
      0.9997115731239319,
      0.999348521232605,
      0.9985834956169128,
      0.9988330006599426,
      0.9980549216270447,
      0.997879683971405,
      0.9991146922111511,
      0.9985876083374023,
      0.9983857274055481,
      0.9995279312133789,
      0.9996246695518494,
      0.9999067783355713,
      0.9999527931213379,
      0.9999777674674988,
      0.9999819993972778,
      0.9999819397926331,
      0.9999768733978271,
      0.9999570250511169,
      0.9999206066131592,
      0.999864399433136,
      0.9997855424880981,
      0.9997465014457703,
      0.9997105002403259,
      0.999770998954773,
      0.9999468326568604,
      0.9999434351921082,
      0.9999707341194153,
      0.9999454021453857,
      0.9998653531074524,
      0.9997374415397644,
      0.9992929100990295,
      0.9991756081581116,
      0.9997989535331726,
      0.9998589754104614,
      0.999941885471344,
      0.9999496936798096,
      0.9999719858169556,
      0.9999510645866394,
      0.9999293684959412,
      0.9999268651008606,
      0.9999465942382812,
      0.9999571442604065,
      0.9999483823776245,
      0.999943196773529,
      0.9999065399169922,
      0.9999274611473083,
      0.9999669194221497,
      0.999982476234436,
      0.9999809265136719,
      0.9999871850013733,
      0.9999766945838928,
      0.999974250793457,
      0.9999579787254333,
      0.9999486207962036,
      0.9998900890350342,
      0.9994633197784424,
      0.9984798431396484,
      0.9943809509277344,
      0.9939903616905212,
      0.9982063174247742,
      0.9995279908180237,
      0.9998375773429871,
      0.9999353289604187,
      0.9999406933784485,
      0.9999639391899109,
      0.9999451637268066,
      0.9999406933784485,
      0.999958336353302,
      0.9999188184738159,
      0.9999734163284302,
      0.9999832510948181,
      0.9999809265136719,
      0.9999790191650391,
      0.9999738335609436,
      0.9999765753746033,
      0.9999201893806458
    ],
    [
      0.9780321717262268,
      0.986679196357727,
      0.9864646792411804,
      0.9875460863113403,
      0.9901654720306396,
      0.9925233721733093,
      0.9910085797309875,
      0.9916632175445557,
      0.9945070147514343,
      0.994399905204773,
      0.9929074048995972,
      0.9939475655555725,
      0.99601811170578,
      0.9945850968360901,
      0.9931339621543884,
      0.9942470192909241,
      0.9953492879867554,
      0.9933046102523804,
      0.9919756650924683,
      0.9937120079994202,
      0.9936206340789795,
      0.9927713871002197,
      0.9920138120651245,
      0.993632972240448,
      0.9927759766578674,
      0.9923057556152344,
      0.9921181797981262,
      0.9922991991043091,
      0.992487907409668,
      0.9924424886703491,
      0.9917313456535339,
      0.9916926622390747,
      0.9920125007629395,
      0.9923620223999023,
      0.9912406206130981,
      0.9914659261703491,
      0.9942542910575867,
      0.9952206611633301,
      0.9923867583274841,
      0.990221381187439,
      0.9926846623420715,
      0.9938778281211853,
      0.9931932091712952,
      0.9936102032661438,
      0.9941341876983643,
      0.9942998886108398,
      0.9923871755599976,
      0.993634819984436,
      0.993663489818573,
      0.9932001829147339,
      0.9925953149795532,
      0.9929246306419373,
      0.9929671883583069,
      0.9924442768096924,
      0.9927364587783813,
      0.9928270578384399,
      0.9933289289474487,
      0.9930166602134705,
      0.9933130145072937,
      0.9923489689826965,
      0.9927489161491394,
      0.9935780763626099,
      0.9928423762321472,
      0.9916378855705261,
      0.9921342730522156,
      0.9927617311477661,
      0.9911094903945923,
      0.9905208349227905,
      0.9903219938278198,
      0.9899751543998718,
      0.9869597554206848,
      0.9868048429489136,
      0.9862706661224365,
      0.9814119935035706,
      0.9588562846183777,
      0.9998122453689575,
      0.9999521374702454,
      0.9999592900276184,
      0.9999880790710449,
      0.9999825954437256,
      0.9999867081642151,
      0.9999744892120361,
      0.9999764561653137,
      0.9999382495880127,
      0.9998116493225098,
      0.9997506141662598,
      0.9998930096626282,
      0.9998366832733154,
      0.9997043609619141,
      0.9992308020591736,
      0.9997702240943909,
      0.9999213814735413,
      0.9999661445617676,
      0.9999755024909973,
      0.9999830722808838,
      0.9999889731407166,
      0.9999790191650391,
      0.9999718070030212,
      0.9999474287033081,
      0.9999068379402161,
      0.9997978210449219,
      0.9998317956924438,
      0.9998830556869507,
      0.9998524785041809,
      0.9998720288276672,
      0.9999615550041199,
      0.9999468326568604,
      0.9999619722366333,
      0.9999644160270691,
      0.9999768733978271,
      0.999979555606842,
      0.9999650716781616,
      0.9998250603675842,
      0.9987132549285889,
      0.9985181093215942,
      0.9981693625450134,
      0.9957818388938904,
      0.9956185817718506,
      0.9968396425247192,
      0.9975023865699768,
      0.9997664093971252,
      0.9999377131462097,
      0.9999563097953796,
      0.9999591112136841,
      0.9999406337738037,
      0.9999428391456604,
      0.999864399433136,
      0.9997702836990356,
      0.9998367428779602,
      0.9999418258666992,
      0.9999771118164062,
      0.999979555606842,
      0.9999815225601196,
      0.9999322891235352,
      0.9999066591262817,
      0.9997031688690186,
      0.9994348883628845,
      0.9997599720954895,
      0.9986651539802551,
      0.9994228482246399,
      0.99781733751297,
      0.9969359636306763,
      0.9990911483764648,
      0.9996971487998962,
      0.9999358057975769,
      0.999971866607666,
      0.9999771118164062,
      0.9999783039093018,
      0.9999733567237854,
      0.999946117401123,
      0.9998015761375427,
      0.9998369812965393,
      0.9998363256454468,
      0.999923050403595,
      0.9999352693557739,
      0.9999464154243469,
      0.9999590516090393,
      0.9999153017997742,
      0.9998888373374939,
      0.9999213814735413,
      0.9996592402458191,
      0.9999411106109619,
      0.9997920393943787,
      0.9998791217803955,
      0.9999741315841675,
      0.9999698400497437,
      0.9999697208404541,
      0.9999459385871887,
      0.9999342560768127,
      0.9999637007713318,
      0.9999748468399048,
      0.9999622106552124,
      0.9999335408210754,
      0.9999669790267944,
      0.9999667406082153,
      0.9999783635139465,
      0.9999538660049438,
      0.9999504089355469,
      0.9998818635940552,
      0.9998704195022583,
      0.9997693300247192,
      0.9997822642326355,
      0.9998806715011597,
      0.9999393820762634,
      0.9999608397483826,
      0.9999715089797974,
      0.9999800324440002,
      0.9999773502349854,
      0.9999832510948181,
      0.9999575018882751,
      0.9999685287475586,
      0.9999356269836426,
      0.9998573660850525,
      0.9997217655181885,
      0.9992878437042236,
      0.9994843006134033,
      0.9989306926727295,
      0.998874843120575,
      0.9995890855789185,
      0.9993342161178589,
      0.9993367791175842,
      0.9997925758361816,
      0.9998051524162292,
      0.9999387860298157,
      0.9999586343765259,
      0.9999788999557495,
      0.9999820590019226,
      0.9999819993972778,
      0.9999769330024719,
      0.9999572038650513,
      0.9999203085899353,
      0.9998640418052673,
      0.9997850060462952,
      0.9997462630271912,
      0.9997107982635498,
      0.9997711777687073,
      0.9999468326568604,
      0.9999436140060425,
      0.9999715089797974,
      0.9999530911445618,
      0.9999004602432251,
      0.9998434782028198,
      0.9995923042297363,
      0.9995404481887817,
      0.9998743534088135,
      0.9999022483825684,
      0.9999558925628662,
      0.9999520182609558,
      0.9999722242355347,
      0.9999512434005737,
      0.9999288320541382,
      0.9999266862869263,
      0.9999465346336365,
      0.9999570846557617,
      0.9999482035636902,
      0.9999430179595947,
      0.999906599521637,
      0.9999276995658875,
      0.9999670386314392,
      0.9999826550483704,
      0.9999811053276062,
      0.9999873638153076,
      0.9999765753746033,
      0.9999745488166809,
      0.9999575614929199,
      0.9999534487724304,
      0.9999129176139832,
      0.9997315406799316,
      0.9991793632507324,
      0.9970613718032837,
      0.9971610903739929,
      0.9993769526481628,
      0.999750018119812,
      0.9998645782470703,
      0.9999364018440247,
      0.9999397993087769,
      0.9999623894691467,
      0.9999442100524902,
      0.9999375343322754,
      0.9999579191207886,
      0.9999186992645264,
      0.9999735355377197,
      0.999983549118042,
      0.9999811053276062,
      0.9999790191650391,
      0.9999737739562988,
      0.999976634979248,
      0.9999194741249084
    ]
  ],
  "rfd_device": "NVIDIA A30",
  "rfd_time": 88,
  "rfd_con_ref_pdb_idx": [],
  "rfd_con_hal_pdb_idx": [],
  "rfd_con_ref_idx0": [],
  "rfd_con_hal_idx0": [],
  "rfd_complex_con_ref_pdb_idx": "[('B', 17), ('B', 18), ('B', 19), ('B', 20), ('B', 21), ('B', 22), ('B', 23), ('B', 24), ('B', 25), ('B', 26), ('B', 27), ('B', 28), ('B', 29), ('B', 30), ('B', 31), ('B', 32), ('B', 33), ('B', 34), ('B', 35), ('B', 36), ('B', 37), ('B', 38), ('B', 39), ('B', 40), ('B', 41), ('B', 42), ('B', 43), ('B', 44), ('B', 45), ('B', 46), ('B', 47), ('B', 48), ('B', 49), ('B', 50), ('B', 51), ('B', 52), ('B', 53), ('B', 54), ('B', 55), ('B', 56), ('B', 57), ('B', 58), ('B', 59), ('B', 60), ('B', 61), ('B', 62), ('B', 63), ('B', 64), ('B', 65), ('B', 66), ('B', 67), ('B', 68), ('B', 69), ('B', 70), ('B', 71), ('B', 72), ('B', 73), ('B', 74), ('B', 75), ('B', 76), ('B', 77), ('B', 78), ('B', 79), ('B', 80), ('B', 81), ('B', 82), ('B', 83), ('B', 84), ('B', 85), ('B', 86), ('B', 87), ('B', 88), ('B', 89), ('B', 90), ('B', 91), ('B', 92), ('B', 93), ('B', 94), ('B', 95), ('B', 96), ('B', 97), ('B', 98), ('B', 99), ('B', 100), ('B', 101), ('B', 102), ('B', 103), ('B', 104), ('B', 105), ('B', 106), ('B', 107), ('B', 108), ('B', 109), ('B', 110), ('B', 111), ('B', 112), ('B', 113), ('B', 114), ('B', 115), ('B', 116), ('B', 117), ('B', 118), ('B', 119), ('B', 120), ('B', 121), ('B', 122), ('B', 123), ('B', 124), ('B', 125), ('B', 126), ('B', 127), ('B', 128), ('B', 129), ('B', 130), ('B', 131), ('B', 132), ('B', 133), ('B', 134), ('B', 135), ('B', 136), ('B', 137), ('B', 138), ('B', 139), ('B', 140), ('B', 141), ('B', 142), ('B', 143), ('B', 144), ('B', 145), ('B', 146), ('B', 147), ('B', 148), ('B', 149), ('B', 150), ('B', 151), ('B', 152), ('B', 153), ('B', 154), ('B', 155), ('B', 156), ('B', 157), ('B', 158), ('B', 159), ('B', 160), ('B', 161), ('B', 162), ('B', 163), ('B', 164), ('B', 165), ('B', 166), ('B', 167), ('B', 168), ('B', 169), ('B', 170), ('B', 171), ('B', 172), ('B', 173), ('B', 174), ('B', 175), ('B', 176), ('B', 177), ('B', 178), ('B', 179), ('B', 180), ('B', 181), ('B', 182), ('B', 183), ('B', 184), ('B', 185), ('B', 186), ('B', 187), ('B', 188), ('B', 189), ('B', 190), ('B', 191), ('B', 192), ('B', 193), ('B', 194), ('B', 195), ('B', 196), ('B', 197), ('B', 198), ('B', 199), ('B', 200), ('B', 201), ('B', 202), ('B', 203), ('B', 204), ('B', 205), ('B', 206), ('B', 207), ('B', 208), ('B', 209)]",
  "rfd_complex_con_hal_pdb_idx": "[('B', 76), ('B', 77), ('B', 78), ('B', 79), ('B', 80), ('B', 81), ('B', 82), ('B', 83), ('B', 84), ('B', 85), ('B', 86), ('B', 87), ('B', 88), ('B', 89), ('B', 90), ('B', 91), ('B', 92), ('B', 93), ('B', 94), ('B', 95), ('B', 96), ('B', 97), ('B', 98), ('B', 99), ('B', 100), ('B', 101), ('B', 102), ('B', 103), ('B', 104), ('B', 105), ('B', 106), ('B', 107), ('B', 108), ('B', 109), ('B', 110), ('B', 111), ('B', 112), ('B', 113), ('B', 114), ('B', 115), ('B', 116), ('B', 117), ('B', 118), ('B', 119), ('B', 120), ('B', 121), ('B', 122), ('B', 123), ('B', 124), ('B', 125), ('B', 126), ('B', 127), ('B', 128), ('B', 129), ('B', 130), ('B', 131), ('B', 132), ('B', 133), ('B', 134), ('B', 135), ('B', 136), ('B', 137), ('B', 138), ('B', 139), ('B', 140), ('B', 141), ('B', 142), ('B', 143), ('B', 144), ('B', 145), ('B', 146), ('B', 147), ('B', 148), ('B', 149), ('B', 150), ('B', 151), ('B', 152), ('B', 153), ('B', 154), ('B', 155), ('B', 156), ('B', 157), ('B', 158), ('B', 159), ('B', 160), ('B', 161), ('B', 162), ('B', 163), ('B', 164), ('B', 165), ('B', 166), ('B', 167), ('B', 168), ('B', 169), ('B', 170), ('B', 171), ('B', 172), ('B', 173), ('B', 174), ('B', 175), ('B', 176), ('B', 177), ('B', 178), ('B', 179), ('B', 180), ('B', 181), ('B', 182), ('B', 183), ('B', 184), ('B', 185), ('B', 186), ('B', 187), ('B', 188), ('B', 189), ('B', 190), ('B', 191), ('B', 192), ('B', 193), ('B', 194), ('B', 195), ('B', 196), ('B', 197), ('B', 198), ('B', 199), ('B', 200), ('B', 201), ('B', 202), ('B', 203), ('B', 204), ('B', 205), ('B', 206), ('B', 207), ('B', 208), ('B', 209), ('B', 210), ('B', 211), ('B', 212), ('B', 213), ('B', 214), ('B', 215), ('B', 216), ('B', 217), ('B', 218), ('B', 219), ('B', 220), ('B', 221), ('B', 222), ('B', 223), ('B', 224), ('B', 225), ('B', 226), ('B', 227), ('B', 228), ('B', 229), ('B', 230), ('B', 231), ('B', 232), ('B', 233), ('B', 234), ('B', 235), ('B', 236), ('B', 237), ('B', 238), ('B', 239), ('B', 240), ('B', 241), ('B', 242), ('B', 243), ('B', 244), ('B', 245), ('B', 246), ('B', 247), ('B', 248), ('B', 249), ('B', 250), ('B', 251), ('B', 252), ('B', 253), ('B', 254), ('B', 255), ('B', 256), ('B', 257), ('B', 258), ('B', 259), ('B', 260), ('B', 261), ('B', 262), ('B', 263), ('B', 264), ('B', 265), ('B', 266), ('B', 267), ('B', 268)]",
  "rfd_receptor_con_ref_pdb_idx": "[('B', 17), ('B', 18), ('B', 19), ('B', 20), ('B', 21), ('B', 22), ('B', 23), ('B', 24), ('B', 25), ('B', 26), ('B', 27), ('B', 28), ('B', 29), ('B', 30), ('B', 31), ('B', 32), ('B', 33), ('B', 34), ('B', 35), ('B', 36), ('B', 37), ('B', 38), ('B', 39), ('B', 40), ('B', 41), ('B', 42), ('B', 43), ('B', 44), ('B', 45), ('B', 46), ('B', 47), ('B', 48), ('B', 49), ('B', 50), ('B', 51), ('B', 52), ('B', 53), ('B', 54), ('B', 55), ('B', 56), ('B', 57), ('B', 58), ('B', 59), ('B', 60), ('B', 61), ('B', 62), ('B', 63), ('B', 64), ('B', 65), ('B', 66), ('B', 67), ('B', 68), ('B', 69), ('B', 70), ('B', 71), ('B', 72), ('B', 73), ('B', 74), ('B', 75), ('B', 76), ('B', 77), ('B', 78), ('B', 79), ('B', 80), ('B', 81), ('B', 82), ('B', 83), ('B', 84), ('B', 85), ('B', 86), ('B', 87), ('B', 88), ('B', 89), ('B', 90), ('B', 91), ('B', 92), ('B', 93), ('B', 94), ('B', 95), ('B', 96), ('B', 97), ('B', 98), ('B', 99), ('B', 100), ('B', 101), ('B', 102), ('B', 103), ('B', 104), ('B', 105), ('B', 106), ('B', 107), ('B', 108), ('B', 109), ('B', 110), ('B', 111), ('B', 112), ('B', 113), ('B', 114), ('B', 115), ('B', 116), ('B', 117), ('B', 118), ('B', 119), ('B', 120), ('B', 121), ('B', 122), ('B', 123), ('B', 124), ('B', 125), ('B', 126), ('B', 127), ('B', 128), ('B', 129), ('B', 130), ('B', 131), ('B', 132), ('B', 133), ('B', 134), ('B', 135), ('B', 136), ('B', 137), ('B', 138), ('B', 139), ('B', 140), ('B', 141), ('B', 142), ('B', 143), ('B', 144), ('B', 145), ('B', 146), ('B', 147), ('B', 148), ('B', 149), ('B', 150), ('B', 151), ('B', 152), ('B', 153), ('B', 154), ('B', 155), ('B', 156), ('B', 157), ('B', 158), ('B', 159), ('B', 160), ('B', 161), ('B', 162), ('B', 163), ('B', 164), ('B', 165), ('B', 166), ('B', 167), ('B', 168), ('B', 169), ('B', 170), ('B', 171), ('B', 172), ('B', 173), ('B', 174), ('B', 175), ('B', 176), ('B', 177), ('B', 178), ('B', 179), ('B', 180), ('B', 181), ('B', 182), ('B', 183), ('B', 184), ('B', 185), ('B', 186), ('B', 187), ('B', 188), ('B', 189), ('B', 190), ('B', 191), ('B', 192), ('B', 193), ('B', 194), ('B', 195), ('B', 196), ('B', 197), ('B', 198), ('B', 199), ('B', 200), ('B', 201), ('B', 202), ('B', 203), ('B', 204), ('B', 205), ('B', 206), ('B', 207), ('B', 208), ('B', 209)]",
  "rfd_receptor_con_hal_pdb_idx": "[('B', 76), ('B', 77), ('B', 78), ('B', 79), ('B', 80), ('B', 81), ('B', 82), ('B', 83), ('B', 84), ('B', 85), ('B', 86), ('B', 87), ('B', 88), ('B', 89), ('B', 90), ('B', 91), ('B', 92), ('B', 93), ('B', 94), ('B', 95), ('B', 96), ('B', 97), ('B', 98), ('B', 99), ('B', 100), ('B', 101), ('B', 102), ('B', 103), ('B', 104), ('B', 105), ('B', 106), ('B', 107), ('B', 108), ('B', 109), ('B', 110), ('B', 111), ('B', 112), ('B', 113), ('B', 114), ('B', 115), ('B', 116), ('B', 117), ('B', 118), ('B', 119), ('B', 120), ('B', 121), ('B', 122), ('B', 123), ('B', 124), ('B', 125), ('B', 126), ('B', 127), ('B', 128), ('B', 129), ('B', 130), ('B', 131), ('B', 132), ('B', 133), ('B', 134), ('B', 135), ('B', 136), ('B', 137), ('B', 138), ('B', 139), ('B', 140), ('B', 141), ('B', 142), ('B', 143), ('B', 144), ('B', 145), ('B', 146), ('B', 147), ('B', 148), ('B', 149), ('B', 150), ('B', 151), ('B', 152), ('B', 153), ('B', 154), ('B', 155), ('B', 156), ('B', 157), ('B', 158), ('B', 159), ('B', 160), ('B', 161), ('B', 162), ('B', 163), ('B', 164), ('B', 165), ('B', 166), ('B', 167), ('B', 168), ('B', 169), ('B', 170), ('B', 171), ('B', 172), ('B', 173), ('B', 174), ('B', 175), ('B', 176), ('B', 177), ('B', 178), ('B', 179), ('B', 180), ('B', 181), ('B', 182), ('B', 183), ('B', 184), ('B', 185), ('B', 186), ('B', 187), ('B', 188), ('B', 189), ('B', 190), ('B', 191), ('B', 192), ('B', 193), ('B', 194), ('B', 195), ('B', 196), ('B', 197), ('B', 198), ('B', 199), ('B', 200), ('B', 201), ('B', 202), ('B', 203), ('B', 204), ('B', 205), ('B', 206), ('B', 207), ('B', 208), ('B', 209), ('B', 210), ('B', 211), ('B', 212), ('B', 213), ('B', 214), ('B', 215), ('B', 216), ('B', 217), ('B', 218), ('B', 219), ('B', 220), ('B', 221), ('B', 222), ('B', 223), ('B', 224), ('B', 225), ('B', 226), ('B', 227), ('B', 228), ('B', 229), ('B', 230), ('B', 231), ('B', 232), ('B', 233), ('B', 234), ('B', 235), ('B', 236), ('B', 237), ('B', 238), ('B', 239), ('B', 240), ('B', 241), ('B', 242), ('B', 243), ('B', 244), ('B', 245), ('B', 246), ('B', 247), ('B', 248), ('B', 249), ('B', 250), ('B', 251), ('B', 252), ('B', 253), ('B', 254), ('B', 255), ('B', 256), ('B', 257), ('B', 258), ('B', 259), ('B', 260), ('B', 261), ('B', 262), ('B', 263), ('B', 264), ('B', 265), ('B', 266), ('B', 267), ('B', 268)]",
  "rfd_complex_con_ref_idx0": [
    0,
    1,
    2,
    3,
    4,
    5,
    6,
    7,
    8,
    9,
    10,
    11,
    12,
    13,
    14,
    15,
    16,
    17,
    18,
    19,
    20,
    21,
    22,
    23,
    24,
    25,
    26,
    27,
    28,
    29,
    30,
    31,
    32,
    33,
    34,
    35,
    36,
    37,
    38,
    39,
    40,
    41,
    42,
    43,
    44,
    45,
    46,
    47,
    48,
    49,
    50,
    51,
    52,
    53,
    54,
    55,
    56,
    57,
    58,
    59,
    60,
    61,
    62,
    63,
    64,
    65,
    66,
    67,
    68,
    69,
    70,
    71,
    72,
    73,
    74,
    75,
    76,
    77,
    78,
    79,
    80,
    81,
    82,
    83,
    84,
    85,
    86,
    87,
    88,
    89,
    90,
    91,
    92,
    93,
    94,
    95,
    96,
    97,
    98,
    99,
    100,
    101,
    102,
    103,
    104,
    105,
    106,
    107,
    108,
    109,
    110,
    111,
    112,
    113,
    114,
    115,
    116,
    117,
    118,
    119,
    120,
    121,
    122,
    123,
    124,
    125,
    126,
    127,
    128,
    129,
    130,
    131,
    132,
    133,
    134,
    135,
    136,
    137,
    138,
    139,
    140,
    141,
    142,
    143,
    144,
    145,
    146,
    147,
    148,
    149,
    150,
    151,
    152,
    153,
    154,
    155,
    156,
    157,
    158,
    159,
    160,
    161,
    162,
    163,
    164,
    165,
    166,
    167,
    168,
    169,
    170,
    171,
    172,
    173,
    174,
    175,
    176,
    177,
    178,
    179,
    180,
    181,
    182,
    183,
    184,
    185,
    186,
    187,
    188,
    189,
    190,
    191,
    192
  ],
  "rfd_complex_con_hal_idx0": [
    75,
    76,
    77,
    78,
    79,
    80,
    81,
    82,
    83,
    84,
    85,
    86,
    87,
    88,
    89,
    90,
    91,
    92,
    93,
    94,
    95,
    96,
    97,
    98,
    99,
    100,
    101,
    102,
    103,
    104,
    105,
    106,
    107,
    108,
    109,
    110,
    111,
    112,
    113,
    114,
    115,
    116,
    117,
    118,
    119,
    120,
    121,
    122,
    123,
    124,
    125,
    126,
    127,
    128,
    129,
    130,
    131,
    132,
    133,
    134,
    135,
    136,
    137,
    138,
    139,
    140,
    141,
    142,
    143,
    144,
    145,
    146,
    147,
    148,
    149,
    150,
    151,
    152,
    153,
    154,
    155,
    156,
    157,
    158,
    159,
    160,
    161,
    162,
    163,
    164,
    165,
    166,
    167,
    168,
    169,
    170,
    171,
    172,
    173,
    174,
    175,
    176,
    177,
    178,
    179,
    180,
    181,
    182,
    183,
    184,
    185,
    186,
    187,
    188,
    189,
    190,
    191,
    192,
    193,
    194,
    195,
    196,
    197,
    198,
    199,
    200,
    201,
    202,
    203,
    204,
    205,
    206,
    207,
    208,
    209,
    210,
    211,
    212,
    213,
    214,
    215,
    216,
    217,
    218,
    219,
    220,
    221,
    222,
    223,
    224,
    225,
    226,
    227,
    228,
    229,
    230,
    231,
    232,
    233,
    234,
    235,
    236,
    237,
    238,
    239,
    240,
    241,
    242,
    243,
    244,
    245,
    246,
    247,
    248,
    249,
    250,
    251,
    252,
    253,
    254,
    255,
    256,
    257,
    258,
    259,
    260,
    261,
    262,
    263,
    264,
    265,
    266,
    267
  ],
  "rfd_receptor_con_ref_idx0": [
    0,
    1,
    2,
    3,
    4,
    5,
    6,
    7,
    8,
    9,
    10,
    11,
    12,
    13,
    14,
    15,
    16,
    17,
    18,
    19,
    20,
    21,
    22,
    23,
    24,
    25,
    26,
    27,
    28,
    29,
    30,
    31,
    32,
    33,
    34,
    35,
    36,
    37,
    38,
    39,
    40,
    41,
    42,
    43,
    44,
    45,
    46,
    47,
    48,
    49,
    50,
    51,
    52,
    53,
    54,
    55,
    56,
    57,
    58,
    59,
    60,
    61,
    62,
    63,
    64,
    65,
    66,
    67,
    68,
    69,
    70,
    71,
    72,
    73,
    74,
    75,
    76,
    77,
    78,
    79,
    80,
    81,
    82,
    83,
    84,
    85,
    86,
    87,
    88,
    89,
    90,
    91,
    92,
    93,
    94,
    95,
    96,
    97,
    98,
    99,
    100,
    101,
    102,
    103,
    104,
    105,
    106,
    107,
    108,
    109,
    110,
    111,
    112,
    113,
    114,
    115,
    116,
    117,
    118,
    119,
    120,
    121,
    122,
    123,
    124,
    125,
    126,
    127,
    128,
    129,
    130,
    131,
    132,
    133,
    134,
    135,
    136,
    137,
    138,
    139,
    140,
    141,
    142,
    143,
    144,
    145,
    146,
    147,
    148,
    149,
    150,
    151,
    152,
    153,
    154,
    155,
    156,
    157,
    158,
    159,
    160,
    161,
    162,
    163,
    164,
    165,
    166,
    167,
    168,
    169,
    170,
    171,
    172,
    173,
    174,
    175,
    176,
    177,
    178,
    179,
    180,
    181,
    182,
    183,
    184,
    185,
    186,
    187,
    188,
    189,
    190,
    191,
    192
  ],
  "rfd_receptor_con_hal_idx0": [
    0,
    1,
    2,
    3,
    4,
    5,
    6,
    7,
    8,
    9,
    10,
    11,
    12,
    13,
    14,
    15,
    16,
    17,
    18,
    19,
    20,
    21,
    22,
    23,
    24,
    25,
    26,
    27,
    28,
    29,
    30,
    31,
    32,
    33,
    34,
    35,
    36,
    37,
    38,
    39,
    40,
    41,
    42,
    43,
    44,
    45,
    46,
    47,
    48,
    49,
    50,
    51,
    52,
    53,
    54,
    55,
    56,
    57,
    58,
    59,
    60,
    61,
    62,
    63,
    64,
    65,
    66,
    67,
    68,
    69,
    70,
    71,
    72,
    73,
    74,
    75,
    76,
    77,
    78,
    79,
    80,
    81,
    82,
    83,
    84,
    85,
    86,
    87,
    88,
    89,
    90,
    91,
    92,
    93,
    94,
    95,
    96,
    97,
    98,
    99,
    100,
    101,
    102,
    103,
    104,
    105,
    106,
    107,
    108,
    109,
    110,
    111,
    112,
    113,
    114,
    115,
    116,
    117,
    118,
    119,
    120,
    121,
    122,
    123,
    124,
    125,
    126,
    127,
    128,
    129,
    130,
    131,
    132,
    133,
    134,
    135,
    136,
    137,
    138,
    139,
    140,
    141,
    142,
    143,
    144,
    145,
    146,
    147,
    148,
    149,
    150,
    151,
    152,
    153,
    154,
    155,
    156,
    157,
    158,
    159,
    160,
    161,
    162,
    163,
    164,
    165,
    166,
    167,
    168,
    169,
    170,
    171,
    172,
    173,
    174,
    175,
    176,
    177,
    178,
    179,
    180,
    181,
    182,
    183,
    184,
    185,
    186,
    187,
    188,
    189,
    190,
    191,
    192
  ],
  "rfd_inpaint_str": [
    false,
    false,
    false,
    false,
    false,
    false,
    false,
    false,
    false,
    false,
    false,
    false,
    false,
    false,
    false,
    false,
    false,
    false,
    false,
    false,
    false,
    false,
    false,
    false,
    false,
    false,
    false,
    false,
    false,
    false,
    false,
    false,
    false,
    false,
    false,
    false,
    false,
    false,
    false,
    false,
    false,
    false,
    false,
    false,
    false,
    false,
    false,
    false,
    false,
    false,
    false,
    false,
    false,
    false,
    false,
    false,
    false,
    false,
    false,
    false,
    false,
    false,
    false,
    false,
    false,
    false,
    false,
    false,
    false,
    false,
    false,
    false,
    false,
    false,
    false,
    true,
    true,
    true,
    true,
    true,
    true,
    true,
    true,
    true,
    true,
    true,
    true,
    true,
    true,
    true,
    true,
    true,
    true,
    true,
    true,
    true,
    true,
    true,
    true,
    true,
    true,
    true,
    true,
    true,
    true,
    true,
    true,
    true,
    true,
    true,
    true,
    true,
    true,
    true,
    true,
    true,
    true,
    true,
    true,
    true,
    true,
    true,
    true,
    true,
    true,
    true,
    true,
    true,
    true,
    true,
    true,
    true,
    true,
    true,
    true,
    true,
    true,
    true,
    true,
    true,
    true,
    true,
    true,
    true,
    true,
    true,
    true,
    true,
    true,
    true,
    true,
    true,
    true,
    true,
    true,
    true,
    true,
    true,
    true,
    true,
    true,
    true,
    true,
    true,
    true,
    true,
    true,
    true,
    true,
    true,
    true,
    true,
    true,
    true,
    true,
    true,
    true,
    true,
    true,
    true,
    true,
    true,
    true,
    true,
    true,
    true,
    true,
    true,
    true,
    true,
    true,
    true,
    true,
    true,
    true,
    true,
    true,
    true,
    true,
    true,
    true,
    true,
    true,
    true,
    true,
    true,
    true,
    true,
    true,
    true,
    true,
    true,
    true,
    true,
    true,
    true,
    true,
    true,
    true,
    true,
    true,
    true,
    true,
    true,
    true,
    true,
    true,
    true,
    true,
    true,
    true,
    true,
    true,
    true,
    true,
    true,
    true,
    true,
    true,
    true,
    true,
    true,
    true,
    true,
    true,
    true,
    true,
    true,
    true,
    true,
    true,
    true,
    true,
    true,
    true,
    true,
    true,
    true,
    true,
    true,
    true,
    true,
    true,
    true,
    true,
    true,
    true,
    true
  ],
  "rfd_inpaint_seq": [
    false,
    false,
    false,
    false,
    false,
    false,
    false,
    false,
    false,
    false,
    false,
    false,
    false,
    false,
    false,
    false,
    false,
    false,
    false,
    false,
    false,
    false,
    false,
    false,
    false,
    false,
    false,
    false,
    false,
    false,
    false,
    false,
    false,
    false,
    false,
    false,
    false,
    false,
    false,
    false,
    false,
    false,
    false,
    false,
    false,
    false,
    false,
    false,
    false,
    false,
    false,
    false,
    false,
    false,
    false,
    false,
    false,
    false,
    false,
    false,
    false,
    false,
    false,
    false,
    false,
    false,
    false,
    false,
    false,
    false,
    false,
    false,
    false,
    false,
    false,
    true,
    true,
    true,
    true,
    true,
    true,
    true,
    true,
    true,
    true,
    true,
    true,
    true,
    true,
    true,
    true,
    true,
    true,
    true,
    true,
    true,
    true,
    true,
    true,
    true,
    true,
    true,
    true,
    true,
    true,
    true,
    true,
    true,
    true,
    true,
    true,
    true,
    true,
    true,
    true,
    true,
    true,
    true,
    true,
    true,
    true,
    true,
    true,
    true,
    true,
    true,
    true,
    true,
    true,
    true,
    true,
    true,
    true,
    true,
    true,
    true,
    true,
    true,
    true,
    true,
    true,
    true,
    true,
    true,
    true,
    true,
    true,
    true,
    true,
    true,
    true,
    true,
    true,
    true,
    true,
    true,
    true,
    true,
    true,
    true,
    true,
    true,
    true,
    true,
    true,
    true,
    true,
    true,
    true,
    true,
    true,
    true,
    true,
    true,
    true,
    true,
    true,
    true,
    true,
    true,
    true,
    true,
    true,
    true,
    true,
    true,
    true,
    true,
    true,
    true,
    true,
    true,
    true,
    true,
    true,
    true,
    true,
    true,
    true,
    true,
    true,
    true,
    true,
    true,
    true,
    true,
    true,
    true,
    true,
    true,
    true,
    true,
    true,
    true,
    true,
    true,
    true,
    true,
    true,
    true,
    true,
    true,
    true,
    true,
    true,
    true,
    true,
    true,
    true,
    true,
    true,
    true,
    true,
    true,
    true,
    true,
    true,
    true,
    true,
    true,
    true,
    true,
    true,
    true,
    true,
    true,
    true,
    true,
    true,
    true,
    true,
    true,
    true,
    true,
    true,
    true,
    true,
    true,
    true,
    true,
    true,
    true,
    true,
    true,
    true,
    true,
    true,
    true
  ],
  "rfd_sampled_mask": [
    "B17-209/0",
    "75-75"
  ],
  "rfd_mask_1d": [
    false,
    false,
    false,
    false,
    false,
    false,
    false,
    false,
    false,
    false,
    false,
    false,
    false,
    false,
    false,
    false,
    false,
    false,
    false,
    false,
    false,
    false,
    false,
    false,
    false,
    false,
    false,
    false,
    false,
    false,
    false,
    false,
    false,
    false,
    false,
    false,
    false,
    false,
    false,
    false,
    false,
    false,
    false,
    false,
    false,
    false,
    false,
    false,
    false,
    false,
    false,
    false,
    false,
    false,
    false,
    false,
    false,
    false,
    false,
    false,
    false,
    false,
    false,
    false,
    false,
    false,
    false,
    false,
    false,
    false,
    false,
    false,
    false,
    false,
    false,
    true,
    true,
    true,
    true,
    true,
    true,
    true,
    true,
    true,
    true,
    true,
    true,
    true,
    true,
    true,
    true,
    true,
    true,
    true,
    true,
    true,
    true,
    true,
    true,
    true,
    true,
    true,
    true,
    true,
    true,
    true,
    true,
    true,
    true,
    true,
    true,
    true,
    true,
    true,
    true,
    true,
    true,
    true,
    true,
    true,
    true,
    true,
    true,
    true,
    true,
    true,
    true,
    true,
    true,
    true,
    true,
    true,
    true,
    true,
    true,
    true,
    true,
    true,
    true,
    true,
    true,
    true,
    true,
    true,
    true,
    true,
    true,
    true,
    true,
    true,
    true,
    true,
    true,
    true,
    true,
    true,
    true,
    true,
    true,
    true,
    true,
    true,
    true,
    true,
    true,
    true,
    true,
    true,
    true,
    true,
    true,
    true,
    true,
    true,
    true,
    true,
    true,
    true,
    true,
    true,
    true,
    true,
    true,
    true,
    true,
    true,
    true,
    true,
    true,
    true,
    true,
    true,
    true,
    true,
    true,
    true,
    true,
    true,
    true,
    true,
    true,
    true,
    true,
    true,
    true,
    true,
    true,
    true,
    true,
    true,
    true,
    true,
    true,
    true,
    true,
    true,
    true,
    true,
    true,
    true,
    true,
    true,
    true,
    true,
    true,
    true,
    true,
    true,
    true,
    true,
    true,
    true,
    true,
    true,
    true,
    true,
    true,
    true,
    true,
    true,
    true,
    true,
    true,
    true,
    true,
    true,
    true,
    true,
    true,
    true,
    true,
    true,
    true,
    true,
    true,
    true,
    true,
    true,
    true,
    true,
    true,
    true,
    true,
    true,
    true,
    true,
    true,
    true
  ]
}
```
