## Supplementary File 1 for "ProteinDJ: a high-performance and modular protein design pipeline": fold_56.json

```
{
  "fold_id": 56,
  "rfd_config": {
    "inference": {
      "input_pdb": "3di3_il7ra.pdb",
      "num_designs": 25,
      "design_startnum": 50,
      "ckpt_override_path": null,
      "symmetry": null,
      "recenter": true,
      "radius": 10.0,
      "model_only_neighbors": false,
      "output_prefix": "./rfd_results/fold",
      "write_trajectory": false,
      "scaffold_guided": false,
      "model_runner": "SelfConditioning",
      "cautious": true,
      "align_motif": true,
      "symmetric_self_cond": true,
      "final_step": 1,
      "deterministic": false,
      "trb_save_ckpt_path": "/app/RFdiffusion/models/Complex_base_ckpt.pt",
      "schedule_directory_path": "/app/RFdiffusion/schedules",
      "model_directory_path": "/app/RFdiffusion/models"
    },
    "contigmap": {
      "contigs": [
        "B17-209/0 50-100"
      ],
      "inpaint_seq": null,
      "inpaint_str": null,
      "inpaint_str_helix": null,
      "inpaint_str_strand": null,
      "inpaint_str_loop": null,
      "provide_seq": null,
      "length": null
    },
    "model": {
      "n_extra_block": 4,
      "n_main_block": 32,
      "n_ref_block": 4,
      "d_msa": 256,
      "d_msa_full": 64,
      "d_pair": 128,
      "d_templ": 64,
      "n_head_msa": 8,
      "n_head_pair": 4,
      "n_head_templ": 4,
      "d_hidden": 32,
      "d_hidden_templ": 32,
      "p_drop": 0.15,
      "SE3_param_full": {
        "num_layers": 1,
        "num_channels": 32,
        "num_degrees": 2,
        "n_heads": 4,
        "div": 4,
        "l0_in_features": 8,
        "l0_out_features": 8,
        "l1_in_features": 3,
        "l1_out_features": 2,
        "num_edge_features": 32
      },
      "SE3_param_topk": {
        "num_layers": 1,
        "num_channels": 32,
        "num_degrees": 2,
        "n_heads": 4,
        "div": 4,
        "l0_in_features": 64,
        "l0_out_features": 64,
        "l1_in_features": 3,
        "l1_out_features": 2,
        "num_edge_features": 64
      },
      "freeze_track_motif": false,
      "use_motif_timestep": true
    },
    "diffuser": {
      "T": 50,
      "b_0": 0.01,
      "b_T": 0.07,
      "schedule_type": "linear",
      "so3_type": "igso3",
      "crd_scale": 0.25,
      "partial_T": null,
      "so3_schedule_type": "linear",
      "min_b": 1.5,
      "max_b": 2.5,
      "min_sigma": 0.02,
      "max_sigma": 1.5
    },
    "denoiser": {
      "noise_scale_ca": 0,
      "final_noise_scale_ca": 1,
      "ca_noise_schedule_type": "constant",
      "noise_scale_frame": 0,
      "final_noise_scale_frame": 1,
      "frame_noise_schedule_type": "constant"
    },
    "ppi": {
      "hotspot_res": [
        "B58",
        "B80",
        "B139"
      ]
    },
    "potentials": {
      "guiding_potentials": null,
      "guide_scale": 10,
      "guide_decay": "constant",
      "olig_inter_all": null,
      "olig_intra_all": null,
      "olig_custom_contact": null,
      "substrate": null
    },
    "contig_settings": {
      "ref_idx": null,
      "hal_idx": null,
      "idx_rf": null,
      "inpaint_seq_tensor": null
    },
    "preprocess": {
      "sidechain_input": false,
      "motif_sidechain_input": true,
      "d_t1d": 24,
      "d_t2d": 44,
      "prob_self_cond": 0.5,
      "str_self_cond": true,
      "predict_previous": false
    },
    "logging": {
      "inputs": false
    },
    "scaffoldguided": {
      "scaffoldguided": false,
      "target_pdb": false,
      "target_path": null,
      "scaffold_list": null,
      "scaffold_dir": null,
      "sampled_insertion": 0,
      "sampled_N": 0,
      "sampled_C": 0,
      "ss_mask": 0,
      "systematic": false,
      "target_ss": null,
      "target_adj": null,
      "mask_loops": true,
      "contig_crop": null
    }
  },
  "rfd_plddt": [
    [
      0.2053728699684143,
      0.19830939173698425,
      0.1687919795513153,
      0.14823412895202637,
      0.1368759274482727,
      0.12461771070957184,
      0.11657259613275528,
      0.1071912944316864,
      0.10264679044485092,
      0.10026799142360687,
      0.10269387811422348,
      0.09991420060396194,
      0.09568145871162415,
      0.09905198961496353,
      0.09824588149785995,
      0.08677362650632858,
      0.08690401911735535,
      0.08635558933019638,
      0.08073434233665466,
      0.07967844605445862,
      0.07892145216464996,
      0.07641084492206573,
      0.07215151935815811,
      0.07257735729217529,
      0.07034356892108917,
      0.07071000337600708,
      0.06998137384653091,
      0.067182257771492,
      0.066957987844944,
      0.06585975736379623,
      0.0627768337726593,
      0.0610964335501194,
      0.06156940758228302,
      0.06031942740082741,
      0.058601535856723785,
      0.059968002140522,
      0.059501975774765015,
      0.059232648462057114,
      0.056937430053949356,
      0.056192055344581604,
      0.05675473064184189,
      0.05726714804768562,
      0.05763617902994156,
      0.057217419147491455,
      0.05877223238348961,
      0.060535021126270294,
      0.061079733073711395,
      0.061085887253284454,
      0.0645282119512558,
      0.06808572262525558,
      0.07005125284194946,
      0.06836554408073425,
      0.07148732990026474,
      0.07459756731987,
      0.07296265661716461,
      0.07295122742652893,
      0.07648909091949463,
      0.07419693470001221,
      0.07428573071956635,
      0.07382338494062424,
      0.06927648186683655,
      0.07010149210691452,
      0.07301592826843262,
      0.0699775442481041,
      0.07227165997028351,
      0.07456371188163757,
      0.07390131056308746,
      0.07234645634889603,
      0.06829885393381119,
      0.06595391780138016,
      0.06863690167665482,
      0.06765713542699814,
      0.06605280935764313,
      0.06474793702363968,
      0.06768598407506943,
      0.0666806697845459,
      0.0672241821885109,
      0.0670095756649971,
      0.06989375501871109,
      0.07207821309566498,
      0.08241385966539383,
      0.08939942717552185,
      0.09041339159011841,
      0.09553823620080948,
      0.10083861649036407,
      0.10699953883886337,
      0.11751377582550049,
      0.13703571259975433,
      0.15325862169265747,
      0.1705169677734375,
      0.21126577258110046,
      0.22331957519054413,
      0.9931752681732178,
      0.9969823956489563,
      0.9967717528343201,
      0.9990202784538269,
      0.9991417527198792,
      0.9993014931678772,
      0.9985013008117676,
      0.9966745972633362,
      0.9931610822677612,
      0.9516011476516724,
      0.9273149967193604,
      0.9785168766975403,
      0.9682336449623108,
      0.9288493394851685,
      0.888522744178772,
      0.9286959171295166,
      0.9635353088378906,
      0.9936526417732239,
      0.9980933666229248,
      0.9994279742240906,
      0.9996330142021179,
      0.9993128180503845,
      0.9987985491752625,
      0.9967400431632996,
      0.99554842710495,
      0.9955131411552429,
      0.9973016977310181,
      0.9981451034545898,
      0.9969730973243713,
      0.9966050386428833,
      0.9987420439720154,
      0.9984233379364014,
      0.9991766214370728,
      0.9990862607955933,
      0.9991011023521423,
      0.9976255893707275,
      0.9920128583908081,
      0.9586837887763977,
      0.8862614631652832,
      0.850679337978363,
      0.8622972369194031,
      0.8034987449645996,
      0.8102753162384033,
      0.8561679124832153,
      0.8821974992752075,
      0.9611014127731323,
      0.9809118509292603,
      0.9949827790260315,
      0.9982864260673523,
      0.9982240796089172,
      0.9985178709030151,
      0.9961656332015991,
      0.9954172372817993,
      0.9959980845451355,
      0.9979457855224609,
      0.9992770552635193,
      0.9991517663002014,
      0.9976788759231567,
      0.9901805520057678,
      0.9636837244033813,
      0.8968265652656555,
      0.873835563659668,
      0.8928608894348145,
      0.8581492900848389,
      0.8853232860565186,
      0.8578590750694275,
      0.8395943641662598,
      0.8811517953872681,
      0.9300535321235657,
      0.9753211736679077,
      0.995290219783783,
      0.9964293837547302,
      0.9989863634109497,
      0.9982792139053345,
      0.9979986548423767,
      0.9956100583076477,
      0.9932391047477722,
      0.993552029132843,
      0.9940962195396423,
      0.9953348636627197,
      0.9951087832450867,
      0.9924333691596985,
      0.9873818159103394,
      0.9685406684875488,
      0.97059166431427,
      0.9152086973190308,
      0.943347692489624,
      0.9127408862113953,
      0.9365874528884888,
      0.9882363080978394,
      0.9872278571128845,
      0.9972757697105408,
      0.9959040284156799,
      0.9982084035873413,
      0.9993242025375366,
      0.9994381070137024,
      0.9991580247879028,
      0.9989145398139954,
      0.9995800256729126,
      0.9994974136352539,
      0.9997971057891846,
      0.9996134042739868,
      0.99968421459198,
      0.9994537234306335,
      0.9991600513458252,
      0.998197078704834,
      0.9986382126808167,
      0.9991664290428162,
      0.9995788335800171,
      0.9996901750564575,
      0.9995550513267517,
      0.9996638894081116,
      0.9994227886199951,
      0.9995527863502502,
      0.9980041980743408,
      0.9963010549545288,
      0.9881454706192017,
      0.9713528156280518,
      0.9507649540901184,
      0.9223380088806152,
      0.8899306058883667,
      0.8265007734298706,
      0.8391401767730713,
      0.886045515537262,
      0.8904280662536621,
      0.9086719751358032,
      0.9691614508628845,
      0.9823762774467468,
      0.9959821105003357,
      0.9978104829788208,
      0.9992780089378357,
      0.9995114207267761,
      0.9996579885482788,
      0.9996656179428101,
      0.9997221231460571,
      0.999523937702179,
      0.999450147151947,
      0.998966634273529,
      0.9980868101119995,
      0.997518002986908,
      0.9970623254776001,
      0.9986337423324585,
      0.9987632036209106,
      0.9983210563659668,
      0.9977110028266907,
      0.9934666752815247,
      0.9924154281616211,
      0.9808557033538818,
      0.9874075055122375,
      0.9962290525436401,
      0.9980329275131226,
      0.999178409576416,
      0.9993621110916138,
      0.9997333288192749,
      0.9996340274810791,
      0.9995978474617004,
      0.9994725584983826,
      0.9996792078018188,
      0.9997576475143433,
      0.9996687173843384,
      0.9997072219848633,
      0.9995676875114441,
      0.9996795058250427,
      0.9997925758361816,
      0.9998533725738525,
      0.9997825622558594,
      0.999817967414856,
      0.9995775818824768,
      0.9995836615562439,
      0.9990027546882629,
      0.9978964924812317,
      0.9905992150306702,
      0.9589195251464844,
      0.9413063526153564,
      0.8607298135757446,
      0.8234637379646301,
      0.8801840543746948,
      0.9216383695602417,
      0.976456880569458,
      0.9928065538406372,
      0.9973571300506592,
      0.9987813830375671,
      0.9991391897201538,
      0.9991504549980164,
      0.9995201826095581,
      0.9987151622772217,
      0.999381422996521,
      0.999733567237854,
      0.999698281288147,
      0.9998258948326111,
      0.9997661113739014,
      0.9998383522033691,
      0.9994615912437439
    ],
    [
      0.1462881714105606,
      0.15358126163482666,
      0.12523968517780304,
      0.11723817139863968,
      0.11248241364955902,
      0.10255245119333267,
      0.09398563951253891,
      0.08895355463027954,
      0.08314409852027893,
      0.07855955511331558,
      0.07981084287166595,
      0.08012723177671432,
      0.07819180190563202,
      0.08031662553548813,
      0.08135493099689484,
      0.08018762618303299,
      0.07823667675256729,
      0.0737636610865593,
      0.07385019958019257,
      0.07193189859390259,
      0.07156094908714294,
      0.06956462562084198,
      0.06793853640556335,
      0.06628057360649109,
      0.06422445178031921,
      0.06312176585197449,
      0.06064676493406296,
      0.060845859348773956,
      0.05973421037197113,
      0.058331843465566635,
      0.05866656452417374,
      0.05793476104736328,
      0.05713357403874397,
      0.05680271238088608,
      0.05740701034665108,
      0.05853300169110298,
      0.06042866036295891,
      0.05964672565460205,
      0.059998683631420135,
      0.05982927232980728,
      0.06143485754728317,
      0.05783765763044357,
      0.055525973439216614,
      0.058878351002931595,
      0.057909272611141205,
      0.058066751807928085,
      0.06079445034265518,
      0.06666891276836395,
      0.07073609530925751,
      0.06815725564956665,
      0.07155568897724152,
      0.07450331747531891,
      0.07425235211849213,
      0.07300989329814911,
      0.07366540282964706,
      0.07377195358276367,
      0.06838589161634445,
      0.06273973733186722,
      0.062200434505939484,
      0.06034175306558609,
      0.06129149720072746,
      0.06291070580482483,
      0.06612510979175568,
      0.06604311615228653,
      0.06459340453147888,
      0.0669613853096962,
      0.06812558323144913,
      0.06584300100803375,
      0.06408388912677765,
      0.06344661116600037,
      0.06473700702190399,
      0.06331147998571396,
      0.06197454780340195,
      0.06349456310272217,
      0.06396250426769257,
      0.06509257853031158,
      0.06524889171123505,
      0.07436895370483398,
      0.07198429852724075,
      0.07291936874389648,
      0.08299694210290909,
      0.08724381774663925,
      0.0889270156621933,
      0.0957881361246109,
      0.10409742593765259,
      0.10333776473999023,
      0.11346784234046936,
      0.12240515649318695,
      0.131368026137352,
      0.1369602382183075,
      0.15301047265529633,
      0.16592836380004883,
      0.9954595565795898,
      0.9977766871452332,
      0.9978342056274414,
      0.999321460723877,
      0.9994083642959595,
      0.9994165897369385,
      0.9987805485725403,
      0.9974873661994934,
      0.9944565892219543,
      0.9605172872543335,
      0.9388235807418823,
      0.9802960157394409,
      0.970937192440033,
      0.934842050075531,
      0.8994712233543396,
      0.940096378326416,
      0.9725455045700073,
      0.9948537945747375,
      0.9984492659568787,
      0.9994898438453674,
      0.9996784329414368,
      0.9995057582855225,
      0.9992839694023132,
      0.9983105063438416,
      0.9975468516349792,
      0.9973073601722717,
      0.9982079267501831,
      0.9983617663383484,
      0.9967010617256165,
      0.9958558082580566,
      0.9983473420143127,
      0.9975507259368896,
      0.998589813709259,
      0.998447597026825,
      0.9983989000320435,
      0.9960578680038452,
      0.9887503981590271,
      0.9421484470367432,
      0.8664755821228027,
      0.850346028804779,
      0.8644016981124878,
      0.8090165853500366,
      0.8130935430526733,
      0.8517665863037109,
      0.8666179180145264,
      0.9487811923027039,
      0.9779913425445557,
      0.9934022426605225,
      0.9977259039878845,
      0.9978306293487549,
      0.9982268810272217,
      0.9953473210334778,
      0.9945196509361267,
      0.9963686466217041,
      0.9980900287628174,
      0.9992058277130127,
      0.9990869164466858,
      0.9976757764816284,
      0.9911869764328003,
      0.9692570567131042,
      0.9093044400215149,
      0.8858175277709961,
      0.9005417823791504,
      0.8684154748916626,
      0.8892822265625,
      0.8585419654846191,
      0.8375017046928406,
      0.8730809688568115,
      0.9193310141563416,
      0.9634813666343689,
      0.9922915697097778,
      0.9935051202774048,
      0.9979130625724792,
      0.9960298538208008,
      0.9952382445335388,
      0.9905638694763184,
      0.9876226782798767,
      0.9882347583770752,
      0.9893833994865417,
      0.9925920963287354,
      0.9925597906112671,
      0.9876537919044495,
      0.9826921224594116,
      0.9591069221496582,
      0.9649103879928589,
      0.9150843024253845,
      0.9502803683280945,
      0.9209762215614319,
      0.9457025527954102,
      0.9902118444442749,
      0.9900996685028076,
      0.9976217746734619,
      0.9961522817611694,
      0.9980528950691223,
      0.9990428686141968,
      0.9990624189376831,
      0.9984073042869568,
      0.9975993633270264,
      0.9992250204086304,
      0.9992061257362366,
      0.9996777176856995,
      0.999329686164856,
      0.9995347261428833,
      0.999106228351593,
      0.9988727569580078,
      0.9970832467079163,
      0.9978548288345337,
      0.9987285733222961,
      0.9993119835853577,
      0.9995201230049133,
      0.9991341829299927,
      0.9993978142738342,
      0.998705267906189,
      0.9990248680114746,
      0.9963083267211914,
      0.9949700236320496,
      0.9867191910743713,
      0.970225989818573,
      0.9448155760765076,
      0.9199658632278442,
      0.8960980176925659,
      0.8313635587692261,
      0.8497845530509949,
      0.893574595451355,
      0.8917315006256104,
      0.9138603806495667,
      0.9701764583587646,
      0.9836082458496094,
      0.9960528016090393,
      0.9978671073913574,
      0.9992049932479858,
      0.9995080828666687,
      0.999660313129425,
      0.999673068523407,
      0.9996969699859619,
      0.9995152950286865,
      0.9994519948959351,
      0.9989131689071655,
      0.9980288743972778,
      0.9974864721298218,
      0.997391402721405,
      0.9987024068832397,
      0.9988070130348206,
      0.9982693195343018,
      0.9974218606948853,
      0.9930521845817566,
      0.9912095069885254,
      0.9799167513847351,
      0.9843097925186157,
      0.9937378168106079,
      0.9961075186729431,
      0.9983246326446533,
      0.9987984299659729,
      0.9995877742767334,
      0.9994199872016907,
      0.9994645714759827,
      0.999377965927124,
      0.9996014833450317,
      0.9997085332870483,
      0.9996324181556702,
      0.9996757507324219,
      0.9994903802871704,
      0.9996569156646729,
      0.9997846484184265,
      0.9998500943183899,
      0.9997722506523132,
      0.9998035430908203,
      0.9995442628860474,
      0.9995027184486389,
      0.9989354610443115,
      0.9980372786521912,
      0.9916585087776184,
      0.9649273157119751,
      0.9466879367828369,
      0.8675251603126526,
      0.8218843340873718,
      0.8894251585006714,
      0.9315041303634644,
      0.9807653427124023,
      0.9937382340431213,
      0.9974561929702759,
      0.9987456798553467,
      0.998924195766449,
      0.9988551139831543,
      0.9992608428001404,
      0.9982295036315918,
      0.9992212653160095,
      0.9996281266212463,
      0.9996474385261536,
      0.9997950196266174,
      0.9997482895851135,
      0.9998128414154053,
      0.9994622468948364
    ],
    [
      0.14745305478572845,
      0.14899930357933044,
      0.12517204880714417,
      0.11592402309179306,
      0.10979308187961578,
      0.10072123259305954,
      0.09242191165685654,
      0.09000464528799057,
      0.08661660552024841,
      0.08420288562774658,
      0.08765235543251038,
      0.09124812483787537,
      0.09116174280643463,
      0.0882653146982193,
      0.08607251197099686,
      0.0868663340806961,
      0.08433950692415237,
      0.07759170234203339,
      0.08290156722068787,
      0.07957539707422256,
      0.07817009836435318,
      0.07490274310112,
      0.07270033657550812,
      0.0732182189822197,
      0.0660359114408493,
      0.06158015877008438,
      0.059459708631038666,
      0.0648970678448677,
      0.06467495858669281,
      0.0643051490187645,
      0.06380711495876312,
      0.0656682550907135,
      0.06433327496051788,
      0.06541682034730911,
      0.0627860575914383,
      0.061159297823905945,
      0.06353674829006195,
      0.06474702060222626,
      0.06090983748435974,
      0.06048174574971199,
      0.06142274662852287,
      0.05820257589221001,
      0.05822811275720596,
      0.061054013669490814,
      0.06618049740791321,
      0.0644090473651886,
      0.06601445376873016,
      0.0648837760090828,
      0.06788288801908493,
      0.06964816153049469,
      0.07204847037792206,
      0.07099714875221252,
      0.0699395090341568,
      0.06868304312229156,
      0.06773173063993454,
      0.06862912327051163,
      0.06440090388059616,
      0.06302306801080704,
      0.0631062462925911,
      0.06372073292732239,
      0.06228235363960266,
      0.06582146883010864,
      0.06815855205059052,
      0.06672362983226776,
      0.06996652483940125,
      0.06701532751321793,
      0.06869880110025406,
      0.06434020400047302,
      0.06825943291187286,
      0.06548672914505005,
      0.06429806351661682,
      0.06443220376968384,
      0.06477778404951096,
      0.06318638473749161,
      0.06199587881565094,
      0.06517498940229416,
      0.061515115201473236,
      0.0689580887556076,
      0.06807778030633926,
      0.06773444265127182,
      0.07419323176145554,
      0.0824434757232666,
      0.08045059442520142,
      0.09089064598083496,
      0.10168246924877167,
      0.10368558764457703,
      0.11443664133548737,
      0.12601016461849213,
      0.13620412349700928,
      0.13530710339546204,
      0.16312408447265625,
      0.1742914319038391,
      0.9964117407798767,
      0.9982860088348389,
      0.9983120560646057,
      0.9994500875473022,
      0.9994949102401733,
      0.9994707107543945,
      0.9988774657249451,
      0.9975590705871582,
      0.9946701526641846,
      0.9603962302207947,
      0.9373757839202881,
      0.980097770690918,
      0.9698986411094666,
      0.9318168759346008,
      0.896198034286499,
      0.9374450445175171,
      0.9718716740608215,
      0.9948657155036926,
      0.9984689354896545,
      0.9995114803314209,
      0.9997034668922424,
      0.9995753169059753,
      0.9994255304336548,
      0.9986972212791443,
      0.9981439709663391,
      0.9978639483451843,
      0.9986026287078857,
      0.9987218379974365,
      0.9973481893539429,
      0.9966999292373657,
      0.9987090826034546,
      0.9981171488761902,
      0.9988982081413269,
      0.9987262487411499,
      0.9986008405685425,
      0.9964975714683533,
      0.9895910620689392,
      0.944222629070282,
      0.8669669032096863,
      0.8512189388275146,
      0.865249752998352,
      0.8097831606864929,
      0.8137999176979065,
      0.8522758483886719,
      0.8687122464179993,
      0.9505579471588135,
      0.9789917469024658,
      0.9939001798629761,
      0.9979116916656494,
      0.9980337023735046,
      0.9984368085861206,
      0.9958263039588928,
      0.9952259659767151,
      0.9968772530555725,
      0.9982749223709106,
      0.9992678165435791,
      0.9991322159767151,
      0.9977365136146545,
      0.9912912249565125,
      0.9688765406608582,
      0.9073342084884644,
      0.8855869770050049,
      0.9012803435325623,
      0.8708369135856628,
      0.8895361423492432,
      0.8597109913825989,
      0.8386848568916321,
      0.8754914402961731,
      0.9211992621421814,
      0.9657833576202393,
      0.9930520057678223,
      0.9943802356719971,
      0.9982943534851074,
      0.996764063835144,
      0.9964015483856201,
      0.9923897385597229,
      0.9894384145736694,
      0.9899300932884216,
      0.9908246994018555,
      0.9940289258956909,
      0.9939366579055786,
      0.9890487790107727,
      0.9846511483192444,
      0.9616226553916931,
      0.9665589332580566,
      0.9172126054763794,
      0.9525891542434692,
      0.9228428602218628,
      0.9476911425590515,
      0.9908654093742371,
      0.9907033443450928,
      0.9978734254837036,
      0.9965329170227051,
      0.9982404112815857,
      0.9991951584815979,
      0.9992175102233887,
      0.9987037181854248,
      0.9980567693710327,
      0.999367892742157,
      0.9993507862091064,
      0.9997522830963135,
      0.9995061159133911,
      0.9996534585952759,
      0.9993116855621338,
      0.999119758605957,
      0.9977102875709534,
      0.998323380947113,
      0.9990668296813965,
      0.9995104074478149,
      0.9996505975723267,
      0.9993689656257629,
      0.9995272159576416,
      0.9989824891090393,
      0.9991937279701233,
      0.9967451691627502,
      0.9954077005386353,
      0.9871365427970886,
      0.9702873229980469,
      0.9455284476280212,
      0.9191592335700989,
      0.8951995372772217,
      0.8339287042617798,
      0.8522154688835144,
      0.8962184190750122,
      0.8945271372795105,
      0.9168192148208618,
      0.9716755151748657,
      0.9850059151649475,
      0.9966318011283875,
      0.998322606086731,
      0.9993698000907898,
      0.999617338180542,
      0.9997332096099854,
      0.999752402305603,
      0.9997628331184387,
      0.9996142983436584,
      0.9995660185813904,
      0.9991404414176941,
      0.9984330534934998,
      0.998092770576477,
      0.9980347752571106,
      0.9990649819374084,
      0.9991508722305298,
      0.9987291097640991,
      0.9980401396751404,
      0.9940165877342224,
      0.9925529956817627,
      0.9814106822013855,
      0.9856926202774048,
      0.9946598410606384,
      0.9968146681785583,
      0.9987667202949524,
      0.9991278052330017,
      0.9996951222419739,
      0.9995867609977722,
      0.9995943903923035,
      0.9995308518409729,
      0.99970543384552,
      0.9997776746749878,
      0.9997133016586304,
      0.9997461438179016,
      0.9995985627174377,
      0.9997251629829407,
      0.9998313188552856,
      0.9998812675476074,
      0.9998176693916321,
      0.9998393654823303,
      0.9996159076690674,
      0.9995793104171753,
      0.9990822672843933,
      0.9982459545135498,
      0.9924229383468628,
      0.9663792252540588,
      0.9483911991119385,
      0.874081015586853,
      0.8278967142105103,
      0.8934645652770996,
      0.9342330098152161,
      0.9821383953094482,
      0.9945586919784546,
      0.9978169798851013,
      0.998932421207428,
      0.999164879322052,
      0.9990862607955933,
      0.9994129538536072,
      0.998577356338501,
      0.9993932843208313,
      0.9997106194496155,
      0.999724805355072,
      0.9998389482498169,
      0.9998003244400024,
      0.9998512268066406,
      0.9995709657669067
    ],
    [
      0.14223302900791168,
      0.15320104360580444,
      0.1342875063419342,
      0.12302625179290771,
      0.10971825569868088,
      0.10139190405607224,
      0.09798656404018402,
      0.09670170396566391,
      0.0975060760974884,
      0.10314831137657166,
      0.10818532109260559,
      0.10965316742658615,
      0.10661852359771729,
      0.10336732119321823,
      0.09921575337648392,
      0.09662197530269623,
      0.09086281061172485,
      0.08285607397556305,
      0.08554312586784363,
      0.08171774446964264,
      0.07931099832057953,
      0.07570486515760422,
      0.07251320779323578,
      0.06949888914823532,
      0.06679244339466095,
      0.06323210150003433,
      0.06245528534054756,
      0.0631328597664833,
      0.060304075479507446,
      0.0658978596329689,
      0.06392236799001694,
      0.0671924352645874,
      0.06668902933597565,
      0.07000936567783356,
      0.06582306325435638,
      0.0654636025428772,
      0.07157230377197266,
      0.07139642536640167,
      0.0649513229727745,
      0.06437330693006516,
      0.06353750824928284,
      0.058799371123313904,
      0.056950170546770096,
      0.058970581740140915,
      0.05999419093132019,
      0.06074843555688858,
      0.06339630484580994,
      0.062011055648326874,
      0.06535206735134125,
      0.06670940667390823,
      0.06953368335962296,
      0.07003702223300934,
      0.06932608038187027,
      0.06733125448226929,
      0.06821911782026291,
      0.07185829430818558,
      0.06599102914333344,
      0.06828109174966812,
      0.07014775276184082,
      0.07074160873889923,
      0.06530247628688812,
      0.06902572512626648,
      0.07247056812047958,
      0.06694019585847855,
      0.06883886456489563,
      0.06903126835823059,
      0.07013530284166336,
      0.06449290364980698,
      0.06804022192955017,
      0.0680709257721901,
      0.0634397566318512,
      0.06881076842546463,
      0.0659053698182106,
      0.06325222551822662,
      0.06445333361625671,
      0.06794610619544983,
      0.06365158408880234,
      0.07040327787399292,
      0.0704646110534668,
      0.06917832791805267,
      0.07245171070098877,
      0.07850270718336105,
      0.07807541638612747,
      0.08669798076152802,
      0.09663490951061249,
      0.09933926165103912,
      0.11081254482269287,
      0.12123739719390869,
      0.1282891035079956,
      0.12895053625106812,
      0.15410266816616058,
      0.16611073911190033,
      0.9965296983718872,
      0.9983453154563904,
      0.9983561038970947,
      0.9994560480117798,
      0.9994959235191345,
      0.9994664788246155,
      0.9988799691200256,
      0.9975183010101318,
      0.9945775866508484,
      0.95969158411026,
      0.9356504678726196,
      0.9797564744949341,
      0.9691294431686401,
      0.929925262928009,
      0.8930788040161133,
      0.9344645738601685,
      0.9713802933692932,
      0.9947298765182495,
      0.9984357357025146,
      0.9995056390762329,
      0.9997012615203857,
      0.9995829463005066,
      0.9994381070137024,
      0.9987422227859497,
      0.9982663989067078,
      0.9980204701423645,
      0.9987190961837769,
      0.9988197088241577,
      0.9975441098213196,
      0.9969437122344971,
      0.9988194704055786,
      0.9982621669769287,
      0.9989451766014099,
      0.9987221360206604,
      0.9985551238059998,
      0.9963229298591614,
      0.9891080856323242,
      0.943234384059906,
      0.8669068813323975,
      0.8506544828414917,
      0.8642634153366089,
      0.8068109750747681,
      0.8113312721252441,
      0.8504073619842529,
      0.8664723634719849,
      0.948564887046814,
      0.978381335735321,
      0.9937323927879333,
      0.9978620409965515,
      0.9980153441429138,
      0.9984714388847351,
      0.9959394335746765,
      0.995438814163208,
      0.9970224499702454,
      0.9983174204826355,
      0.999273419380188,
      0.9991177320480347,
      0.9976897835731506,
      0.9911637902259827,
      0.9686329364776611,
      0.9049519300460815,
      0.8839789628982544,
      0.9004122018814087,
      0.8703505396842957,
      0.8887761831283569,
      0.8588355183601379,
      0.8378692865371704,
      0.8754081130027771,
      0.9208918809890747,
      0.9652356505393982,
      0.992782473564148,
      0.9941805601119995,
      0.9982737898826599,
      0.9967730045318604,
      0.9965634346008301,
      0.9926041960716248,
      0.989517867565155,
      0.9900849461555481,
      0.9907642006874084,
      0.9941017031669617,
      0.9939538240432739,
      0.988858699798584,
      0.9844135642051697,
      0.9613995552062988,
      0.9664466381072998,
      0.9175517559051514,
      0.9528059959411621,
      0.923173189163208,
      0.9483728408813477,
      0.9909158945083618,
      0.9907605051994324,
      0.9978489875793457,
      0.9964653253555298,
      0.9981552362442017,
      0.9991527795791626,
      0.9992008805274963,
      0.9986569285392761,
      0.9979851245880127,
      0.9993788003921509,
      0.9993685483932495,
      0.9997668862342834,
      0.9995418190956116,
      0.9996795654296875,
      0.9993586540222168,
      0.9991826415061951,
      0.9978716969490051,
      0.998452365398407,
      0.9991458654403687,
      0.9995555877685547,
      0.9996770024299622,
      0.9994181990623474,
      0.9995588064193726,
      0.9990260601043701,
      0.9991998076438904,
      0.9966739416122437,
      0.9953483939170837,
      0.9868557453155518,
      0.9699828624725342,
      0.9453474879264832,
      0.918522298336029,
      0.8933149576187134,
      0.8332001566886902,
      0.8526352643966675,
      0.896070122718811,
      0.894530177116394,
      0.9175477027893066,
      0.972453773021698,
      0.9858589172363281,
      0.996858537197113,
      0.9984396696090698,
      0.9994090795516968,
      0.9996411204338074,
      0.9997488856315613,
      0.9997711181640625,
      0.9997777342796326,
      0.9996401071548462,
      0.99959796667099,
      0.9992002844810486,
      0.9985446929931641,
      0.9982508420944214,
      0.9981958270072937,
      0.9991451501846313,
      0.9992288947105408,
      0.9988617897033691,
      0.9982432126998901,
      0.9944542646408081,
      0.9933229088783264,
      0.9824351072311401,
      0.9864138960838318,
      0.9949712157249451,
      0.997017502784729,
      0.9988813996315002,
      0.9992046356201172,
      0.9997190833091736,
      0.9996233582496643,
      0.9996246099472046,
      0.9995697736740112,
      0.9997312426567078,
      0.9997934103012085,
      0.9997329115867615,
      0.9997641444206238,
      0.9996258020401001,
      0.999742329120636,
      0.9998427033424377,
      0.9998881816864014,
      0.9998275637626648,
      0.9998472929000854,
      0.9996299147605896,
      0.9995909333229065,
      0.9990885257720947,
      0.9982767105102539,
      0.992622971534729,
      0.9674394130706787,
      0.9495592713356018,
      0.8761041164398193,
      0.8266862630844116,
      0.8939018845558167,
      0.9352833032608032,
      0.9824309945106506,
      0.9946356415748596,
      0.997891366481781,
      0.9989047646522522,
      0.9991412162780762,
      0.9990950226783752,
      0.9994181990623474,
      0.9985997676849365,
      0.9994238018989563,
      0.9997257590293884,
      0.9997434616088867,
      0.9998489618301392,
      0.999812662601471,
      0.9998598098754883,
      0.9995945692062378
    ],
    [
      0.15423114597797394,
      0.172500342130661,
      0.15597549080848694,
      0.1421855390071869,
      0.13623088598251343,
      0.12375666201114655,
      0.12295229732990265,
      0.12374962866306305,
      0.12353657186031342,
      0.11969557404518127,
      0.12243083864450455,
      0.12367808818817139,
      0.120062917470932,
      0.11124859750270844,
      0.10793350636959076,
      0.10248918831348419,
      0.09185998141765594,
      0.08700550347566605,
      0.08836522698402405,
      0.0876273661851883,
      0.08341990411281586,
      0.07940877974033356,
      0.07913477718830109,
      0.0742390975356102,
      0.07246179133653641,
      0.06777431815862656,
      0.06445345282554626,
      0.0641142800450325,
      0.06718210130929947,
      0.07192079722881317,
      0.0721014142036438,
      0.07517124712467194,
      0.07585842907428741,
      0.07808618247509003,
      0.07146427035331726,
      0.07064620405435562,
      0.075534887611866,
      0.07439256459474564,
      0.06900185346603394,
      0.06969951838254929,
      0.0686328262090683,
      0.06476365029811859,
      0.0634286105632782,
      0.06585801392793655,
      0.06642724573612213,
      0.06756290793418884,
      0.07129129022359848,
      0.07057973742485046,
      0.07277566194534302,
      0.07384598255157471,
      0.07554113864898682,
      0.07804663479328156,
      0.07808808982372284,
      0.07239490747451782,
      0.0739562064409256,
      0.07842865586280823,
      0.0721888393163681,
      0.07272075861692429,
      0.07859735190868378,
      0.07412505149841309,
      0.07002844661474228,
      0.07167276740074158,
      0.07539638876914978,
      0.070118747651577,
      0.0738387256860733,
      0.07178826630115509,
      0.07249167561531067,
      0.06667053699493408,
      0.07228027284145355,
      0.06604137271642685,
      0.06386247277259827,
      0.06927938014268875,
      0.06803632527589798,
      0.06368875503540039,
      0.06237918511033058,
      0.065467469394207,
      0.06430263072252274,
      0.06783568859100342,
      0.06859264522790909,
      0.06849522888660431,
      0.07133211195468903,
      0.07405319809913635,
      0.07320016622543335,
      0.07957225292921066,
      0.08772513270378113,
      0.09249570965766907,
      0.10006730258464813,
      0.11255204677581787,
      0.11813804507255554,
      0.12164531648159027,
      0.1482730358839035,
      0.15736906230449677,
      0.9967901706695557,
      0.9984773993492126,
      0.9984704852104187,
      0.9994965195655823,
      0.9995274543762207,
      0.9994922280311584,
      0.9988592863082886,
      0.9975153803825378,
      0.9945435523986816,
      0.9595125317573547,
      0.9359564781188965,
      0.9801137447357178,
      0.9697623252868652,
      0.9309110045433044,
      0.8940814733505249,
      0.935336709022522,
      0.9714115262031555,
      0.9948190450668335,
      0.9984580278396606,
      0.9995241165161133,
      0.9997161030769348,
      0.999615490436554,
      0.9994905591011047,
      0.9987480640411377,
      0.9984608888626099,
      0.9982017874717712,
      0.9988669157028198,
      0.9989595413208008,
      0.9978569149971008,
      0.9973734617233276,
      0.9990056753158569,
      0.9985547661781311,
      0.9990996718406677,
      0.9988793134689331,
      0.9986489415168762,
      0.9963634610176086,
      0.9889596700668335,
      0.9425821900367737,
      0.8665348887443542,
      0.8501582741737366,
      0.8634163737297058,
      0.8037049770355225,
      0.8076698184013367,
      0.8507625460624695,
      0.8666648864746094,
      0.9489699602127075,
      0.9786253571510315,
      0.9939627051353455,
      0.9980019330978394,
      0.998205840587616,
      0.9986533522605896,
      0.9963954091072083,
      0.9959673881530762,
      0.9973410964012146,
      0.9984663724899292,
      0.9993423819541931,
      0.9991767406463623,
      0.9977700114250183,
      0.9913231134414673,
      0.9689204692840576,
      0.9049671292304993,
      0.8834032416343689,
      0.9001083970069885,
      0.8700021505355835,
      0.8885942697525024,
      0.8585548400878906,
      0.8374351263046265,
      0.8748406171798706,
      0.9205566644668579,
      0.9645935893058777,
      0.992620587348938,
      0.9940943717956543,
      0.9983518123626709,
      0.9969956874847412,
      0.9970388412475586,
      0.9934068918228149,
      0.9901459813117981,
      0.9905401468276978,
      0.9909330606460571,
      0.9943250417709351,
      0.9940447211265564,
      0.9886350035667419,
      0.9838528633117676,
      0.9605741500854492,
      0.9659305214881897,
      0.9168108701705933,
      0.9523975849151611,
      0.9225908517837524,
      0.9475270509719849,
      0.9906716346740723,
      0.9903975129127502,
      0.9977823495864868,
      0.9964391589164734,
      0.9981759786605835,
      0.9991781711578369,
      0.9992503523826599,
      0.9987699389457703,
      0.9981805682182312,
      0.9994272589683533,
      0.9994277954101562,
      0.9997919797897339,
      0.9995962381362915,
      0.9997154474258423,
      0.9994282126426697,
      0.9992764592170715,
      0.9981082677841187,
      0.9986191987991333,
      0.9992452263832092,
      0.9996063709259033,
      0.9997124671936035,
      0.9994907975196838,
      0.9996026754379272,
      0.999130368232727,
      0.9992791414260864,
      0.9969860315322876,
      0.9956222772598267,
      0.9874809980392456,
      0.9708759188652039,
      0.9478345513343811,
      0.9217536449432373,
      0.8950674533843994,
      0.8350194096565247,
      0.8545117378234863,
      0.8973730802536011,
      0.8960199356079102,
      0.9190685749053955,
      0.9729331135749817,
      0.9863231182098389,
      0.9969987869262695,
      0.9985131025314331,
      0.9994422197341919,
      0.9996612071990967,
      0.9997665882110596,
      0.9997888803482056,
      0.9997943043708801,
      0.9996668696403503,
      0.9996278882026672,
      0.9992548823356628,
      0.9986453652381897,
      0.998374879360199,
      0.9983269572257996,
      0.9992034435272217,
      0.9992882013320923,
      0.9989503026008606,
      0.9983981251716614,
      0.9947638511657715,
      0.9938971400260925,
      0.9832290410995483,
      0.9871873259544373,
      0.9954147934913635,
      0.9973021745681763,
      0.9989908337593079,
      0.9992937445640564,
      0.9997498393058777,
      0.999670147895813,
      0.9996646642684937,
      0.9996219873428345,
      0.999762237071991,
      0.9998126029968262,
      0.9997548460960388,
      0.999783992767334,
      0.999655544757843,
      0.9997610449790955,
      0.9998550415039062,
      0.9998968839645386,
      0.9998411536216736,
      0.9998581409454346,
      0.9996465444564819,
      0.9996079802513123,
      0.9991053342819214,
      0.9982855916023254,
      0.9925136566162109,
      0.9669502377510071,
      0.9499250054359436,
      0.8780524730682373,
      0.8288781046867371,
      0.8942996263504028,
      0.9347593784332275,
      0.9821537733078003,
      0.9945594072341919,
      0.9979237914085388,
      0.9989159107208252,
      0.9991748929023743,
      0.9991128444671631,
      0.999449610710144,
      0.998698353767395,
      0.9994826912879944,
      0.9997521638870239,
      0.9997678995132446,
      0.9998631477355957,
      0.9998297691345215,
      0.999872624874115,
      0.999634861946106
    ],
    [
      0.15783527493476868,
      0.17289623618125916,
      0.16116589307785034,
      0.15196536481380463,
      0.1464831531047821,
      0.13919487595558167,
      0.1363769918680191,
      0.13642935454845428,
      0.13356947898864746,
      0.12743690609931946,
      0.12706543505191803,
      0.12835237383842468,
      0.12572282552719116,
      0.11488897353410721,
      0.11014198511838913,
      0.10751907527446747,
      0.0939958468079567,
      0.08803285658359528,
      0.08848338574171066,
      0.08749417960643768,
      0.08607436716556549,
      0.08239475637674332,
      0.08139746636152267,
      0.0733615830540657,
      0.06901559978723526,
      0.07014867663383484,
      0.0670786052942276,
      0.0646856352686882,
      0.06619924306869507,
      0.07039226591587067,
      0.07191730290651321,
      0.0762290209531784,
      0.0778445303440094,
      0.08197058737277985,
      0.0770110934972763,
      0.07633650302886963,
      0.08107961714267731,
      0.0787418931722641,
      0.07566211372613907,
      0.07679732143878937,
      0.07622845470905304,
      0.07060831040143967,
      0.07096274197101593,
      0.07228512316942215,
      0.07173996418714523,
      0.07005864381790161,
      0.07402263581752777,
      0.07739555090665817,
      0.0786454901099205,
      0.07785310596227646,
      0.07912847399711609,
      0.08593560755252838,
      0.08387862890958786,
      0.07848095893859863,
      0.08151576668024063,
      0.08531484007835388,
      0.07716348022222519,
      0.08046823740005493,
      0.08536307513713837,
      0.08055190742015839,
      0.07505957782268524,
      0.07786544412374496,
      0.08082878589630127,
      0.07445767521858215,
      0.07867293059825897,
      0.08058673143386841,
      0.07705149799585342,
      0.07098974287509918,
      0.07773073017597198,
      0.07304343581199646,
      0.06912790238857269,
      0.07326988875865936,
      0.0713835060596466,
      0.06792089343070984,
      0.06603438407182693,
      0.06968170404434204,
      0.06934207677841187,
      0.06912849098443985,
      0.06966297328472137,
      0.070494644343853,
      0.07139028608798981,
      0.0726461410522461,
      0.07107653468847275,
      0.0768551304936409,
      0.0826316624879837,
      0.0887320265173912,
      0.09843689948320389,
      0.1134784147143364,
      0.11789541691541672,
      0.12335172295570374,
      0.15061631798744202,
      0.16289526224136353,
      0.9969468116760254,
      0.9985514879226685,
      0.9985225200653076,
      0.999505877494812,
      0.9995275139808655,
      0.9994864463806152,
      0.9988906383514404,
      0.9975932240486145,
      0.9946385622024536,
      0.9595766067504883,
      0.9357598423957825,
      0.9803280830383301,
      0.9692342877388,
      0.9297794103622437,
      0.8918744325637817,
      0.933387279510498,
      0.97111976146698,
      0.9949313998222351,
      0.9984484314918518,
      0.9995262622833252,
      0.9997171759605408,
      0.9996258616447449,
      0.9995126128196716,
      0.9988089203834534,
      0.9985756874084473,
      0.9983484148979187,
      0.9989771842956543,
      0.9990552663803101,
      0.998073399066925,
      0.997627854347229,
      0.9991174936294556,
      0.9987249374389648,
      0.9991719126701355,
      0.998910129070282,
      0.9986331462860107,
      0.9962583184242249,
      0.9886059761047363,
      0.9417706727981567,
      0.865683913230896,
      0.8491057753562927,
      0.8622515201568604,
      0.7999042868614197,
      0.8005853891372681,
      0.8476955890655518,
      0.8648478984832764,
      0.9480814933776855,
      0.9780312776565552,
      0.9937698841094971,
      0.9979860782623291,
      0.9981514811515808,
      0.9986575245857239,
      0.9964368343353271,
      0.9961022734642029,
      0.9974530339241028,
      0.9985036253929138,
      0.9993427395820618,
      0.9991607666015625,
      0.9976804852485657,
      0.9910260438919067,
      0.9682253003120422,
      0.9021010994911194,
      0.881028950214386,
      0.8992233276367188,
      0.8695824146270752,
      0.8881393671035767,
      0.8592003583908081,
      0.8371524810791016,
      0.8748432993888855,
      0.9200290441513062,
      0.964209258556366,
      0.9924076199531555,
      0.9939326047897339,
      0.9983364343643188,
      0.997051477432251,
      0.9972460269927979,
      0.9938218593597412,
      0.9904852509498596,
      0.9908392429351807,
      0.9909674525260925,
      0.9943859577178955,
      0.9940415620803833,
      0.9884992241859436,
      0.9835407137870789,
      0.9602095484733582,
      0.9656170010566711,
      0.9164016246795654,
      0.9522767663002014,
      0.9224852919578552,
      0.9474349617958069,
      0.9907884001731873,
      0.9906603693962097,
      0.9978712201118469,
      0.9965181350708008,
      0.9982078075408936,
      0.9991864562034607,
      0.9992462396621704,
      0.9987227916717529,
      0.9980977177619934,
      0.9994074702262878,
      0.9994114637374878,
      0.9997908473014832,
      0.9995987415313721,
      0.9997240900993347,
      0.9994476437568665,
      0.9993112087249756,
      0.9981846213340759,
      0.998681366443634,
      0.9992849230766296,
      0.9996232986450195,
      0.999720573425293,
      0.9994933009147644,
      0.9995970129966736,
      0.9991094470024109,
      0.9992573261260986,
      0.9969418048858643,
      0.9956484436988831,
      0.9875041246414185,
      0.9712866544723511,
      0.9481509327888489,
      0.921475887298584,
      0.8947885632514954,
      0.837282657623291,
      0.8532456159591675,
      0.8978805541992188,
      0.896388053894043,
      0.9195432066917419,
      0.9734082221984863,
      0.9866412281990051,
      0.9970625042915344,
      0.9985327124595642,
      0.9994407296180725,
      0.9996638298034668,
      0.9997708797454834,
      0.9997973442077637,
      0.9998049139976501,
      0.9996849894523621,
      0.9996494054794312,
      0.9992948770523071,
      0.9987106323242188,
      0.9984516501426697,
      0.9984037280082703,
      0.9992355108261108,
      0.9993178248405457,
      0.9989858269691467,
      0.9984444379806519,
      0.9948520064353943,
      0.9940094351768494,
      0.9834638237953186,
      0.987335741519928,
      0.9954628944396973,
      0.9972968101501465,
      0.9990026950836182,
      0.9993078708648682,
      0.999756932258606,
      0.9996859431266785,
      0.9996833205223083,
      0.9996502995491028,
      0.9997785091400146,
      0.9998249411582947,
      0.9997737407684326,
      0.9998014569282532,
      0.9996820688247681,
      0.9997771382331848,
      0.9998639822006226,
      0.9999015927314758,
      0.9998446106910706,
      0.999857485294342,
      0.9996339082717896,
      0.9995988011360168,
      0.9990920424461365,
      0.9983119964599609,
      0.9926158785820007,
      0.9677557945251465,
      0.9501943588256836,
      0.8776552677154541,
      0.8278210163116455,
      0.8941812515258789,
      0.9349750876426697,
      0.982187807559967,
      0.9944252371788025,
      0.9979209899902344,
      0.9989429116249084,
      0.9991287589073181,
      0.9990793466567993,
      0.9994251132011414,
      0.9986355900764465,
      0.9994685649871826,
      0.9997509717941284,
      0.9997736215591431,
      0.9998685121536255,
      0.9998398423194885,
      0.9998809695243835,
      0.9996605515480042
    ],
    [
      0.163280189037323,
      0.18023881316184998,
      0.1735682636499405,
      0.16587352752685547,
      0.15701356530189514,
      0.15341497957706451,
      0.1525314599275589,
      0.15488384664058685,
      0.15024375915527344,
      0.14270484447479248,
      0.13283413648605347,
      0.13400082290172577,
      0.13254252076148987,
      0.12179649621248245,
      0.11390447616577148,
      0.10297918319702148,
      0.09719544649124146,
      0.09246385842561722,
      0.09265761077404022,
      0.08758089691400528,
      0.08701355755329132,
      0.08300357311964035,
      0.08172982931137085,
      0.07346834242343903,
      0.07207536697387695,
      0.07412239909172058,
      0.07467290759086609,
      0.06915334612131119,
      0.07099917531013489,
      0.07625910639762878,
      0.07684934139251709,
      0.08001921325922012,
      0.08233416825532913,
      0.08776774257421494,
      0.0834544226527214,
      0.08206988871097565,
      0.08682778477668762,
      0.0865645706653595,
      0.08355028927326202,
      0.08506639301776886,
      0.08555354177951813,
      0.0765358954668045,
      0.07517026364803314,
      0.07750338315963745,
      0.07543613761663437,
      0.07341866195201874,
      0.07640890777111053,
      0.08121214061975479,
      0.08363939821720123,
      0.0810222178697586,
      0.08133035898208618,
      0.09154832363128662,
      0.0887514054775238,
      0.08066093176603317,
      0.0868317261338234,
      0.08767996728420258,
      0.0777742862701416,
      0.08062191307544708,
      0.08601745963096619,
      0.07996420562267303,
      0.0742095559835434,
      0.07775358110666275,
      0.07931262999773026,
      0.07215964794158936,
      0.07569706439971924,
      0.07657589018344879,
      0.07495532929897308,
      0.07073723524808884,
      0.07530470192432404,
      0.07345017045736313,
      0.06890243291854858,
      0.07062972337007523,
      0.07098653167486191,
      0.0690956637263298,
      0.06816829741001129,
      0.06884992867708206,
      0.07061102986335754,
      0.0683988630771637,
      0.06915852427482605,
      0.0698053166270256,
      0.07158258557319641,
      0.07123012840747833,
      0.06955400854349136,
      0.07449887692928314,
      0.0808190181851387,
      0.0861302986741066,
      0.09540315717458725,
      0.10721927881240845,
      0.11284197866916656,
      0.11913077533245087,
      0.14102570712566376,
      0.14747244119644165,
      0.9972355961799622,
      0.9986974000930786,
      0.9986773729324341,
      0.9995571374893188,
      0.9995662569999695,
      0.999518632888794,
      0.9989101886749268,
      0.9976279735565186,
      0.9948388338088989,
      0.9598584175109863,
      0.9373776912689209,
      0.981352686882019,
      0.9704182744026184,
      0.9311003684997559,
      0.8923239707946777,
      0.93425452709198,
      0.9715046882629395,
      0.9950977563858032,
      0.998478353023529,
      0.9995499849319458,
      0.9997367262840271,
      0.9996694326400757,
      0.9995744228363037,
      0.9989581108093262,
      0.9987649917602539,
      0.9985703229904175,
      0.9991226196289062,
      0.9991891980171204,
      0.9983615875244141,
      0.998001754283905,
      0.9992620348930359,
      0.9989351630210876,
      0.9992766380310059,
      0.9990175366401672,
      0.9986847639083862,
      0.9961873888969421,
      0.9881491661071777,
      0.9401389360427856,
      0.8630096912384033,
      0.8460899591445923,
      0.8610881567001343,
      0.7963293790817261,
      0.7977985143661499,
      0.8464049100875854,
      0.8631916046142578,
      0.9475772976875305,
      0.9780463576316833,
      0.9939137697219849,
      0.9980974197387695,
      0.9983795881271362,
      0.9988714456558228,
      0.9970478415489197,
      0.9967721104621887,
      0.9978805780410767,
      0.998729944229126,
      0.9994286298751831,
      0.9992431402206421,
      0.9977998733520508,
      0.9912391901016235,
      0.9684748649597168,
      0.9015525579452515,
      0.8797746896743774,
      0.8984841108322144,
      0.8686225414276123,
      0.8875230550765991,
      0.8589459657669067,
      0.8354440927505493,
      0.8738638162612915,
      0.9191014170646667,
      0.9628468155860901,
      0.9919907450675964,
      0.9936208128929138,
      0.9983503222465515,
      0.9971771240234375,
      0.997562825679779,
      0.9944557547569275,
      0.9909738302230835,
      0.9911285638809204,
      0.9909928441047668,
      0.9944846630096436,
      0.9940617680549622,
      0.9881197214126587,
      0.9829137325286865,
      0.9589285850524902,
      0.9648193717002869,
      0.9153916835784912,
      0.9514942169189453,
      0.9213322997093201,
      0.946755051612854,
      0.991012692451477,
      0.9909037947654724,
      0.9980084896087646,
      0.9965971112251282,
      0.9982693791389465,
      0.999260663986206,
      0.9992964267730713,
      0.9988256096839905,
      0.9982215762138367,
      0.9994431734085083,
      0.9994522929191589,
      0.9998121857643127,
      0.999650776386261,
      0.999758243560791,
      0.9995030760765076,
      0.999385416507721,
      0.9983807802200317,
      0.9988190531730652,
      0.9993726015090942,
      0.9996740221977234,
      0.9997565150260925,
      0.9995502829551697,
      0.9996312856674194,
      0.9991704821586609,
      0.9993146061897278,
      0.9971421360969543,
      0.9958116412162781,
      0.9879305362701416,
      0.9715113639831543,
      0.9479014873504639,
      0.9213560223579407,
      0.8938738107681274,
      0.8352279663085938,
      0.8516581058502197,
      0.896176815032959,
      0.8947351574897766,
      0.917239785194397,
      0.9725171327590942,
      0.9859779477119446,
      0.9970053434371948,
      0.998569667339325,
      0.9994646310806274,
      0.9996890425682068,
      0.9997898936271667,
      0.9998174905776978,
      0.9998225569725037,
      0.999716579914093,
      0.9996804594993591,
      0.9993594884872437,
      0.9988449811935425,
      0.9986178278923035,
      0.9985702037811279,
      0.999323308467865,
      0.9993870258331299,
      0.99907386302948,
      0.9985339045524597,
      0.9948714971542358,
      0.9939884543418884,
      0.9830662608146667,
      0.9870921969413757,
      0.9955141544342041,
      0.997372031211853,
      0.9990676045417786,
      0.9993702173233032,
      0.9997806549072266,
      0.9997188448905945,
      0.9997162222862244,
      0.9996890425682068,
      0.9998034834861755,
      0.999843955039978,
      0.9997990727424622,
      0.999823808670044,
      0.9997167587280273,
      0.9998009204864502,
      0.9998786449432373,
      0.9999109506607056,
      0.9998571276664734,
      0.9998670220375061,
      0.9996592998504639,
      0.9996236562728882,
      0.9991438388824463,
      0.9983388781547546,
      0.9925786852836609,
      0.9674367308616638,
      0.9488398432731628,
      0.8738774061203003,
      0.8233152031898499,
      0.8916870951652527,
      0.9338658452033997,
      0.9824856519699097,
      0.9948775768280029,
      0.9980855584144592,
      0.9990265965461731,
      0.9992340207099915,
      0.999164879322052,
      0.9994755983352661,
      0.9987568259239197,
      0.999522864818573,
      0.9997759461402893,
      0.9997978210449219,
      0.9998824000358582,
      0.9998573660850525,
      0.9998937249183655,
      0.9996957778930664
    ],
    [
      0.16583213210105896,
      0.18317055702209473,
      0.18284794688224792,
      0.1887873411178589,
      0.18889424204826355,
      0.1857765018939972,
      0.1794004887342453,
      0.18157872557640076,
      0.174204021692276,
      0.16262537240982056,
      0.1425090730190277,
      0.1411043107509613,
      0.13758595287799835,
      0.12369059771299362,
      0.11479058861732483,
      0.10766249150037766,
      0.10408792644739151,
      0.09882485866546631,
      0.10004743933677673,
      0.09399972856044769,
      0.09258365631103516,
      0.0915488749742508,
      0.0908644050359726,
      0.08024360239505768,
      0.08015704154968262,
      0.0850960835814476,
      0.08467354625463486,
      0.0763598158955574,
      0.08452542126178741,
      0.09063827991485596,
      0.08744420111179352,
      0.09561492502689362,
      0.09982383996248245,
      0.09640765190124512,
      0.09211935102939606,
      0.09334231168031693,
      0.09689958393573761,
      0.09816128015518188,
      0.09441009163856506,
      0.09552112966775894,
      0.09520131349563599,
      0.08779384195804596,
      0.0890013799071312,
      0.09053971618413925,
      0.08356396853923798,
      0.08283507078886032,
      0.08750677108764648,
      0.09102422744035721,
      0.09456092864274979,
      0.0890730619430542,
      0.09103753417730331,
      0.10155066847801208,
      0.10053001344203949,
      0.09133516252040863,
      0.09807387739419937,
      0.09895112365484238,
      0.0839482918381691,
      0.08702270686626434,
      0.09469807893037796,
      0.08688473701477051,
      0.0802111104130745,
      0.08390232175588608,
      0.08344706892967224,
      0.07558365166187286,
      0.07838506251573563,
      0.07859134674072266,
      0.07684291899204254,
      0.07351620495319366,
      0.07841329276561737,
      0.0773218497633934,
      0.07269693166017532,
      0.07208947837352753,
      0.07520700246095657,
      0.07304058223962784,
      0.07189454883337021,
      0.07316378504037857,
      0.07442288845777512,
      0.073020339012146,
      0.07446333765983582,
      0.07233476638793945,
      0.07306469231843948,
      0.07504452764987946,
      0.07165129482746124,
      0.07300624251365662,
      0.08156099915504456,
      0.08516215533018112,
      0.08994502574205399,
      0.10324413329362869,
      0.11016761511564255,
      0.11413675546646118,
      0.1320752501487732,
      0.12410426139831543,
      0.9973810911178589,
      0.9987616539001465,
      0.998733639717102,
      0.9995717406272888,
      0.9995830059051514,
      0.9995229840278625,
      0.9989214539527893,
      0.9975636601448059,
      0.9947928190231323,
      0.9598556160926819,
      0.9380457401275635,
      0.981521725654602,
      0.9708361625671387,
      0.9321821928024292,
      0.8931087851524353,
      0.9347022771835327,
      0.9713767170906067,
      0.9950870871543884,
      0.9984837174415588,
      0.999557375907898,
      0.9997387528419495,
      0.9996765851974487,
      0.9995877146720886,
      0.9989978671073914,
      0.998832643032074,
      0.9986487030982971,
      0.9991772174835205,
      0.999244213104248,
      0.9984753727912903,
      0.9981555342674255,
      0.9993276000022888,
      0.9990437030792236,
      0.9993391036987305,
      0.9990886449813843,
      0.9987446665763855,
      0.9962371587753296,
      0.987734854221344,
      0.9383432269096375,
      0.8598157167434692,
      0.8405868411064148,
      0.8573458790779114,
      0.7851041555404663,
      0.7880843877792358,
      0.8433693647384644,
      0.8596113920211792,
      0.9465709328651428,
      0.9778366684913635,
      0.9941613674163818,
      0.9982112646102905,
      0.9985129833221436,
      0.9989463090896606,
      0.9972242116928101,
      0.9969305992126465,
      0.9979579448699951,
      0.9987615346908569,
      0.9994505643844604,
      0.9992712736129761,
      0.9978844523429871,
      0.9913190603256226,
      0.9683586955070496,
      0.9013776183128357,
      0.8776137828826904,
      0.8960636854171753,
      0.8624520897865295,
      0.8844128847122192,
      0.8555184602737427,
      0.8318463563919067,
      0.8709116578102112,
      0.916606068611145,
      0.9610069394111633,
      0.991627037525177,
      0.9934343695640564,
      0.9983556270599365,
      0.9972754120826721,
      0.9977697134017944,
      0.9949617385864258,
      0.9912303686141968,
      0.9914756417274475,
      0.9911046028137207,
      0.9945992231369019,
      0.9940705895423889,
      0.9878029227256775,
      0.9823446869850159,
      0.9570363759994507,
      0.9634594321250916,
      0.9130086898803711,
      0.9493937492370605,
      0.9188795685768127,
      0.9444490075111389,
      0.9903870224952698,
      0.9903795719146729,
      0.9979646801948547,
      0.9966193437576294,
      0.9983307123184204,
      0.999291718006134,
      0.9993392825126648,
      0.9988733530044556,
      0.9982938170433044,
      0.9994578957557678,
      0.9994642734527588,
      0.9998171925544739,
      0.9996570944786072,
      0.9997615814208984,
      0.9995140433311462,
      0.9993950128555298,
      0.998385488986969,
      0.9988386631011963,
      0.9993817210197449,
      0.999678909778595,
      0.9997625946998596,
      0.9995744228363037,
      0.9996495246887207,
      0.9992340803146362,
      0.999358594417572,
      0.997341513633728,
      0.9961002469062805,
      0.9886399507522583,
      0.9726073145866394,
      0.9498875737190247,
      0.9234981536865234,
      0.895074725151062,
      0.8341382741928101,
      0.8504458665847778,
      0.8965398669242859,
      0.89556884765625,
      0.9183534383773804,
      0.9730998277664185,
      0.9864720106124878,
      0.9971461892127991,
      0.9986228942871094,
      0.9994789958000183,
      0.9996904134750366,
      0.9997889399528503,
      0.9998191595077515,
      0.999826192855835,
      0.9997222423553467,
      0.9996872544288635,
      0.9993730187416077,
      0.9988722205162048,
      0.9986365437507629,
      0.9985851645469666,
      0.9993206262588501,
      0.9993905425071716,
      0.9991029500961304,
      0.998617947101593,
      0.9950886368751526,
      0.9943467974662781,
      0.9837576746940613,
      0.987844705581665,
      0.9959114789962769,
      0.9975875020027161,
      0.999157190322876,
      0.9994102120399475,
      0.9997901320457458,
      0.9997269511222839,
      0.9997230768203735,
      0.9996965527534485,
      0.9998098611831665,
      0.9998471140861511,
      0.9998005628585815,
      0.9998248219490051,
      0.9997183680534363,
      0.9998019933700562,
      0.9998795390129089,
      0.9999110102653503,
      0.9998576045036316,
      0.9998660683631897,
      0.9996545314788818,
      0.9996264576911926,
      0.9991552829742432,
      0.9983571767807007,
      0.9925681352615356,
      0.9672099351882935,
      0.9490016102790833,
      0.8732583522796631,
      0.8222164511680603,
      0.890101432800293,
      0.932445764541626,
      0.9818582534790039,
      0.9946833848953247,
      0.9980827569961548,
      0.9990559816360474,
      0.9992669224739075,
      0.9991628527641296,
      0.9994776844978333,
      0.9987471103668213,
      0.999516487121582,
      0.9997762441635132,
      0.9997986555099487,
      0.9998832941055298,
      0.999858021736145,
      0.999894917011261,
      0.9997018575668335
    ],
    [
      0.17537055909633636,
      0.1985677033662796,
      0.20963582396507263,
      0.20852704346179962,
      0.21251997351646423,
      0.2153715193271637,
      0.20429933071136475,
      0.19679787755012512,
      0.1895531713962555,
      0.17425605654716492,
      0.15412023663520813,
      0.1497822254896164,
      0.14322730898857117,
      0.13230356574058533,
      0.1236737072467804,
      0.1185479611158371,
      0.11026504635810852,
      0.10698886215686798,
      0.10831420123577118,
      0.1014983206987381,
      0.10225372016429901,
      0.10163252055644989,
      0.10436815023422241,
      0.09260939806699753,
      0.09364687651395798,
      0.09913816303014755,
      0.09733857214450836,
      0.09343172609806061,
      0.10282246023416519,
      0.10905162990093231,
      0.10236197710037231,
      0.10631080716848373,
      0.11005936563014984,
      0.1133662760257721,
      0.10353983938694,
      0.10186842828989029,
      0.10895338654518127,
      0.11008778214454651,
      0.10610466450452805,
      0.10667066276073456,
      0.1109086275100708,
      0.10045275092124939,
      0.10172300040721893,
      0.10341653972864151,
      0.0986415445804596,
      0.09394160658121109,
      0.09785798192024231,
      0.1025257557630539,
      0.1101103127002716,
      0.10072789341211319,
      0.1005580946803093,
      0.11147846281528473,
      0.11190886795520782,
      0.09986478090286255,
      0.10380121320486069,
      0.10828141868114471,
      0.09198042750358582,
      0.1003904640674591,
      0.10238450765609741,
      0.09523920714855194,
      0.08462581038475037,
      0.09191282093524933,
      0.09155319631099701,
      0.082161083817482,
      0.08713959902524948,
      0.0853043869137764,
      0.0840923935174942,
      0.0812017172574997,
      0.08563851565122604,
      0.08406849950551987,
      0.07866077870130539,
      0.0821455642580986,
      0.08198074996471405,
      0.07887568324804306,
      0.07690697908401489,
      0.07831509411334991,
      0.07630831003189087,
      0.07747668772935867,
      0.07827909290790558,
      0.0771842747926712,
      0.07573813199996948,
      0.07701805233955383,
      0.07846606522798538,
      0.07935137301683426,
      0.08560958504676819,
      0.0882604569196701,
      0.09450666606426239,
      0.10123050212860107,
      0.10990088433027267,
      0.1232547014951706,
      0.15213212370872498,
      0.1467147171497345,
      0.9976846575737,
      0.9989246726036072,
      0.9988767504692078,
      0.9996171593666077,
      0.9996129274368286,
      0.999549150466919,
      0.9988837242126465,
      0.9974710941314697,
      0.9946765303611755,
      0.9593189358711243,
      0.9370778203010559,
      0.9818834066390991,
      0.9708718061447144,
      0.9318815469741821,
      0.8925119638442993,
      0.9326139688491821,
      0.9705616235733032,
      0.9949681162834167,
      0.9984776377677917,
      0.9995678663253784,
      0.999753475189209,
      0.9997032880783081,
      0.9996281862258911,
      0.9990909695625305,
      0.9989365339279175,
      0.9987595081329346,
      0.9992465376853943,
      0.999313473701477,
      0.9986124038696289,
      0.99833083152771,
      0.999406099319458,
      0.9991777539253235,
      0.9994361996650696,
      0.9992325305938721,
      0.9989230036735535,
      0.9966455101966858,
      0.9885572791099548,
      0.9407249093055725,
      0.8584375381469727,
      0.8397597074508667,
      0.856025218963623,
      0.7796123027801514,
      0.7821717262268066,
      0.8406555652618408,
      0.8585542440414429,
      0.9485881328582764,
      0.9783481359481812,
      0.9944602847099304,
      0.9983342289924622,
      0.9986125826835632,
      0.9990414977073669,
      0.9974803328514099,
      0.9972416162490845,
      0.9981599450111389,
      0.9988694190979004,
      0.9994968771934509,
      0.9993161559104919,
      0.9979163408279419,
      0.9912518262863159,
      0.9679245948791504,
      0.8992726802825928,
      0.875104546546936,
      0.8949825763702393,
      0.8600857257843018,
      0.8840798139572144,
      0.8548222780227661,
      0.8314354419708252,
      0.8715029954910278,
      0.9181703329086304,
      0.9628397226333618,
      0.992280900478363,
      0.9942699074745178,
      0.9986789226531982,
      0.9978805184364319,
      0.9981829524040222,
      0.9957103133201599,
      0.9922970533370972,
      0.9926123023033142,
      0.9923669695854187,
      0.9956015944480896,
      0.995028555393219,
      0.989029049873352,
      0.9833621382713318,
      0.958434522151947,
      0.9632413983345032,
      0.9126425981521606,
      0.9490786790847778,
      0.9172859787940979,
      0.9427944421768188,
      0.9896647930145264,
      0.9897122383117676,
      0.9979106187820435,
      0.9965881705284119,
      0.9983797669410706,
      0.9993379712104797,
      0.99937504529953,
      0.9989976286888123,
      0.9984498620033264,
      0.9994981288909912,
      0.9994967579841614,
      0.9998267889022827,
      0.9996764063835144,
      0.9997708201408386,
      0.999530553817749,
      0.9994130730628967,
      0.9984180331230164,
      0.9988642334938049,
      0.9993966817855835,
      0.9996862411499023,
      0.9997707009315491,
      0.9995982050895691,
      0.9996704459190369,
      0.999299943447113,
      0.9994170665740967,
      0.9975615739822388,
      0.996281623840332,
      0.9890266060829163,
      0.9729944467544556,
      0.9510189890861511,
      0.9244846105575562,
      0.8954566717147827,
      0.8345233201980591,
      0.8506388664245605,
      0.8964255452156067,
      0.8954825401306152,
      0.9176750183105469,
      0.9727135300636292,
      0.9862294793128967,
      0.9970694780349731,
      0.9986459612846375,
      0.999499499797821,
      0.9997068047523499,
      0.9997985363006592,
      0.9998284578323364,
      0.9998319149017334,
      0.9997305274009705,
      0.999695897102356,
      0.9993926286697388,
      0.9989187121391296,
      0.9987022876739502,
      0.9986476898193359,
      0.9993583559989929,
      0.9994160532951355,
      0.9991478323936462,
      0.9986673593521118,
      0.9951139092445374,
      0.9943518042564392,
      0.9836218953132629,
      0.9879862666130066,
      0.9961358308792114,
      0.997714638710022,
      0.9991976618766785,
      0.9994286298751831,
      0.9997954368591309,
      0.9997329115867615,
      0.9997280240058899,
      0.9997019171714783,
      0.9998135566711426,
      0.9998502731323242,
      0.9998030662536621,
      0.9998275637626648,
      0.9997223019599915,
      0.9998055696487427,
      0.9998834133148193,
      0.9999139308929443,
      0.999864399433136,
      0.9998722672462463,
      0.9996724128723145,
      0.9996448159217834,
      0.9991907477378845,
      0.9983630180358887,
      0.9924356937408447,
      0.9660487174987793,
      0.9472174048423767,
      0.8713420033454895,
      0.8232778310775757,
      0.8893039226531982,
      0.9304662942886353,
      0.9810697436332703,
      0.9945549368858337,
      0.9981052279472351,
      0.9990925192832947,
      0.9993435144424438,
      0.9992395639419556,
      0.9995353817939758,
      0.9988564252853394,
      0.9995541572570801,
      0.9997913837432861,
      0.9998099207878113,
      0.9998880624771118,
      0.9998626112937927,
      0.9998977184295654,
      0.9997093677520752
    ],
    [
      0.19422762095928192,
      0.23534640669822693,
      0.24611715972423553,
      0.2389417141675949,
      0.23884783685207367,
      0.24513095617294312,
      0.23835672438144684,
      0.22813934087753296,
      0.22508247196674347,
      0.2026393562555313,
      0.1838744729757309,
      0.1798774152994156,
      0.16085737943649292,
      0.14476153254508972,
      0.13736221194267273,
      0.13445384800434113,
      0.12118130177259445,
      0.1238691657781601,
      0.1270740032196045,
      0.11884944140911102,
      0.11563568562269211,
      0.12432697415351868,
      0.12753000855445862,
      0.1134735494852066,
      0.11570112407207489,
      0.12622936069965363,
      0.12150302529335022,
      0.11112149059772491,
      0.1251114010810852,
      0.13090713322162628,
      0.12429890036582947,
      0.11673648655414581,
      0.12641209363937378,
      0.13115635514259338,
      0.1198081523180008,
      0.11722660064697266,
      0.12882497906684875,
      0.12851670384407043,
      0.12515661120414734,
      0.12746164202690125,
      0.13627547025680542,
      0.12403257191181183,
      0.12488603591918945,
      0.13494938611984253,
      0.13008245825767517,
      0.12319149821996689,
      0.12262584269046783,
      0.12426102161407471,
      0.1327172815799713,
      0.1220339983701706,
      0.11545765399932861,
      0.12675708532333374,
      0.12378948926925659,
      0.11250603199005127,
      0.11432356387376785,
      0.11780987679958344,
      0.1022321954369545,
      0.10983192920684814,
      0.10966747254133224,
      0.10484254360198975,
      0.0929076299071312,
      0.10339689254760742,
      0.09932694584131241,
      0.08830442279577255,
      0.10057379305362701,
      0.09702745079994202,
      0.09001418948173523,
      0.09140845388174057,
      0.09745299816131592,
      0.09383900463581085,
      0.08912625163793564,
      0.09316443651914597,
      0.09309500455856323,
      0.08812139183282852,
      0.08778150379657745,
      0.09020544588565826,
      0.08354923129081726,
      0.08421380817890167,
      0.0884672999382019,
      0.08650891482830048,
      0.08532488346099854,
      0.08690229803323746,
      0.09011182188987732,
      0.08946038782596588,
      0.09300653636455536,
      0.09572024643421173,
      0.10459038615226746,
      0.1097613126039505,
      0.11365212500095367,
      0.12944090366363525,
      0.15903133153915405,
      0.15802960097789764,
      0.9981581568717957,
      0.9991719722747803,
      0.9991229176521301,
      0.9996984004974365,
      0.9996770620346069,
      0.9995971918106079,
      0.9989416599273682,
      0.9974932074546814,
      0.9947112202644348,
      0.9591662287712097,
      0.937308669090271,
      0.9826229214668274,
      0.9716880321502686,
      0.9328227043151855,
      0.892195463180542,
      0.9320470094680786,
      0.9703102111816406,
      0.9950318932533264,
      0.9985053539276123,
      0.9996019601821899,
      0.9997817873954773,
      0.9997460246086121,
      0.9997035264968872,
      0.9992887377738953,
      0.9991590976715088,
      0.9990062117576599,
      0.9993942975997925,
      0.9994522333145142,
      0.9989013671875,
      0.9986951947212219,
      0.9995419979095459,
      0.9993844628334045,
      0.9995690584182739,
      0.9993982315063477,
      0.9991180896759033,
      0.997043788433075,
      0.9891265630722046,
      0.9418889284133911,
      0.8591778874397278,
      0.8350754380226135,
      0.8534840941429138,
      0.7746942639350891,
      0.7749588489532471,
      0.8380284905433655,
      0.8579784035682678,
      0.9494466781616211,
      0.9788185954093933,
      0.9949324131011963,
      0.9985525012016296,
      0.9988282322883606,
      0.9992190599441528,
      0.9980087876319885,
      0.9978585243225098,
      0.9985508918762207,
      0.9990682005882263,
      0.9995782971382141,
      0.9993941783905029,
      0.9980255961418152,
      0.9913761615753174,
      0.9674307107925415,
      0.8973010778427124,
      0.8717750906944275,
      0.8919353485107422,
      0.855651319026947,
      0.8811218738555908,
      0.8496018648147583,
      0.8272553086280823,
      0.8711917996406555,
      0.9186798930168152,
      0.9645314812660217,
      0.9927958250045776,
      0.9951172471046448,
      0.9990051984786987,
      0.9984966516494751,
      0.9986733794212341,
      0.9967029094696045,
      0.9936050772666931,
      0.9939932823181152,
      0.9938803911209106,
      0.9968952536582947,
      0.9962624311447144,
      0.9904313087463379,
      0.9847926497459412,
      0.9595391154289246,
      0.9632475972175598,
      0.9116486310958862,
      0.947895348072052,
      0.9150605797767639,
      0.941612958908081,
      0.9893917441368103,
      0.9894782900810242,
      0.9980327486991882,
      0.996807873249054,
      0.9985563158988953,
      0.9994832277297974,
      0.9995304942131042,
      0.9992609620094299,
      0.9988203048706055,
      0.9996026158332825,
      0.9996039271354675,
      0.9998611807823181,
      0.9997420310974121,
      0.9998106956481934,
      0.9996019601821899,
      0.9995046257972717,
      0.9986472725868225,
      0.9990183711051941,
      0.9994931221008301,
      0.9997420310974121,
      0.999814510345459,
      0.9996873736381531,
      0.999742329120636,
      0.9994696974754333,
      0.9995598196983337,
      0.9980440139770508,
      0.9967595338821411,
      0.9898394346237183,
      0.973855197429657,
      0.952192485332489,
      0.925470769405365,
      0.8957575559616089,
      0.8331418633460999,
      0.8492614030838013,
      0.8961780667304993,
      0.8953551054000854,
      0.9171382784843445,
      0.9727465510368347,
      0.9866229891777039,
      0.997412383556366,
      0.9989165663719177,
      0.9995977878570557,
      0.9997643232345581,
      0.9998317956924438,
      0.9998584389686584,
      0.999858558177948,
      0.999773383140564,
      0.9997363686561584,
      0.9994814395904541,
      0.999106764793396,
      0.9989255666732788,
      0.9988880753517151,
      0.9994959235191345,
      0.9995422959327698,
      0.9993636608123779,
      0.9989699125289917,
      0.9956644177436829,
      0.9951224327087402,
      0.9843190312385559,
      0.9888257384300232,
      0.9967877268791199,
      0.9981530904769897,
      0.9994016885757446,
      0.9995386004447937,
      0.9998304843902588,
      0.9997772574424744,
      0.9997705221176147,
      0.9997479319572449,
      0.9998445510864258,
      0.9998739957809448,
      0.9998330473899841,
      0.9998529553413391,
      0.9997621178627014,
      0.9998338222503662,
      0.9999022483825684,
      0.9999266862869263,
      0.9998847842216492,
      0.9998918771743774,
      0.9997303485870361,
      0.9997137784957886,
      0.9993438720703125,
      0.9985401630401611,
      0.992790699005127,
      0.9659615159034729,
      0.9469468593597412,
      0.8706545829772949,
      0.8220503926277161,
      0.8884679079055786,
      0.9303786158561707,
      0.981288492679596,
      0.9950177073478699,
      0.9983855485916138,
      0.9992452263832092,
      0.9994931221008301,
      0.9994081854820251,
      0.9996365904808044,
      0.9991006851196289,
      0.9996471405029297,
      0.999832272529602,
      0.9998437166213989,
      0.9999065399169922,
      0.999884307384491,
      0.9999138712882996,
      0.999754011631012
    ],
    [
      0.18968641757965088,
      0.23617035150527954,
      0.25047755241394043,
      0.24824413657188416,
      0.2620927393436432,
      0.2735331654548645,
      0.27614668011665344,
      0.2862732708454132,
      0.2911251485347748,
      0.2674441337585449,
      0.25696972012519836,
      0.2515006363391876,
      0.21736234426498413,
      0.18521897494792938,
      0.17887333035469055,
      0.16960322856903076,
      0.15062788128852844,
      0.15537521243095398,
      0.16194573044776917,
      0.15137572586536407,
      0.14549502730369568,
      0.15623652935028076,
      0.16337044537067413,
      0.14309293031692505,
      0.15428392589092255,
      0.16276994347572327,
      0.1532995104789734,
      0.13697549700737,
      0.15245285630226135,
      0.1591985672712326,
      0.14878733456134796,
      0.14112648367881775,
      0.14915986359119415,
      0.15621621906757355,
      0.14618639647960663,
      0.15065313875675201,
      0.1677064299583435,
      0.1677824854850769,
      0.16873790323734283,
      0.1797565221786499,
      0.19597166776657104,
      0.1877095252275467,
      0.1828007847070694,
      0.1988283097743988,
      0.2083287239074707,
      0.1802334189414978,
      0.17934924364089966,
      0.17647713422775269,
      0.1802409589290619,
      0.16261930763721466,
      0.15934410691261292,
      0.16831161081790924,
      0.15921401977539062,
      0.14340920746326447,
      0.14938001334667206,
      0.14683645963668823,
      0.1297530233860016,
      0.13365928828716278,
      0.13923540711402893,
      0.1319866180419922,
      0.12066696584224701,
      0.1304548680782318,
      0.12998919188976288,
      0.11220072954893112,
      0.13077588379383087,
      0.13188624382019043,
      0.11299920082092285,
      0.11083713173866272,
      0.132222980260849,
      0.12474513053894043,
      0.11141148209571838,
      0.12877793610095978,
      0.12649959325790405,
      0.10925813019275665,
      0.10998788475990295,
      0.11699730902910233,
      0.10803885757923126,
      0.1071973443031311,
      0.11113790422677994,
      0.10726334154605865,
      0.10412061214447021,
      0.10837338864803314,
      0.11022082716226578,
      0.10792192816734314,
      0.10938753187656403,
      0.11262281984090805,
      0.12079896032810211,
      0.12442119419574738,
      0.13139735162258148,
      0.14293336868286133,
      0.16683904826641083,
      0.17510055005550385,
      0.9985277056694031,
      0.9993670582771301,
      0.9993114471435547,
      0.9997579455375671,
      0.9997203350067139,
      0.9996259808540344,
      0.9989278316497803,
      0.9973896145820618,
      0.9945568442344666,
      0.9582120180130005,
      0.937106192111969,
      0.9832310676574707,
      0.972487211227417,
      0.9343137145042419,
      0.8936092853546143,
      0.9307659864425659,
      0.969104528427124,
      0.9949214458465576,
      0.9985166192054749,
      0.999620795249939,
      0.9998042583465576,
      0.9997854232788086,
      0.9997630715370178,
      0.999440610408783,
      0.9993314146995544,
      0.9991994500160217,
      0.9995052218437195,
      0.9995558857917786,
      0.9991203546524048,
      0.9989733099937439,
      0.9996465444564819,
      0.9995420575141907,
      0.9996695518493652,
      0.9995383620262146,
      0.9992759227752686,
      0.9974588751792908,
      0.9899235963821411,
      0.9441075325012207,
      0.8604328036308289,
      0.8287705183029175,
      0.8489381074905396,
      0.7774136066436768,
      0.7779580354690552,
      0.8399621844291687,
      0.8614321947097778,
      0.9514733552932739,
      0.979755699634552,
      0.9953894019126892,
      0.9986518025398254,
      0.9989981651306152,
      0.999372661113739,
      0.9984556436538696,
      0.998379111289978,
      0.9988810420036316,
      0.9992426037788391,
      0.9996448755264282,
      0.9994534850120544,
      0.9980929493904114,
      0.9914112091064453,
      0.9667399525642395,
      0.8947793245315552,
      0.8663327693939209,
      0.8876742124557495,
      0.8482074737548828,
      0.8765392303466797,
      0.8431311249732971,
      0.8225666284561157,
      0.8695793747901917,
      0.918642520904541,
      0.965886116027832,
      0.9934399127960205,
      0.9960144758224487,
      0.9992865324020386,
      0.9989928007125854,
      0.9990574717521667,
      0.9975807070732117,
      0.99503493309021,
      0.9953407645225525,
      0.9953061938285828,
      0.9978935122489929,
      0.9972642660140991,
      0.9917769432067871,
      0.9860087633132935,
      0.9603257775306702,
      0.9626848697662354,
      0.9109265804290771,
      0.945850133895874,
      0.9126400947570801,
      0.9391018748283386,
      0.9882692694664001,
      0.9880845546722412,
      0.9979948997497559,
      0.9968663454055786,
      0.998678982257843,
      0.9995608925819397,
      0.9996103644371033,
      0.9994426965713501,
      0.9991568326950073,
      0.9996740818023682,
      0.999681830406189,
      0.9998841285705566,
      0.9997875094413757,
      0.9998396039009094,
      0.999660849571228,
      0.9995819330215454,
      0.9988678693771362,
      0.9991577863693237,
      0.9995694756507874,
      0.9997818470001221,
      0.9998424053192139,
      0.9997433423995972,
      0.9997835755348206,
      0.9995774626731873,
      0.9996492862701416,
      0.9983885884284973,
      0.9970951080322266,
      0.9903947710990906,
      0.9733593463897705,
      0.9514637589454651,
      0.9247875213623047,
      0.8963122367858887,
      0.8335145711898804,
      0.850129246711731,
      0.8968141674995422,
      0.8951271176338196,
      0.9156638383865356,
      0.9716585278511047,
      0.9860703349113464,
      0.9974986910820007,
      0.9990391731262207,
      0.9996511340141296,
      0.9998030066490173,
      0.9998571276664734,
      0.9998809099197388,
      0.9998767375946045,
      0.9998021125793457,
      0.9997628927230835,
      0.999538004398346,
      0.9992333650588989,
      0.9990852475166321,
      0.999055027961731,
      0.9995904564857483,
      0.9996247291564941,
      0.9994818568229675,
      0.9991148710250854,
      0.9958177208900452,
      0.9952889084815979,
      0.9839645624160767,
      0.9889843463897705,
      0.9971612095832825,
      0.9984259009361267,
      0.999473512172699,
      0.9995961785316467,
      0.9998512864112854,
      0.9998085498809814,
      0.9998000860214233,
      0.9997813701629639,
      0.999866247177124,
      0.999889612197876,
      0.999853253364563,
      0.9998705983161926,
      0.999789297580719,
      0.9998526573181152,
      0.9999157190322876,
      0.9999361038208008,
      0.9999006986618042,
      0.9999068379402161,
      0.9997723698616028,
      0.9997543096542358,
      0.9994288086891174,
      0.9986148476600647,
      0.9926564693450928,
      0.963414192199707,
      0.9439847469329834,
      0.8684219121932983,
      0.8223775625228882,
      0.8874040842056274,
      0.9283511638641357,
      0.9804884195327759,
      0.9951542019844055,
      0.9985854625701904,
      0.9993371367454529,
      0.9995944499969482,
      0.9995306730270386,
      0.9997079968452454,
      0.9992784261703491,
      0.999722957611084,
      0.9998633861541748,
      0.9998695254325867,
      0.9999197125434875,
      0.9999005198478699,
      0.9999253749847412,
      0.9997870326042175
    ],
    [
      0.20013117790222168,
      0.2393810898065567,
      0.25270187854766846,
      0.2631556987762451,
      0.27845340967178345,
      0.2918502688407898,
      0.2931545376777649,
      0.3086598813533783,
      0.32367533445358276,
      0.3180331289768219,
      0.31353142857551575,
      0.31297504901885986,
      0.28199416399002075,
      0.24953292310237885,
      0.23774723708629608,
      0.22693996131420135,
      0.19404233992099762,
      0.1947615146636963,
      0.20515289902687073,
      0.19566822052001953,
      0.18453791737556458,
      0.19894005358219147,
      0.21121780574321747,
      0.19372564554214478,
      0.20662635564804077,
      0.22088274359703064,
      0.21997186541557312,
      0.1863652914762497,
      0.20039106905460358,
      0.20596766471862793,
      0.19988438487052917,
      0.18734042346477509,
      0.19599737226963043,
      0.1996791809797287,
      0.19089637696743011,
      0.1962597370147705,
      0.21584276854991913,
      0.2325027883052826,
      0.2341872751712799,
      0.2467595934867859,
      0.25938880443573,
      0.24613258242607117,
      0.2460760772228241,
      0.2523035407066345,
      0.2583170533180237,
      0.23470763862133026,
      0.23362576961517334,
      0.23686012625694275,
      0.2391195297241211,
      0.23080264031887054,
      0.2209913730621338,
      0.22437629103660583,
      0.21611346304416656,
      0.18606163561344147,
      0.18851059675216675,
      0.17963498830795288,
      0.16052746772766113,
      0.16596493124961853,
      0.16712099313735962,
      0.1571471095085144,
      0.14598290622234344,
      0.15494191646575928,
      0.15429511666297913,
      0.14043031632900238,
      0.15821686387062073,
      0.15984061360359192,
      0.14401866495609283,
      0.1414843648672104,
      0.16474810242652893,
      0.1572483628988266,
      0.14095425605773926,
      0.1611592024564743,
      0.1602764129638672,
      0.1389555037021637,
      0.146897554397583,
      0.15164074301719666,
      0.14035628736019135,
      0.13708020746707916,
      0.14115802943706512,
      0.13822942972183228,
      0.13143347203731537,
      0.1352282017469406,
      0.1386088728904724,
      0.13401402533054352,
      0.13560450077056885,
      0.13473618030548096,
      0.14404146373271942,
      0.14675651490688324,
      0.15291371941566467,
      0.16277353465557098,
      0.18386799097061157,
      0.20879055559635162,
      0.9989021420478821,
      0.9995543360710144,
      0.9995096921920776,
      0.9998204708099365,
      0.9997797608375549,
      0.9996782541275024,
      0.9989876747131348,
      0.997403621673584,
      0.9946674704551697,
      0.9577632546424866,
      0.9372440576553345,
      0.9848923087120056,
      0.9750989675521851,
      0.9372876286506653,
      0.8946401476860046,
      0.9324142336845398,
      0.9693463444709778,
      0.9951850771903992,
      0.9985770583152771,
      0.9996738433837891,
      0.9998389482498169,
      0.9998295307159424,
      0.9998213648796082,
      0.9995909333229065,
      0.9995079636573792,
      0.9993887543678284,
      0.9996180534362793,
      0.9996695518493652,
      0.9993704557418823,
      0.9992981553077698,
      0.9997581839561462,
      0.9997040629386902,
      0.9997733235359192,
      0.9996741414070129,
      0.9994617104530334,
      0.9979028105735779,
      0.9907771348953247,
      0.9465889930725098,
      0.8629796504974365,
      0.8260074257850647,
      0.844917893409729,
      0.764150857925415,
      0.7718127965927124,
      0.8351563215255737,
      0.8591181635856628,
      0.9525207281112671,
      0.9805578589439392,
      0.9959900379180908,
      0.9989065527915955,
      0.9992544651031494,
      0.9995496273040771,
      0.9989206790924072,
      0.9988700747489929,
      0.9992033243179321,
      0.9994484186172485,
      0.9997347593307495,
      0.9995560646057129,
      0.998340368270874,
      0.9920793175697327,
      0.9669283032417297,
      0.893227219581604,
      0.860857367515564,
      0.881560206413269,
      0.8314748406410217,
      0.8670203685760498,
      0.8323848843574524,
      0.8183066248893738,
      0.870663583278656,
      0.920486569404602,
      0.968133807182312,
      0.9942408204078674,
      0.9971154928207397,
      0.9995394945144653,
      0.9994251728057861,
      0.9994122982025146,
      0.9984875321388245,
      0.9967736005783081,
      0.9971272945404053,
      0.9970239996910095,
      0.9987878799438477,
      0.9984064698219299,
      0.9943382143974304,
      0.988495409488678,
      0.9635375738143921,
      0.9635642766952515,
      0.9110561609268188,
      0.9452140927314758,
      0.9109241962432861,
      0.9380403161048889,
      0.9879946112632751,
      0.9872121810913086,
      0.9980549216270447,
      0.9970298409461975,
      0.9988617300987244,
      0.9996559619903564,
      0.9996898174285889,
      0.9996210932731628,
      0.9994488954544067,
      0.9997525215148926,
      0.9997681975364685,
      0.9999104738235474,
      0.9998385310173035,
      0.9998721480369568,
      0.9997266530990601,
      0.9996671676635742,
      0.9991065859794617,
      0.9993125796318054,
      0.9996607899665833,
      0.9998286962509155,
      0.9998749494552612,
      0.9998020529747009,
      0.9998288750648499,
      0.9996741414070129,
      0.9997327923774719,
      0.9986966252326965,
      0.9973976016044617,
      0.9907745122909546,
      0.9714995622634888,
      0.9477708339691162,
      0.9215351343154907,
      0.8950153589248657,
      0.8343024253845215,
      0.8514561057090759,
      0.895986795425415,
      0.8926381468772888,
      0.9095501899719238,
      0.9683605432510376,
      0.9851067662239075,
      0.9975017309188843,
      0.9991645216941833,
      0.999712347984314,
      0.9998478889465332,
      0.9998859763145447,
      0.9999045133590698,
      0.9998981356620789,
      0.9998348355293274,
      0.9997951984405518,
      0.9996103048324585,
      0.9993812441825867,
      0.9992609024047852,
      0.9992512464523315,
      0.9996931552886963,
      0.9997214078903198,
      0.9996148347854614,
      0.9992682933807373,
      0.9958391785621643,
      0.9949537515640259,
      0.982031524181366,
      0.9878410696983337,
      0.9972299933433533,
      0.9985981583595276,
      0.99954754114151,
      0.9996628165245056,
      0.9998771548271179,
      0.9998462796211243,
      0.9998357892036438,
      0.9998228549957275,
      0.9998912215232849,
      0.9999090433120728,
      0.9998796582221985,
      0.9998944997787476,
      0.9998270273208618,
      0.9998779296875,
      0.999931812286377,
      0.999947190284729,
      0.9999184608459473,
      0.9999243021011353,
      0.9998242259025574,
      0.9997972846031189,
      0.9995160102844238,
      0.9986749291419983,
      0.9925525784492493,
      0.9606008529663086,
      0.9386857151985168,
      0.8644381761550903,
      0.8280578255653381,
      0.8865032196044922,
      0.9271848797798157,
      0.980562150478363,
      0.9956966042518616,
      0.9987830519676208,
      0.9994204044342041,
      0.9996966123580933,
      0.9996582865715027,
      0.9997795224189758,
      0.999475359916687,
      0.9998018741607666,
      0.9998965263366699,
      0.9998974204063416,
      0.9999351501464844,
      0.999919593334198,
      0.9999393820762634,
      0.9998246431350708
    ],
    [
      0.25231683254241943,
      0.28974616527557373,
      0.30184587836265564,
      0.3025367856025696,
      0.3185155987739563,
      0.3306939899921417,
      0.3401310443878174,
      0.3484354615211487,
      0.3534975051879883,
      0.3516969680786133,
      0.3456574082374573,
      0.3543681204319,
      0.3239811658859253,
      0.2953842282295227,
      0.2955949306488037,
      0.29186928272247314,
      0.2476489245891571,
      0.2407112419605255,
      0.25099772214889526,
      0.2364313304424286,
      0.22055722773075104,
      0.2328185737133026,
      0.2472987323999405,
      0.22746601700782776,
      0.24365249276161194,
      0.2615208923816681,
      0.2592463493347168,
      0.22353819012641907,
      0.229587584733963,
      0.2330588400363922,
      0.23751294612884521,
      0.21686787903308868,
      0.22286584973335266,
      0.24732917547225952,
      0.2402375191450119,
      0.2439839243888855,
      0.27126672863960266,
      0.28290894627571106,
      0.27657538652420044,
      0.2829347252845764,
      0.2865215241909027,
      0.26726341247558594,
      0.26441720128059387,
      0.26835134625434875,
      0.26440826058387756,
      0.2545347809791565,
      0.2649831473827362,
      0.25956445932388306,
      0.2643616795539856,
      0.2690255641937256,
      0.26291555166244507,
      0.26534801721572876,
      0.25338494777679443,
      0.23301619291305542,
      0.23361580073833466,
      0.22359919548034668,
      0.20078592002391815,
      0.2010323405265808,
      0.2024952471256256,
      0.18739768862724304,
      0.17131726443767548,
      0.18431153893470764,
      0.18974505364894867,
      0.1769426017999649,
      0.19327029585838318,
      0.19152355194091797,
      0.17302367091178894,
      0.17762450873851776,
      0.20297515392303467,
      0.19029024243354797,
      0.1792014092206955,
      0.20625975728034973,
      0.20502839982509613,
      0.17662549018859863,
      0.18070349097251892,
      0.1941348910331726,
      0.17799484729766846,
      0.17144423723220825,
      0.17402274906635284,
      0.17266809940338135,
      0.1639377772808075,
      0.1651614010334015,
      0.16946692764759064,
      0.1644437164068222,
      0.16054312884807587,
      0.16504459083080292,
      0.17494982481002808,
      0.17347390949726105,
      0.17866599559783936,
      0.19352473318576813,
      0.20264080166816711,
      0.22086864709854126,
      0.9990429878234863,
      0.9996249079704285,
      0.9995837211608887,
      0.9998430013656616,
      0.9997962117195129,
      0.9996904134750366,
      0.9989904761314392,
      0.9973885416984558,
      0.9946843385696411,
      0.9580193758010864,
      0.9395233988761902,
      0.9862578511238098,
      0.9773159623146057,
      0.9403164982795715,
      0.8984383344650269,
      0.9355864524841309,
      0.9700452089309692,
      0.9954182505607605,
      0.9985978603363037,
      0.9996888041496277,
      0.9998513460159302,
      0.9998484253883362,
      0.9998457431793213,
      0.9996519088745117,
      0.9995868802070618,
      0.9994763135910034,
      0.9996721148490906,
      0.9997250437736511,
      0.9994995594024658,
      0.9994462132453918,
      0.999805748462677,
      0.9997662901878357,
      0.9998101592063904,
      0.9997197389602661,
      0.9995181560516357,
      0.9980457425117493,
      0.9910898804664612,
      0.9476786851882935,
      0.8636764287948608,
      0.8212698698043823,
      0.8430145978927612,
      0.758586049079895,
      0.7723609209060669,
      0.8367957472801208,
      0.8611252903938293,
      0.9531278610229492,
      0.9806159138679504,
      0.996152937412262,
      0.9989842772483826,
      0.9993499517440796,
      0.9996147751808167,
      0.999110758304596,
      0.9990665316581726,
      0.9993347525596619,
      0.9995297193527222,
      0.9997655749320984,
      0.9995925426483154,
      0.9984415769577026,
      0.9924392700195312,
      0.9674361944198608,
      0.8966659903526306,
      0.8623161315917969,
      0.8796647787094116,
      0.8244305849075317,
      0.8600844144821167,
      0.824975848197937,
      0.8148948550224304,
      0.8697205781936646,
      0.9207955002784729,
      0.969065248966217,
      0.9945513010025024,
      0.997547447681427,
      0.9996210336685181,
      0.999549388885498,
      0.9995298385620117,
      0.9987704157829285,
      0.9973331093788147,
      0.9977542161941528,
      0.9977021813392639,
      0.999073326587677,
      0.9987705945968628,
      0.9954094886779785,
      0.9894692301750183,
      0.9647110104560852,
      0.9636644721031189,
      0.9100753664970398,
      0.9436663389205933,
      0.9071506261825562,
      0.9358037710189819,
      0.98716801404953,
      0.9865084290504456,
      0.9979979395866394,
      0.9971096515655518,
      0.9989599585533142,
      0.999692440032959,
      0.9997197389602661,
      0.9996914863586426,
      0.9995663166046143,
      0.9997866153717041,
      0.9998077154159546,
      0.999923825263977,
      0.9998638033866882,
      0.9998882412910461,
      0.9997637271881104,
      0.9997183680534363,
      0.9992601871490479,
      0.9994218349456787,
      0.9997142553329468,
      0.9998558163642883,
      0.9998933672904968,
      0.9998369216918945,
      0.9998592734336853,
      0.9997273683547974,
      0.9997705221176147,
      0.9988440871238708,
      0.9975603222846985,
      0.9909378290176392,
      0.9699422121047974,
      0.9445608854293823,
      0.9175509214401245,
      0.8928815722465515,
      0.838319718837738,
      0.8535977602005005,
      0.8957040309906006,
      0.8923007249832153,
      0.9062192440032959,
      0.9652352929115295,
      0.9842581152915955,
      0.997515082359314,
      0.999225914478302,
      0.9997522234916687,
      0.9998714327812195,
      0.9999037981033325,
      0.9999183416366577,
      0.9999102354049683,
      0.9998530149459839,
      0.9998133182525635,
      0.999650776386261,
      0.9994631409645081,
      0.9993637800216675,
      0.9993637204170227,
      0.9997485280036926,
      0.9997761845588684,
      0.9996845126152039,
      0.9993717074394226,
      0.9959783554077148,
      0.9949064254760742,
      0.9806623458862305,
      0.9873104691505432,
      0.9974430203437805,
      0.9988149404525757,
      0.9996300339698792,
      0.9997161626815796,
      0.9998947978019714,
      0.9998714327812195,
      0.9998578429222107,
      0.9998472929000854,
      0.9999037384986877,
      0.9999198317527771,
      0.9998943209648132,
      0.9999071359634399,
      0.999844491481781,
      0.9998893737792969,
      0.9999403357505798,
      0.9999535083770752,
      0.9999284148216248,
      0.9999344348907471,
      0.9998502731323242,
      0.9998185038566589,
      0.999541163444519,
      0.9986619353294373,
      0.9919894337654114,
      0.9569939374923706,
      0.9312983751296997,
      0.8587014079093933,
      0.8206552267074585,
      0.8827693462371826,
      0.9242345094680786,
      0.9797962307929993,
      0.9957014322280884,
      0.9987709522247314,
      0.9994291663169861,
      0.9997395873069763,
      0.9997068643569946,
      0.9998083710670471,
      0.9995536208152771,
      0.99982750415802,
      0.9999116659164429,
      0.9999116659164429,
      0.9999434351921082,
      0.9999301433563232,
      0.9999470710754395,
      0.9998471736907959
    ],
    [
      0.29295966029167175,
      0.3224050998687744,
      0.3297027051448822,
      0.3296573758125305,
      0.3455309569835663,
      0.3499603271484375,
      0.3613080084323883,
      0.3698626458644867,
      0.3718414008617401,
      0.35862037539482117,
      0.35949045419692993,
      0.3744879961013794,
      0.33989864587783813,
      0.31636548042297363,
      0.33511248230934143,
      0.34196943044662476,
      0.2806730568408966,
      0.2763477563858032,
      0.29542651772499084,
      0.2765185832977295,
      0.247060164809227,
      0.26850003004074097,
      0.2741547226905823,
      0.25327736139297485,
      0.2687578797340393,
      0.2893899977207184,
      0.2807799279689789,
      0.24930433928966522,
      0.25251904129981995,
      0.27247828245162964,
      0.27387410402297974,
      0.25189268589019775,
      0.2614510655403137,
      0.30284634232521057,
      0.2939043641090393,
      0.28157442808151245,
      0.30798929929733276,
      0.3207138776779175,
      0.2945304214954376,
      0.2979031205177307,
      0.3028585910797119,
      0.2817351222038269,
      0.2722416818141937,
      0.27523043751716614,
      0.27286139130592346,
      0.2676600515842438,
      0.2750604748725891,
      0.2665969729423523,
      0.2690649628639221,
      0.27292802929878235,
      0.27176642417907715,
      0.2867608666419983,
      0.2745962142944336,
      0.2625117897987366,
      0.2593792974948883,
      0.25734004378318787,
      0.22896699607372284,
      0.22584271430969238,
      0.2242729365825653,
      0.20750628411769867,
      0.19495996832847595,
      0.21052959561347961,
      0.21445176005363464,
      0.20114992558956146,
      0.22461479902267456,
      0.22318997979164124,
      0.2033892273902893,
      0.20545408129692078,
      0.23739048838615417,
      0.21999157965183258,
      0.21246470510959625,
      0.24795079231262207,
      0.24774891138076782,
      0.21363991498947144,
      0.2148735076189041,
      0.23548489809036255,
      0.21656841039657593,
      0.20178428292274475,
      0.2062617391347885,
      0.2070632427930832,
      0.19104668498039246,
      0.19097188115119934,
      0.19236740469932556,
      0.19098229706287384,
      0.18792802095413208,
      0.19330854713916779,
      0.19951248168945312,
      0.19886168837547302,
      0.19722285866737366,
      0.21368882060050964,
      0.2183549851179123,
      0.23470944166183472,
      0.9990954399108887,
      0.9996524453163147,
      0.9996123313903809,
      0.9998525977134705,
      0.9998020529747009,
      0.999679684638977,
      0.9989545345306396,
      0.9972437620162964,
      0.9943994879722595,
      0.9568395614624023,
      0.9389619827270508,
      0.9860514402389526,
      0.9775917530059814,
      0.9401805400848389,
      0.8997495770454407,
      0.9354168176651001,
      0.9691190123558044,
      0.9954143762588501,
      0.9985915422439575,
      0.9996929168701172,
      0.9998560547828674,
      0.9998580813407898,
      0.9998568892478943,
      0.9996787309646606,
      0.9996234178543091,
      0.9995186924934387,
      0.9996970891952515,
      0.9997481107711792,
      0.9995520114898682,
      0.9995133280754089,
      0.9998261332511902,
      0.99979168176651,
      0.9998265504837036,
      0.9997385144233704,
      0.9995442628860474,
      0.9980936646461487,
      0.9912461638450623,
      0.9476420879364014,
      0.8625719547271729,
      0.8172953724861145,
      0.8433801531791687,
      0.7593674659729004,
      0.7716019153594971,
      0.837938666343689,
      0.8615477085113525,
      0.953754186630249,
      0.980724036693573,
      0.9961957335472107,
      0.9990214109420776,
      0.9994024634361267,
      0.9996522665023804,
      0.9992093443870544,
      0.9991582036018372,
      0.9993939399719238,
      0.9995750188827515,
      0.9997861981391907,
      0.9996145367622375,
      0.9985132813453674,
      0.9926994442939758,
      0.9673144817352295,
      0.8979424834251404,
      0.8624285459518433,
      0.8786990642547607,
      0.8219440579414368,
      0.8554407358169556,
      0.8142120838165283,
      0.812962532043457,
      0.86838299036026,
      0.9201653003692627,
      0.9691907167434692,
      0.9946552515029907,
      0.9976965188980103,
      0.9996491074562073,
      0.9995782375335693,
      0.9995667934417725,
      0.9988305568695068,
      0.9973932504653931,
      0.9978013634681702,
      0.9978259801864624,
      0.9991350173950195,
      0.9988678693771362,
      0.9958074688911438,
      0.9900280237197876,
      0.9652563333511353,
      0.9632283449172974,
      0.9092023968696594,
      0.9418569803237915,
      0.9047756791114807,
      0.933148980140686,
      0.9861047267913818,
      0.9856383800506592,
      0.9979150295257568,
      0.9970613121986389,
      0.9989880919456482,
      0.9997113347053528,
      0.999721348285675,
      0.9997261166572571,
      0.9996315836906433,
      0.9998083114624023,
      0.9998337626457214,
      0.9999335408210754,
      0.9998827576637268,
      0.9999008774757385,
      0.9997918605804443,
      0.9997549653053284,
      0.9993695616722107,
      0.9994999170303345,
      0.9997520446777344,
      0.9998756051063538,
      0.9999080300331116,
      0.9998629093170166,
      0.9998773336410522,
      0.999761700630188,
      0.9997859597206116,
      0.9988881945610046,
      0.9975530505180359,
      0.9905837178230286,
      0.9680399298667908,
      0.9418312311172485,
      0.914190411567688,
      0.8907890319824219,
      0.8335963487625122,
      0.8520079851150513,
      0.8941656351089478,
      0.8904173374176025,
      0.9035993218421936,
      0.9624114036560059,
      0.983664870262146,
      0.997543215751648,
      0.9992931485176086,
      0.9997826218605042,
      0.9998895525932312,
      0.9999151825904846,
      0.9999269843101501,
      0.9999188184738159,
      0.9998651146888733,
      0.9998255968093872,
      0.9996815323829651,
      0.9995228052139282,
      0.9994332194328308,
      0.999443531036377,
      0.9997872114181519,
      0.999815046787262,
      0.999741792678833,
      0.9994750618934631,
      0.9964457154273987,
      0.995176374912262,
      0.9800822138786316,
      0.9868889451026917,
      0.9974949359893799,
      0.9989360570907593,
      0.9996799826622009,
      0.9997566342353821,
      0.9999081492424011,
      0.9998904466629028,
      0.999874472618103,
      0.9998649954795837,
      0.9999141097068787,
      0.9999282956123352,
      0.9999054670333862,
      0.9999162554740906,
      0.9998577833175659,
      0.9998974204063416,
      0.9999454617500305,
      0.9999586343765259,
      0.9999349117279053,
      0.9999409317970276,
      0.9998663663864136,
      0.9998321533203125,
      0.9995628595352173,
      0.9986529350280762,
      0.9915674924850464,
      0.9542970657348633,
      0.9266117811203003,
      0.8527837991714478,
      0.8163533806800842,
      0.8806616067886353,
      0.9211161136627197,
      0.9784502387046814,
      0.9956511855125427,
      0.9987372159957886,
      0.9994277358055115,
      0.9997600317001343,
      0.9997334480285645,
      0.9998197555541992,
      0.9996044039726257,
      0.9998480677604675,
      0.999921977519989,
      0.9999210238456726,
      0.9999489188194275,
      0.9999366402626038,
      0.9999520778656006,
      0.9998593926429749
    ],
    [
      0.3052835762500763,
      0.333437442779541,
      0.3436545133590698,
      0.3419988453388214,
      0.3575954735279083,
      0.35313645005226135,
      0.38506031036376953,
      0.38766413927078247,
      0.38386452198028564,
      0.35789480805397034,
      0.37453240156173706,
      0.3957658112049103,
      0.3576856255531311,
      0.3366609215736389,
      0.37955957651138306,
      0.38503506779670715,
      0.3141840696334839,
      0.31599757075309753,
      0.34606343507766724,
      0.30892258882522583,
      0.2719801068305969,
      0.2885356545448303,
      0.2962315082550049,
      0.2711379826068878,
      0.28223010897636414,
      0.3016851544380188,
      0.29388749599456787,
      0.27340376377105713,
      0.2796197533607483,
      0.3036268353462219,
      0.32390058040618896,
      0.2973930239677429,
      0.31222599744796753,
      0.3642235994338989,
      0.35437339544296265,
      0.3199922740459442,
      0.3412100672721863,
      0.3658064305782318,
      0.3185558319091797,
      0.314860999584198,
      0.3191237449645996,
      0.29729652404785156,
      0.2845909297466278,
      0.2888740301132202,
      0.28917038440704346,
      0.2813339829444885,
      0.2810307741165161,
      0.2729630470275879,
      0.27260902523994446,
      0.2764490246772766,
      0.2790639102458954,
      0.2980162501335144,
      0.2898409962654114,
      0.2777312397956848,
      0.2812036871910095,
      0.282412052154541,
      0.25155144929885864,
      0.25055915117263794,
      0.2463192641735077,
      0.23184560239315033,
      0.22010284662246704,
      0.23481036722660065,
      0.23537608981132507,
      0.22540728747844696,
      0.2509033977985382,
      0.25772324204444885,
      0.23338016867637634,
      0.23438090085983276,
      0.27514737844467163,
      0.25137650966644287,
      0.24216243624687195,
      0.28482815623283386,
      0.2812432646751404,
      0.2548585832118988,
      0.25434720516204834,
      0.26574334502220154,
      0.24657168984413147,
      0.23111402988433838,
      0.23597295582294464,
      0.23557241261005402,
      0.2224927544593811,
      0.21809548139572144,
      0.2182070016860962,
      0.2230767011642456,
      0.21329031884670258,
      0.21711817383766174,
      0.22436761856079102,
      0.22065018117427826,
      0.21691153943538666,
      0.23107758164405823,
      0.23767293989658356,
      0.25824621319770813,
      0.9991819858551025,
      0.9996917247772217,
      0.9996563792228699,
      0.999866247177124,
      0.9998125433921814,
      0.9996843338012695,
      0.998969316482544,
      0.9971325397491455,
      0.9941876530647278,
      0.955480694770813,
      0.9382826089859009,
      0.9858317375183105,
      0.9776606559753418,
      0.9391834735870361,
      0.9005732536315918,
      0.9358530044555664,
      0.9684549570083618,
      0.9953810572624207,
      0.9985743165016174,
      0.9997060298919678,
      0.9998637437820435,
      0.9998690485954285,
      0.9998706579208374,
      0.9997135400772095,
      0.9996662735939026,
      0.9995623230934143,
      0.999721109867096,
      0.9997703433036804,
      0.999599039554596,
      0.9995723962783813,
      0.999846339225769,
      0.9998180866241455,
      0.9998453855514526,
      0.9997690320014954,
      0.9995903968811035,
      0.9982114434242249,
      0.99139803647995,
      0.9474942088127136,
      0.8625450134277344,
      0.8140583634376526,
      0.8416253328323364,
      0.7619317770004272,
      0.7691240310668945,
      0.8394442200660706,
      0.8621309995651245,
      0.9531548023223877,
      0.9807259440422058,
      0.9963603019714355,
      0.9990933537483215,
      0.9994678497314453,
      0.9996931552886963,
      0.9993027448654175,
      0.999243974685669,
      0.9994457960128784,
      0.9996188879013062,
      0.9998077154159546,
      0.9996377229690552,
      0.9985880851745605,
      0.992874801158905,
      0.9667456150054932,
      0.8995898962020874,
      0.8629631996154785,
      0.8770787119865417,
      0.8153501749038696,
      0.8489334583282471,
      0.7980599403381348,
      0.8093932271003723,
      0.8664377927780151,
      0.9195550084114075,
      0.9689508676528931,
      0.9947851300239563,
      0.9979252219200134,
      0.9996963739395142,
      0.9996395707130432,
      0.999626100063324,
      0.9989849925041199,
      0.997736930847168,
      0.9981482625007629,
      0.9981738328933716,
      0.9992727041244507,
      0.9990330338478088,
      0.9963598847389221,
      0.9907164573669434,
      0.9653938412666321,
      0.9625104069709778,
      0.9074893593788147,
      0.9403024911880493,
      0.9015672206878662,
      0.9302711486816406,
      0.9854056239128113,
      0.9850141406059265,
      0.997836709022522,
      0.9970026016235352,
      0.9990113973617554,
      0.9997284412384033,
      0.9997325539588928,
      0.9997471570968628,
      0.999676525592804,
      0.999826967716217,
      0.9998545050621033,
      0.9999415874481201,
      0.9998973608016968,
      0.9999111890792847,
      0.9998148083686829,
      0.9997832179069519,
      0.9994568824768066,
      0.9995636940002441,
      0.999782919883728,
      0.9998918175697327,
      0.9999192953109741,
      0.9998837113380432,
      0.9998921751976013,
      0.9997950196266174,
      0.9998082518577576,
      0.9989780187606812,
      0.9976089000701904,
      0.9905702471733093,
      0.9668480157852173,
      0.9401541948318481,
      0.9122340679168701,
      0.8897411227226257,
      0.8297622799873352,
      0.8472111821174622,
      0.8923175930976868,
      0.8888226747512817,
      0.9020075798034668,
      0.9612235426902771,
      0.9835975766181946,
      0.9976990818977356,
      0.9993813633918762,
      0.9998160600662231,
      0.999906599521637,
      0.9999261498451233,
      0.9999356269836426,
      0.9999268651008606,
      0.9998772740364075,
      0.9998382925987244,
      0.9997108578681946,
      0.9995787739753723,
      0.9995051622390747,
      0.9995219111442566,
      0.999822735786438,
      0.9998495578765869,
      0.9997941255569458,
      0.9995847940444946,
      0.9970890879631042,
      0.9958746433258057,
      0.9805648326873779,
      0.9872041940689087,
      0.9976865649223328,
      0.9990845322608948,
      0.9997345805168152,
      0.9997933506965637,
      0.9999197125434875,
      0.999906063079834,
      0.9998882412910461,
      0.9998801350593567,
      0.9999222159385681,
      0.9999349117279053,
      0.9999143481254578,
      0.9999232292175293,
      0.9998676776885986,
      0.9999033212661743,
      0.9999489188194275,
      0.9999611973762512,
      0.9999404549598694,
      0.9999473094940186,
      0.9998815059661865,
      0.9998446702957153,
      0.9995889067649841,
      0.998660683631897,
      0.9912692904472351,
      0.951960027217865,
      0.9239428043365479,
      0.8490814566612244,
      0.808716356754303,
      0.87636399269104,
      0.9180806875228882,
      0.9778075218200684,
      0.9956279993057251,
      0.9987214803695679,
      0.9994305372238159,
      0.9997686147689819,
      0.9997572302818298,
      0.9998345971107483,
      0.9996463060379028,
      0.9998660087585449,
      0.9999309778213501,
      0.9999292492866516,
      0.9999533891677856,
      0.9999421834945679,
      0.9999565482139587,
      0.9998712539672852
    ],
    [
      0.3212534785270691,
      0.35430723428726196,
      0.35978835821151733,
      0.3561866879463196,
      0.3715583086013794,
      0.3757832944393158,
      0.389459490776062,
      0.40664511919021606,
      0.39615193009376526,
      0.36518594622612,
      0.3894672989845276,
      0.41305726766586304,
      0.37848204374313354,
      0.3527202308177948,
      0.4069087505340576,
      0.4143664240837097,
      0.35780826210975647,
      0.3539404273033142,
      0.37662816047668457,
      0.34582361578941345,
      0.30395230650901794,
      0.3070632517337799,
      0.3078358471393585,
      0.28865739703178406,
      0.2985822260379791,
      0.31148093938827515,
      0.30919817090034485,
      0.2995707392692566,
      0.3043273687362671,
      0.34121015667915344,
      0.3744494616985321,
      0.3557060956954956,
      0.3789540231227875,
      0.4288627505302429,
      0.42461517453193665,
      0.38046544790267944,
      0.4031565189361572,
      0.41902464628219604,
      0.3636249601840973,
      0.3374624252319336,
      0.3536991477012634,
      0.330848753452301,
      0.2999899983406067,
      0.31187352538108826,
      0.3174750506877899,
      0.2995486855506897,
      0.29461920261383057,
      0.288968563079834,
      0.28784090280532837,
      0.2933533191680908,
      0.30782151222229004,
      0.3373401165008545,
      0.32434189319610596,
      0.30936771631240845,
      0.34169983863830566,
      0.33542323112487793,
      0.2918999493122101,
      0.29411953687667847,
      0.29498589038848877,
      0.27006304264068604,
      0.26191288232803345,
      0.27712565660476685,
      0.27065739035606384,
      0.26210564374923706,
      0.2997473478317261,
      0.3099072575569153,
      0.2812860608100891,
      0.2833596169948578,
      0.3187602460384369,
      0.3002817928791046,
      0.28851377964019775,
      0.3132297098636627,
      0.30283254384994507,
      0.3036194443702698,
      0.2946152091026306,
      0.29685336351394653,
      0.27172714471817017,
      0.2689843475818634,
      0.27095434069633484,
      0.27294886112213135,
      0.25557491183280945,
      0.25787732005119324,
      0.26082098484039307,
      0.2579970955848694,
      0.2568550705909729,
      0.2588587999343872,
      0.2716221213340759,
      0.26639124751091003,
      0.25380828976631165,
      0.2758256494998932,
      0.2863704264163971,
      0.29400867223739624,
      0.9992845058441162,
      0.999740481376648,
      0.9997096657752991,
      0.9998841881752014,
      0.999828577041626,
      0.9997135400772095,
      0.9989945888519287,
      0.9970249533653259,
      0.9939999580383301,
      0.9543022513389587,
      0.9375202655792236,
      0.9844402074813843,
      0.9762215614318848,
      0.9378779530525208,
      0.9022800922393799,
      0.9358346462249756,
      0.9671962261199951,
      0.9952995181083679,
      0.9985788464546204,
      0.9997236132621765,
      0.9998753666877747,
      0.999884307384491,
      0.9998869299888611,
      0.9997527003288269,
      0.9997138977050781,
      0.9996114373207092,
      0.9997488856315613,
      0.9997951984405518,
      0.9996525049209595,
      0.9996379017829895,
      0.9998685121536255,
      0.9998457431793213,
      0.9998668432235718,
      0.9997937083244324,
      0.999630868434906,
      0.9982892274856567,
      0.9915111064910889,
      0.9475885629653931,
      0.862826406955719,
      0.8148844242095947,
      0.8413575291633606,
      0.7573138475418091,
      0.7634133100509644,
      0.8252847194671631,
      0.8583769798278809,
      0.9521626234054565,
      0.980086624622345,
      0.9962510466575623,
      0.9990904331207275,
      0.9994885325431824,
      0.9997251033782959,
      0.9993885159492493,
      0.9993284940719604,
      0.9995054602622986,
      0.9996693134307861,
      0.9998286962509155,
      0.9996665120124817,
      0.9985845685005188,
      0.9926167130470276,
      0.9649565815925598,
      0.8998479843139648,
      0.8627321720123291,
      0.8759984970092773,
      0.8048306107521057,
      0.8442466259002686,
      0.7702429294586182,
      0.7847179174423218,
      0.8637334108352661,
      0.919359564781189,
      0.9696585536003113,
      0.9950734376907349,
      0.9982777833938599,
      0.9997502565383911,
      0.9997051358222961,
      0.999691367149353,
      0.9991360306739807,
      0.9980899095535278,
      0.9985371232032776,
      0.9986035823822021,
      0.9994438290596008,
      0.999271810054779,
      0.997383713722229,
      0.9919533729553223,
      0.9665473699569702,
      0.9623984098434448,
      0.9058563709259033,
      0.9393447637557983,
      0.8993622064590454,
      0.9289268255233765,
      0.9850298166275024,
      0.984575092792511,
      0.9977851510047913,
      0.9969773888587952,
      0.999020516872406,
      0.9997348189353943,
      0.9997608661651611,
      0.999783992767334,
      0.9997251033782959,
      0.9998496174812317,
      0.9998771548271179,
      0.9999499320983887,
      0.9999130368232727,
      0.9999216198921204,
      0.9998372793197632,
      0.9998091459274292,
      0.9995383620262146,
      0.9996220469474792,
      0.9998111724853516,
      0.9999062418937683,
      0.9999309778213501,
      0.9999083876609802,
      0.9999147057533264,
      0.9998423457145691,
      0.9998450875282288,
      0.999187707901001,
      0.9978201389312744,
      0.9908458590507507,
      0.9664139151573181,
      0.9409664869308472,
      0.9128679633140564,
      0.88965904712677,
      0.8177387714385986,
      0.8422426581382751,
      0.8921074867248535,
      0.8898473978042603,
      0.9029618501663208,
      0.9609753489494324,
      0.9841652512550354,
      0.9979843497276306,
      0.9994847178459167,
      0.9998511672019958,
      0.9999229311943054,
      0.9999364614486694,
      0.9999441504478455,
      0.9999342560768127,
      0.9998886585235596,
      0.9998500347137451,
      0.9997398257255554,
      0.9996320605278015,
      0.9995694756507874,
      0.9995962381362915,
      0.9998549818992615,
      0.9998786449432373,
      0.9998375773429871,
      0.9996849298477173,
      0.9977361559867859,
      0.9968190789222717,
      0.9822112321853638,
      0.9889341592788696,
      0.9982615113258362,
      0.9993587136268616,
      0.9998061656951904,
      0.9998361468315125,
      0.9999316930770874,
      0.9999204277992249,
      0.9999017119407654,
      0.9998940825462341,
      0.9999301433563232,
      0.9999410510063171,
      0.9999232888221741,
      0.9999301433563232,
      0.9998775124549866,
      0.9999098181724548,
      0.9999526739120483,
      0.9999647736549377,
      0.9999467134475708,
      0.9999537467956543,
      0.9998966455459595,
      0.9998641610145569,
      0.9996215105056763,
      0.9987088441848755,
      0.9910982251167297,
      0.9500755071640015,
      0.9211273789405823,
      0.8473742008209229,
      0.8100893497467041,
      0.8702415227890015,
      0.9153318405151367,
      0.9771716594696045,
      0.9955809712409973,
      0.9986953139305115,
      0.9994108080863953,
      0.9997826218605042,
      0.9997751712799072,
      0.9998513460159302,
      0.9996874928474426,
      0.9998837113380432,
      0.9999397993087769,
      0.999937117099762,
      0.9999573826789856,
      0.9999474883079529,
      0.999960720539093,
      0.9998818635940552
    ],
    [
      0.34335386753082275,
      0.38177070021629333,
      0.3945331573486328,
      0.3896503746509552,
      0.4114839434623718,
      0.42709609866142273,
      0.4037044048309326,
      0.42060282826423645,
      0.4325893223285675,
      0.4027845561504364,
      0.3869684040546417,
      0.43323081731796265,
      0.4440208375453949,
      0.3959278166294098,
      0.42922866344451904,
      0.4750443398952484,
      0.4388439357280731,
      0.4150204062461853,
      0.43346986174583435,
      0.4243898093700409,
      0.3837214708328247,
      0.3584241271018982,
      0.36279579997062683,
      0.35482990741729736,
      0.3451124429702759,
      0.3557015657424927,
      0.3509407043457031,
      0.3369137644767761,
      0.34879687428474426,
      0.36350005865097046,
      0.401447057723999,
      0.40338826179504395,
      0.4287833273410797,
      0.47140201926231384,
      0.46818453073501587,
      0.4377172589302063,
      0.4566786289215088,
      0.47197455167770386,
      0.42425665259361267,
      0.37776851654052734,
      0.41114354133605957,
      0.3819426894187927,
      0.34227877855300903,
      0.34796142578125,
      0.3788129687309265,
      0.34830716252326965,
      0.3388548195362091,
      0.34581458568573,
      0.3414987325668335,
      0.3639768362045288,
      0.41817009449005127,
      0.4162472188472748,
      0.3816125690937042,
      0.45342379808425903,
      0.47921115159988403,
      0.43560171127319336,
      0.41015517711639404,
      0.4646296501159668,
      0.4403894543647766,
      0.36664947867393494,
      0.3745056092739105,
      0.39643827080726624,
      0.36308491230010986,
      0.3404964208602905,
      0.36347371339797974,
      0.3804735243320465,
      0.3555886149406433,
      0.3463650941848755,
      0.39103466272354126,
      0.37486931681632996,
      0.35204237699508667,
      0.3671712577342987,
      0.3601221442222595,
      0.35453560948371887,
      0.35483118891716003,
      0.3569125831127167,
      0.344881534576416,
      0.321266233921051,
      0.31334948539733887,
      0.3067464828491211,
      0.29798418283462524,
      0.30490195751190186,
      0.3011521100997925,
      0.2803933620452881,
      0.2800866365432739,
      0.28482264280319214,
      0.2876622974872589,
      0.29468950629234314,
      0.2883712649345398,
      0.2840884327888489,
      0.294188916683197,
      0.3117057979106903,
      0.999449610710144,
      0.9998100996017456,
      0.9997988343238831,
      0.9999133944511414,
      0.9998664855957031,
      0.9997404217720032,
      0.9990047812461853,
      0.9968416094779968,
      0.9935079216957092,
      0.9530202150344849,
      0.9373511075973511,
      0.9830104112625122,
      0.9754072427749634,
      0.9365857839584351,
      0.9032577276229858,
      0.9360778331756592,
      0.9650576114654541,
      0.9950536489486694,
      0.9985057711601257,
      0.9997373819351196,
      0.9998912215232849,
      0.9999086260795593,
      0.9999135136604309,
      0.9998144507408142,
      0.9997800588607788,
      0.9996756315231323,
      0.9997819066047668,
      0.9998220205307007,
      0.9997106194496155,
      0.999707818031311,
      0.9998904466629028,
      0.9998708367347717,
      0.999886691570282,
      0.9998165369033813,
      0.9996512532234192,
      0.9982381463050842,
      0.9909757375717163,
      0.9452641010284424,
      0.8660278916358948,
      0.8225233554840088,
      0.8469916582107544,
      0.7576369643211365,
      0.7514651417732239,
      0.8247578144073486,
      0.8549666404724121,
      0.9485421776771545,
      0.9779485464096069,
      0.9960119724273682,
      0.9990949034690857,
      0.9995359778404236,
      0.9997656941413879,
      0.9995048642158508,
      0.9994457960128784,
      0.999591588973999,
      0.9997340440750122,
      0.9998548626899719,
      0.9996815323829651,
      0.9985501170158386,
      0.9920346140861511,
      0.9608595371246338,
      0.8983134031295776,
      0.862362265586853,
      0.8808214068412781,
      0.7959224581718445,
      0.8376234769821167,
      0.7544470429420471,
      0.7724604606628418,
      0.8683387637138367,
      0.9208303689956665,
      0.9708147048950195,
      0.9952042698860168,
      0.9984856843948364,
      0.9997862577438354,
      0.9997507929801941,
      0.9997484683990479,
      0.9992856383323669,
      0.9984313249588013,
      0.9988752603530884,
      0.9988832473754883,
      0.9995796084403992,
      0.9994763135910034,
      0.998042643070221,
      0.9936552047729492,
      0.9693747162818909,
      0.9635392427444458,
      0.9081547260284424,
      0.9403077363967896,
      0.9022691249847412,
      0.9316438436508179,
      0.9846920371055603,
      0.9830770492553711,
      0.997721791267395,
      0.9969974756240845,
      0.999045729637146,
      0.9997652173042297,
      0.9997915625572205,
      0.9998261332511902,
      0.9997773766517639,
      0.9998785853385925,
      0.9999022483825684,
      0.9999588131904602,
      0.9999291896820068,
      0.9999340772628784,
      0.9998636841773987,
      0.9998393058776855,
      0.9996321797370911,
      0.999688982963562,
      0.9998434782028198,
      0.9999228715896606,
      0.9999445676803589,
      0.9999344944953918,
      0.9999389052391052,
      0.9998875856399536,
      0.9998816251754761,
      0.9993575215339661,
      0.9980961084365845,
      0.9912979006767273,
      0.9658442735671997,
      0.9418147802352905,
      0.9127421379089355,
      0.888363778591156,
      0.8059874773025513,
      0.835539698600769,
      0.8898401260375977,
      0.8901672959327698,
      0.9039643406867981,
      0.9610424041748047,
      0.9857298731803894,
      0.9984689354896545,
      0.9996510148048401,
      0.9998982548713684,
      0.9999446272850037,
      0.9999498724937439,
      0.9999542236328125,
      0.9999430179595947,
      0.9999024271965027,
      0.9998629689216614,
      0.9997691512107849,
      0.9996851086616516,
      0.9996369481086731,
      0.9996719360351562,
      0.9998908638954163,
      0.9999099373817444,
      0.9998951554298401,
      0.9998056292533875,
      0.9987022876739502,
      0.9980607628822327,
      0.9846538305282593,
      0.9907106161117554,
      0.9988333582878113,
      0.9996100068092346,
      0.9998766779899597,
      0.9998825192451477,
      0.9999454021453857,
      0.9999331831932068,
      0.9999160766601562,
      0.9999087452888489,
      0.999937891960144,
      0.9999474287033081,
      0.999932050704956,
      0.9999365210533142,
      0.9998865127563477,
      0.9999154210090637,
      0.9999563694000244,
      0.9999693036079407,
      0.9999549984931946,
      0.999962329864502,
      0.9999200701713562,
      0.9998952746391296,
      0.9996949434280396,
      0.9988654255867004,
      0.9919762015342712,
      0.950017511844635,
      0.9218646287918091,
      0.8483293652534485,
      0.8010985255241394,
      0.8724234700202942,
      0.9165520668029785,
      0.9764642715454102,
      0.9960780143737793,
      0.9988974332809448,
      0.9994908571243286,
      0.9998171329498291,
      0.9998302459716797,
      0.9998784065246582,
      0.9997679591178894,
      0.999912679195404,
      0.9999517202377319,
      0.9999465942382812,
      0.999961256980896,
      0.9999527335166931,
      0.9999655485153198,
      0.9998939633369446
    ],
    [
      0.39188867807388306,
      0.445230096578598,
      0.4678022861480713,
      0.499686598777771,
      0.5402085185050964,
      0.537966787815094,
      0.5101678371429443,
      0.5141376852989197,
      0.5458678603172302,
      0.5292583703994751,
      0.4978067874908447,
      0.527565598487854,
      0.5409684777259827,
      0.5269347429275513,
      0.520607590675354,
      0.5360658764839172,
      0.5204021334648132,
      0.4968060851097107,
      0.49368852376937866,
      0.5014548301696777,
      0.47356581687927246,
      0.44606921076774597,
      0.45543310046195984,
      0.4520176947116852,
      0.46312281489372253,
      0.44871512055397034,
      0.42755088210105896,
      0.4230411946773529,
      0.4153895974159241,
      0.42226845026016235,
      0.45416754484176636,
      0.45310527086257935,
      0.46120649576187134,
      0.49168652296066284,
      0.5169796943664551,
      0.5000378489494324,
      0.5008336901664734,
      0.5451332330703735,
      0.49780723452568054,
      0.4676206707954407,
      0.5037220120429993,
      0.4958685636520386,
      0.4505630135536194,
      0.44352060556411743,
      0.4647381901741028,
      0.44880592823028564,
      0.45603078603744507,
      0.4580133557319641,
      0.4798573851585388,
      0.5063579082489014,
      0.5274283289909363,
      0.5339252352714539,
      0.5274268984794617,
      0.5776515007019043,
      0.5898486375808716,
      0.563828706741333,
      0.5454588532447815,
      0.5740377902984619,
      0.5634862184524536,
      0.4829803705215454,
      0.48357272148132324,
      0.5023876428604126,
      0.4811363220214844,
      0.42223691940307617,
      0.432608962059021,
      0.414681077003479,
      0.4164355993270874,
      0.41239288449287415,
      0.48633241653442383,
      0.45510560274124146,
      0.4414299726486206,
      0.4875606298446655,
      0.5002450942993164,
      0.47562170028686523,
      0.4721269905567169,
      0.4805602431297302,
      0.43905892968177795,
      0.4383086860179901,
      0.4214653968811035,
      0.3938579261302948,
      0.374642550945282,
      0.36388641595840454,
      0.3355521559715271,
      0.3043251931667328,
      0.31500402092933655,
      0.3035499155521393,
      0.27663204073905945,
      0.26450586318969727,
      0.2886192500591278,
      0.24234604835510254,
      0.22706425189971924,
      0.22827710211277008,
      0.9996532201766968,
      0.9998963475227356,
      0.9998995065689087,
      0.9999527335166931,
      0.9999234080314636,
      0.9998269081115723,
      0.9992445111274719,
      0.9972233176231384,
      0.9942964911460876,
      0.958010733127594,
      0.9426026940345764,
      0.9862929582595825,
      0.9807683229446411,
      0.9460974335670471,
      0.9074748158454895,
      0.9400796294212341,
      0.9677667021751404,
      0.9955917596817017,
      0.9987130165100098,
      0.9997960925102234,
      0.9999270439147949,
      0.9999387264251709,
      0.999944806098938,
      0.9998955130577087,
      0.9998611211776733,
      0.9997608661651611,
      0.9998236298561096,
      0.9998606443405151,
      0.9997954964637756,
      0.9998138546943665,
      0.9999295473098755,
      0.999917209148407,
      0.9999305605888367,
      0.9998912811279297,
      0.9998281598091125,
      0.9991009831428528,
      0.9945673942565918,
      0.9598233103752136,
      0.8826507329940796,
      0.8317003846168518,
      0.8560644388198853,
      0.7513729929924011,
      0.7486166954040527,
      0.8314009308815002,
      0.8632960319519043,
      0.9574958682060242,
      0.9839394092559814,
      0.9976679682731628,
      0.9994732737541199,
      0.9997346997261047,
      0.9998506903648376,
      0.9997007250785828,
      0.9996201395988464,
      0.9997169375419617,
      0.9998405575752258,
      0.9999103546142578,
      0.9997832775115967,
      0.9988648891448975,
      0.9935771226882935,
      0.9648016691207886,
      0.902419924736023,
      0.8663759231567383,
      0.8799985647201538,
      0.7912943363189697,
      0.8405645489692688,
      0.7541173100471497,
      0.7863771319389343,
      0.8893976807594299,
      0.9393268823623657,
      0.9807234406471252,
      0.9972882270812988,
      0.9995150566101074,
      0.9999120831489563,
      0.9999038577079773,
      0.9998833537101746,
      0.9996883273124695,
      0.9995769262313843,
      0.9996781349182129,
      0.9996470212936401,
      0.9998406767845154,
      0.9998226165771484,
      0.9995389580726624,
      0.9976491332054138,
      0.9806317687034607,
      0.972573459148407,
      0.9223265647888184,
      0.9519809484481812,
      0.9144374132156372,
      0.9464609622955322,
      0.990756094455719,
      0.987429678440094,
      0.9983184933662415,
      0.9976280927658081,
      0.9991759657859802,
      0.9998388886451721,
      0.9998456239700317,
      0.9998801946640015,
      0.999845564365387,
      0.9999158382415771,
      0.9999324083328247,
      0.9999681115150452,
      0.9999430179595947,
      0.9999460577964783,
      0.9998863935470581,
      0.9998691082000732,
      0.9997188448905945,
      0.9997530579566956,
      0.9998736381530762,
      0.9999387264251709,
      0.9999558329582214,
      0.9999576210975647,
      0.9999616742134094,
      0.9999318718910217,
      0.9999215602874756,
      0.9995852708816528,
      0.9985544085502625,
      0.9930607080459595,
      0.968429446220398,
      0.9460549354553223,
      0.9170163869857788,
      0.8909362554550171,
      0.8091650009155273,
      0.8345035314559937,
      0.9001940488815308,
      0.8982318639755249,
      0.9120396375656128,
      0.9661800265312195,
      0.9899383783340454,
      0.9990798234939575,
      0.9998123049736023,
      0.999941349029541,
      0.9999638795852661,
      0.9999643564224243,
      0.9999660849571228,
      0.9999532103538513,
      0.9999198913574219,
      0.9998795390129089,
      0.9998045563697815,
      0.9997510313987732,
      0.9997164011001587,
      0.999748945236206,
      0.9999244809150696,
      0.9999321103096008,
      0.9999393820762634,
      0.9998977780342102,
      0.9994813799858093,
      0.999089241027832,
      0.9886620044708252,
      0.9938803315162659,
      0.9993470907211304,
      0.9997909069061279,
      0.9999257326126099,
      0.9999231100082397,
      0.9999589323997498,
      0.9999446272850037,
      0.9999302625656128,
      0.9999233484268188,
      0.9999452233314514,
      0.9999535083770752,
      0.9999415874481201,
      0.999943196773529,
      0.9998971819877625,
      0.9999238848686218,
      0.999961793422699,
      0.9999755620956421,
      0.9999660849571228,
      0.9999728798866272,
      0.9999480247497559,
      0.9999333620071411,
      0.9998085498809814,
      0.9992230534553528,
      0.9948394298553467,
      0.9590743780136108,
      0.9336163997650146,
      0.8512341976165771,
      0.7988332509994507,
      0.8870900869369507,
      0.9336550235748291,
      0.9837952852249146,
      0.9977993965148926,
      0.9994163513183594,
      0.9996541738510132,
      0.9998819828033447,
      0.9998853206634521,
      0.9999231100082397,
      0.999865710735321,
      0.9999456405639648,
      0.999967098236084,
      0.9999605417251587,
      0.9999672770500183,
      0.9999607801437378,
      0.9999710917472839,
      0.9999080896377563
    ],
    [
      0.4488922357559204,
      0.4946477711200714,
      0.5063655376434326,
      0.5484955906867981,
      0.592775821685791,
      0.611667275428772,
      0.5904451012611389,
      0.5832948684692383,
      0.6174247860908508,
      0.6229034662246704,
      0.5977826714515686,
      0.5988468527793884,
      0.6238812208175659,
      0.6245709657669067,
      0.6026294231414795,
      0.6251137256622314,
      0.6346415281295776,
      0.6189045906066895,
      0.5985896587371826,
      0.6254436373710632,
      0.6226727962493896,
      0.5884078741073608,
      0.5958529114723206,
      0.6175624132156372,
      0.5717833638191223,
      0.5775692462921143,
      0.5425563454627991,
      0.5287028551101685,
      0.4989142119884491,
      0.522457480430603,
      0.557157576084137,
      0.5577650666236877,
      0.554206371307373,
      0.593494176864624,
      0.6175619959831238,
      0.5813087224960327,
      0.5885664224624634,
      0.6303526163101196,
      0.5842266082763672,
      0.5567007064819336,
      0.5811998844146729,
      0.5694162845611572,
      0.5239178538322449,
      0.5289073586463928,
      0.5237185955047607,
      0.5144798755645752,
      0.4985142946243286,
      0.4876599907875061,
      0.520533561706543,
      0.53882896900177,
      0.5622417330741882,
      0.5673341751098633,
      0.5744447708129883,
      0.6028995513916016,
      0.6375765204429626,
      0.6138080358505249,
      0.5895657539367676,
      0.6260768175125122,
      0.628718912601471,
      0.5671706199645996,
      0.5644228458404541,
      0.590376079082489,
      0.5548065900802612,
      0.523464560508728,
      0.49583446979522705,
      0.46870747208595276,
      0.47637152671813965,
      0.5192094445228577,
      0.5955354571342468,
      0.5556914210319519,
      0.5278134346008301,
      0.6021211743354797,
      0.6212165355682373,
      0.5788081288337708,
      0.5921487808227539,
      0.6520230770111084,
      0.6025229096412659,
      0.5712113380432129,
      0.5995230078697205,
      0.5983468294143677,
      0.5423152446746826,
      0.5147066116333008,
      0.5143848657608032,
      0.46476203203201294,
      0.43154001235961914,
      0.41771399974823,
      0.41380774974823,
      0.3809177279472351,
      0.36260005831718445,
      0.3388228416442871,
      0.3454912602901459,
      0.31852370500564575,
      0.9997221231460571,
      0.9999202489852905,
      0.9999251961708069,
      0.9999667406082153,
      0.9999473094940186,
      0.9998980760574341,
      0.9995319247245789,
      0.9983598589897156,
      0.9960657954216003,
      0.9659572243690491,
      0.955848753452301,
      0.989267885684967,
      0.9835314750671387,
      0.9510818123817444,
      0.9151694178581238,
      0.9525720477104187,
      0.9766062498092651,
      0.9968616366386414,
      0.9991389513015747,
      0.9998646378517151,
      0.9999516010284424,
      0.9999556541442871,
      0.9999561905860901,
      0.9999224543571472,
      0.9998887181282043,
      0.9997904896736145,
      0.9998375177383423,
      0.9998706579208374,
      0.9998263716697693,
      0.9998477697372437,
      0.9999451637268066,
      0.9999327063560486,
      0.9999464750289917,
      0.9999201893806458,
      0.9998897314071655,
      0.9994419813156128,
      0.9968057870864868,
      0.9719900488853455,
      0.9056226015090942,
      0.8488037586212158,
      0.8595313429832458,
      0.7644784450531006,
      0.7552176713943481,
      0.8521825075149536,
      0.8910089731216431,
      0.9690007567405701,
      0.9890559911727905,
      0.9985688924789429,
      0.99965500831604,
      0.9998131394386292,
      0.9998847842216492,
      0.9997697472572327,
      0.9996789693832397,
      0.9997605681419373,
      0.9998807907104492,
      0.9999359846115112,
      0.9998501539230347,
      0.9991781115531921,
      0.9949018955230713,
      0.9675983190536499,
      0.9075412750244141,
      0.8765862584114075,
      0.8991469144821167,
      0.8116768598556519,
      0.8500743508338928,
      0.776961624622345,
      0.8067712187767029,
      0.9101077914237976,
      0.9581151604652405,
      0.9893332719802856,
      0.9983998537063599,
      0.9997351765632629,
      0.9999397397041321,
      0.9999369978904724,
      0.9999163150787354,
      0.999762237071991,
      0.9997404217720032,
      0.9997808933258057,
      0.9997889995574951,
      0.9998860955238342,
      0.9998786449432373,
      0.9997400045394897,
      0.9987624287605286,
      0.9893602132797241,
      0.981674313545227,
      0.9394140243530273,
      0.9644128084182739,
      0.9314650297164917,
      0.9604650139808655,
      0.9951172471046448,
      0.993860125541687,
      0.9990423917770386,
      0.9984904527664185,
      0.9993822574615479,
      0.9998828172683716,
      0.999879777431488,
      0.9999011754989624,
      0.9998714327812195,
      0.9999327659606934,
      0.9999445676803589,
      0.9999718070030212,
      0.9999472498893738,
      0.9999492764472961,
      0.9998923540115356,
      0.9998800754547119,
      0.9997510313987732,
      0.9997717142105103,
      0.9998819828033447,
      0.9999431371688843,
      0.9999591708183289,
      0.9999650716781616,
      0.9999693036079407,
      0.9999482035636902,
      0.9999387860298157,
      0.9996885061264038,
      0.9988765716552734,
      0.9947017431259155,
      0.974270224571228,
      0.9542393684387207,
      0.9243822693824768,
      0.9026869535446167,
      0.8236507177352905,
      0.844488263130188,
      0.9069966673851013,
      0.9063853025436401,
      0.9197301864624023,
      0.9727182388305664,
      0.9927314519882202,
      0.9993302822113037,
      0.9998675584793091,
      0.9999563694000244,
      0.9999698996543884,
      0.999970555305481,
      0.9999706745147705,
      0.9999566078186035,
      0.9999251961708069,
      0.9998850226402283,
      0.9998176097869873,
      0.9997767806053162,
      0.9997486472129822,
      0.9997718334197998,
      0.9999344944953918,
      0.9999367594718933,
      0.9999516606330872,
      0.9999205470085144,
      0.9996629953384399,
      0.9994110465049744,
      0.9913504123687744,
      0.9956264495849609,
      0.9995051622390747,
      0.9998490810394287,
      0.9999418258666992,
      0.9999372959136963,
      0.9999639391899109,
      0.999947190284729,
      0.9999328255653381,
      0.9999260306358337,
      0.9999459981918335,
      0.9999544620513916,
      0.9999436140060425,
      0.9999443888664246,
      0.9998995661735535,
      0.9999253749847412,
      0.9999635219573975,
      0.9999784231185913,
      0.9999715685844421,
      0.9999774098396301,
      0.9999604225158691,
      0.9999503493309021,
      0.9998643398284912,
      0.9994618892669678,
      0.996863603591919,
      0.9703460931777954,
      0.9403529167175293,
      0.8635743856430054,
      0.8192305564880371,
      0.897222638130188,
      0.9464108943939209,
      0.990263819694519,
      0.9987942576408386,
      0.9996335506439209,
      0.9997836351394653,
      0.9999118447303772,
      0.9999127388000488,
      0.9999407529830933,
      0.9998943209648132,
      0.999957799911499,
      0.9999739527702332,
      0.9999675154685974,
      0.9999704360961914,
      0.9999644160270691,
      0.999973475933075,
      0.999916136264801
    ],
    [
      0.5108327865600586,
      0.5604654550552368,
      0.5902529358863831,
      0.6026204228401184,
      0.6224769949913025,
      0.6570254564285278,
      0.6428970098495483,
      0.6321253776550293,
      0.6548548340797424,
      0.6648207902908325,
      0.6487723588943481,
      0.6432499885559082,
      0.6792862415313721,
      0.6769841313362122,
      0.6611035466194153,
      0.6783024072647095,
      0.7005143165588379,
      0.6800591945648193,
      0.6661242246627808,
      0.6983795166015625,
      0.689932107925415,
      0.6619664430618286,
      0.676878809928894,
      0.6940326690673828,
      0.6505991220474243,
      0.6379081010818481,
      0.6401965618133545,
      0.6178246736526489,
      0.594635009765625,
      0.6011912822723389,
      0.6362649202346802,
      0.6378745436668396,
      0.635564386844635,
      0.6674549579620361,
      0.6738086938858032,
      0.6277262568473816,
      0.6423022150993347,
      0.683769941329956,
      0.6372826099395752,
      0.6131471991539001,
      0.6313513517379761,
      0.6289220452308655,
      0.5839319229125977,
      0.5743148326873779,
      0.5791691541671753,
      0.5657755136489868,
      0.528236448764801,
      0.5048699378967285,
      0.5490798950195312,
      0.5684207677841187,
      0.6168094277381897,
      0.6245977878570557,
      0.6153925657272339,
      0.649165153503418,
      0.6854791641235352,
      0.6564922332763672,
      0.6385599374771118,
      0.6756807565689087,
      0.6834248900413513,
      0.6273689270019531,
      0.628450870513916,
      0.656191349029541,
      0.6176242828369141,
      0.5970083475112915,
      0.5364745855331421,
      0.5035386681556702,
      0.5481255650520325,
      0.5973175168037415,
      0.6483931541442871,
      0.6221221089363098,
      0.603130042552948,
      0.6719164848327637,
      0.6823124885559082,
      0.6382109522819519,
      0.6563149690628052,
      0.7137777209281921,
      0.6729023456573486,
      0.6401358842849731,
      0.6858434081077576,
      0.7036932706832886,
      0.6478786468505859,
      0.6392262578010559,
      0.6891786456108093,
      0.6586965918540955,
      0.5973288416862488,
      0.627001941204071,
      0.6457892656326294,
      0.5948599576950073,
      0.5808111429214478,
      0.5982117056846619,
      0.561662495136261,
      0.509113073348999,
      0.9997537732124329,
      0.9999305009841919,
      0.9999362230300903,
      0.9999728798866272,
      0.9999560117721558,
      0.9999234676361084,
      0.9996539950370789,
      0.9988797903060913,
      0.9973130822181702,
      0.9770190715789795,
      0.9619013071060181,
      0.9922710657119751,
      0.9880717396736145,
      0.9598759412765503,
      0.9255511164665222,
      0.9571052193641663,
      0.9828836917877197,
      0.9978108406066895,
      0.9993590116500854,
      0.9998986124992371,
      0.999960720539093,
      0.9999620318412781,
      0.9999621510505676,
      0.9999330043792725,
      0.9998985528945923,
      0.9997972249984741,
      0.9998397827148438,
      0.9998774528503418,
      0.999835729598999,
      0.9998579621315002,
      0.9999503493309021,
      0.9999374151229858,
      0.9999518394470215,
      0.9999274015426636,
      0.999899685382843,
      0.9994661211967468,
      0.9970613718032837,
      0.9743272662162781,
      0.9140918254852295,
      0.8633108139038086,
      0.8740153908729553,
      0.7879648208618164,
      0.7700101137161255,
      0.8571441173553467,
      0.8978464007377625,
      0.9708275198936462,
      0.9901560544967651,
      0.9986764788627625,
      0.9997027516365051,
      0.9998413920402527,
      0.9998955130577087,
      0.9997959136962891,
      0.999709963798523,
      0.9997864961624146,
      0.9999008774757385,
      0.9999474287033081,
      0.9998849630355835,
      0.9994047284126282,
      0.995962381362915,
      0.9710980653762817,
      0.9159696698188782,
      0.8891010284423828,
      0.9110012054443359,
      0.8301718235015869,
      0.8693644404411316,
      0.7957294583320618,
      0.8225531578063965,
      0.9201165437698364,
      0.9624924659729004,
      0.9901770949363708,
      0.9984965920448303,
      0.9997453093528748,
      0.9999430179595947,
      0.9999425411224365,
      0.9999237060546875,
      0.9997708201408386,
      0.9997475147247314,
      0.9997907280921936,
      0.9998081922531128,
      0.9998946189880371,
      0.9998880624771118,
      0.9997537732124329,
      0.9988511800765991,
      0.9910030961036682,
      0.9855087399482727,
      0.946794867515564,
      0.9737056493759155,
      0.9344993233680725,
      0.9642032980918884,
      0.9966503977775574,
      0.9961836934089661,
      0.9993095993995667,
      0.9989514350891113,
      0.9995213150978088,
      0.9999065399169922,
      0.9999059438705444,
      0.9999165534973145,
      0.9998882412910461,
      0.9999435544013977,
      0.9999516010284424,
      0.9999740123748779,
      0.9999493360519409,
      0.999951183795929,
      0.9998945593833923,
      0.9998865127563477,
      0.999770998954773,
      0.9997818470001221,
      0.9998873472213745,
      0.999945342540741,
      0.9999603629112244,
      0.9999677538871765,
      0.9999727010726929,
      0.9999587535858154,
      0.999951183795929,
      0.9997590184211731,
      0.9991305470466614,
      0.996174156665802,
      0.9815289974212646,
      0.9625409841537476,
      0.9357425570487976,
      0.9090050458908081,
      0.8331717848777771,
      0.8631152510643005,
      0.9213175773620605,
      0.9108250141143799,
      0.9324250817298889,
      0.9775828719139099,
      0.9942161440849304,
      0.9994906187057495,
      0.9999003410339355,
      0.999964714050293,
      0.9999732971191406,
      0.9999733567237854,
      0.9999730587005615,
      0.999958336353302,
      0.9999275207519531,
      0.9998869895935059,
      0.9998193383216858,
      0.9997842311859131,
      0.9997562170028687,
      0.9997772574424744,
      0.9999388456344604,
      0.9999386668205261,
      0.9999585151672363,
      0.9999331831932068,
      0.9997550249099731,
      0.9995661377906799,
      0.9930700063705444,
      0.9971868395805359,
      0.9996378421783447,
      0.9998826384544373,
      0.9999514222145081,
      0.9999442100524902,
      0.9999663233757019,
      0.9999489188194275,
      0.9999344944953918,
      0.9999282956123352,
      0.999947190284729,
      0.9999552369117737,
      0.9999455213546753,
      0.9999451637268066,
      0.999902069568634,
      0.9999266266822815,
      0.9999646544456482,
      0.9999787211418152,
      0.9999743700027466,
      0.9999803900718689,
      0.9999669790267944,
      0.9999600648880005,
      0.9998968243598938,
      0.9995923042297363,
      0.9977554082870483,
      0.9771344661712646,
      0.9462697505950928,
      0.8733909130096436,
      0.8374908566474915,
      0.911543071269989,
      0.9518219232559204,
      0.9923500418663025,
      0.9991406202316284,
      0.9997321963310242,
      0.9998447299003601,
      0.9999281167984009,
      0.9999259114265442,
      0.9999486804008484,
      0.9999078512191772,
      0.9999642372131348,
      0.9999778270721436,
      0.9999716877937317,
      0.9999723434448242,
      0.9999669790267944,
      0.9999747276306152,
      0.9999204874038696
    ],
    [
      0.5705782771110535,
      0.6208768486976624,
      0.6597779989242554,
      0.6566104292869568,
      0.6568132042884827,
      0.6962406039237976,
      0.6866767406463623,
      0.675236165523529,
      0.6865491271018982,
      0.7017401456832886,
      0.6904201507568359,
      0.67324298620224,
      0.7144616842269897,
      0.7174568176269531,
      0.6988825798034668,
      0.7020553946495056,
      0.7342674136161804,
      0.7129283547401428,
      0.6961760520935059,
      0.7230914831161499,
      0.7218351364135742,
      0.6970613598823547,
      0.7015494108200073,
      0.7196229696273804,
      0.6826420426368713,
      0.674232542514801,
      0.6697651743888855,
      0.6424114108085632,
      0.6213595271110535,
      0.6431610584259033,
      0.6834105849266052,
      0.674105703830719,
      0.6667325496673584,
      0.7032991051673889,
      0.7018435001373291,
      0.6586015820503235,
      0.6759024858474731,
      0.7107774615287781,
      0.6688342094421387,
      0.6455017328262329,
      0.6600252389907837,
      0.6631955504417419,
      0.6200266480445862,
      0.5982717275619507,
      0.6047860980033875,
      0.5950558185577393,
      0.5532069206237793,
      0.5194587111473083,
      0.5826713442802429,
      0.5972070693969727,
      0.6493864059448242,
      0.6616312265396118,
      0.6437464952468872,
      0.6698472499847412,
      0.7108981609344482,
      0.6795088648796082,
      0.6610530614852905,
      0.6974745988845825,
      0.7054710984230042,
      0.6520912647247314,
      0.657373309135437,
      0.6849780678749084,
      0.6518411636352539,
      0.6241855025291443,
      0.5676017999649048,
      0.5197136998176575,
      0.5776499509811401,
      0.6288468837738037,
      0.6728848218917847,
      0.6484944224357605,
      0.6370704174041748,
      0.7040845155715942,
      0.7070309519767761,
      0.667847752571106,
      0.6871975660324097,
      0.7405974864959717,
      0.7029820084571838,
      0.6729999780654907,
      0.7223256826400757,
      0.7327751517295837,
      0.6870212554931641,
      0.6830647587776184,
      0.7296920418739319,
      0.7023659348487854,
      0.6553436517715454,
      0.6887773275375366,
      0.7076628804206848,
      0.6608715653419495,
      0.6486250758171082,
      0.669935405254364,
      0.6422649621963501,
      0.6038470268249512,
      0.9997653961181641,
      0.9999351501464844,
      0.9999421834945679,
      0.9999767541885376,
      0.9999617338180542,
      0.9999397397041321,
      0.9997395873069763,
      0.9991918206214905,
      0.998092770576477,
      0.980534553527832,
      0.9716360569000244,
      0.994927167892456,
      0.9926175475120544,
      0.9727510213851929,
      0.9388959407806396,
      0.9623133540153503,
      0.9852913618087769,
      0.9984922409057617,
      0.9995177984237671,
      0.9999207258224487,
      0.999967098236084,
      0.9999657273292542,
      0.9999645948410034,
      0.9999380707740784,
      0.9999029040336609,
      0.9997998476028442,
      0.9998393058776855,
      0.9998776316642761,
      0.9998393058776855,
      0.9998613595962524,
      0.999952495098114,
      0.9999397397041321,
      0.9999546408653259,
      0.999935507774353,
      0.9999186396598816,
      0.9996135830879211,
      0.9977450370788574,
      0.9803692698478699,
      0.9279394149780273,
      0.877729058265686,
      0.8849668502807617,
      0.8033732175827026,
      0.7869549989700317,
      0.8694626092910767,
      0.9085302948951721,
      0.975869357585907,
      0.9924042224884033,
      0.9989821314811707,
      0.9997620582580566,
      0.999864399433136,
      0.9999043345451355,
      0.9998137950897217,
      0.9997263550758362,
      0.9997987151145935,
      0.9999116659164429,
      0.9999546408653259,
      0.9999091029167175,
      0.9995898008346558,
      0.9969790577888489,
      0.9764711856842041,
      0.919719398021698,
      0.9026510119438171,
      0.9223049879074097,
      0.8466328382492065,
      0.8819742202758789,
      0.8115066885948181,
      0.8363541960716248,
      0.9310048222541809,
      0.9677345156669617,
      0.9934042096138,
      0.9989082217216492,
      0.9998131394386292,
      0.9999522566795349,
      0.9999518394470215,
      0.9999321103096008,
      0.9997884035110474,
      0.9997772574424744,
      0.9998131990432739,
      0.9998427629470825,
      0.9999074935913086,
      0.9999043345451355,
      0.999815821647644,
      0.999189019203186,
      0.9944654703140259,
      0.9893455505371094,
      0.9549094438552856,
      0.9791872501373291,
      0.940285325050354,
      0.9695497155189514,
      0.9974479675292969,
      0.9974635243415833,
      0.9994555115699768,
      0.9991968870162964,
      0.9996073246002197,
      0.9999217391014099,
      0.9999222755432129,
      0.9999272227287292,
      0.9998988509178162,
      0.9999492764472961,
      0.9999545216560364,
      0.9999746084213257,
      0.9999497532844543,
      0.9999513626098633,
      0.9998948574066162,
      0.9998892545700073,
      0.9997788667678833,
      0.9997853636741638,
      0.99988853931427,
      0.9999455213546753,
      0.99996018409729,
      0.9999687075614929,
      0.9999745488166809,
      0.9999637603759766,
      0.999958872795105,
      0.9998071789741516,
      0.9993758797645569,
      0.9973925352096558,
      0.9869647026062012,
      0.9709724187850952,
      0.9499025940895081,
      0.9243985414505005,
      0.848594069480896,
      0.8835959434509277,
      0.9333626627922058,
      0.9209978580474854,
      0.9367051124572754,
      0.9802373647689819,
      0.9951293468475342,
      0.9995913505554199,
      0.9999148845672607,
      0.9999684691429138,
      0.9999749660491943,
      0.9999750256538391,
      0.9999740123748779,
      0.9999588131904602,
      0.9999279379844666,
      0.9998871684074402,
      0.9998185634613037,
      0.9997835755348206,
      0.9997528791427612,
      0.9997768998146057,
      0.9999405145645142,
      0.9999393820762634,
      0.9999616146087646,
      0.9999393224716187,
      0.9997962117195129,
      0.9996504783630371,
      0.9940837025642395,
      0.9977843761444092,
      0.999714195728302,
      0.9998992085456848,
      0.9999562501907349,
      0.9999465942382812,
      0.9999668598175049,
      0.9999488592147827,
      0.9999342560768127,
      0.9999285936355591,
      0.9999473690986633,
      0.9999557137489319,
      0.999945878982544,
      0.9999450445175171,
      0.9999027252197266,
      0.9999269843101501,
      0.9999650716781616,
      0.9999794363975525,
      0.9999752640724182,
      0.9999816417694092,
      0.999970018863678,
      0.9999646544456482,
      0.9999086260795593,
      0.9996551275253296,
      0.9981184601783752,
      0.9801965355873108,
      0.9508535265922546,
      0.8829641342163086,
      0.851769745349884,
      0.9201799631118774,
      0.955768883228302,
      0.9936511516571045,
      0.9993096590042114,
      0.9997713565826416,
      0.9998728632926941,
      0.9999345541000366,
      0.9999302625656128,
      0.9999532103538513,
      0.9999161958694458,
      0.9999673366546631,
      0.9999793171882629,
      0.9999739527702332,
      0.9999732375144958,
      0.9999680519104004,
      0.9999753832817078,
      0.9999221563339233
    ],
    [
      0.5916482210159302,
      0.6410729885101318,
      0.6825295686721802,
      0.6755927801132202,
      0.6688563823699951,
      0.7093468308448792,
      0.7081891298294067,
      0.6972678303718567,
      0.704214334487915,
      0.7210657000541687,
      0.7110081315040588,
      0.6871300935745239,
      0.7306753993034363,
      0.7355626821517944,
      0.7141477465629578,
      0.7138046026229858,
      0.743402361869812,
      0.7256624102592468,
      0.7088079452514648,
      0.7330622673034668,
      0.7320537567138672,
      0.7111949920654297,
      0.7127798795700073,
      0.7280211448669434,
      0.6963974237442017,
      0.6900419592857361,
      0.6789025068283081,
      0.6473628878593445,
      0.6272011995315552,
      0.653928279876709,
      0.692523181438446,
      0.680492103099823,
      0.6772688031196594,
      0.7181662321090698,
      0.7083418965339661,
      0.6755675077438354,
      0.6927006840705872,
      0.722212553024292,
      0.6854196786880493,
      0.6632326245307922,
      0.6782477498054504,
      0.6835517287254333,
      0.6424715518951416,
      0.6141161918640137,
      0.6216163039207458,
      0.6291482448577881,
      0.585871160030365,
      0.5631950497627258,
      0.6131573915481567,
      0.62941974401474,
      0.6809643507003784,
      0.6886041760444641,
      0.6699827313423157,
      0.6887140870094299,
      0.7297095060348511,
      0.6969782114028931,
      0.6799919605255127,
      0.7111778855323792,
      0.7214646935462952,
      0.6668232679367065,
      0.6732304096221924,
      0.7017670273780823,
      0.6790909767150879,
      0.6479924917221069,
      0.5992872714996338,
      0.5493978261947632,
      0.6035504341125488,
      0.6566287279129028,
      0.6943048238754272,
      0.6646606922149658,
      0.6536176204681396,
      0.7199788093566895,
      0.7207183837890625,
      0.6831399202346802,
      0.7042920589447021,
      0.7540158629417419,
      0.715241014957428,
      0.6894239783287048,
      0.7417203187942505,
      0.7457441091537476,
      0.7065916061401367,
      0.7047423124313354,
      0.7487951517105103,
      0.7204136252403259,
      0.6820954084396362,
      0.7168488502502441,
      0.7310347557067871,
      0.6898961067199707,
      0.6822686791419983,
      0.7036714553833008,
      0.6791419386863708,
      0.6378923058509827,
      0.9997698068618774,
      0.9999365210533142,
      0.9999440908432007,
      0.9999780654907227,
      0.9999635219573975,
      0.9999455809593201,
      0.9997684955596924,
      0.9993057250976562,
      0.998400092124939,
      0.981732189655304,
      0.9775289297103882,
      0.9960845708847046,
      0.99466472864151,
      0.9796959161758423,
      0.9448797106742859,
      0.9674267172813416,
      0.9874560236930847,
      0.9987431764602661,
      0.9995847940444946,
      0.9999298453330994,
      0.999969482421875,
      0.999967634677887,
      0.9999653100967407,
      0.9999396800994873,
      0.9999035596847534,
      0.999799907207489,
      0.9998382329940796,
      0.9998764991760254,
      0.9998396039009094,
      0.9998618364334106,
      0.9999529719352722,
      0.9999402165412903,
      0.9999552369117737,
      0.9999387860298157,
      0.9999261498451233,
      0.9996657967567444,
      0.9980147480964661,
      0.9827446341514587,
      0.930740475654602,
      0.8840374946594238,
      0.8907169103622437,
      0.8133068084716797,
      0.7974070310592651,
      0.8751989603042603,
      0.909988522529602,
      0.9776596426963806,
      0.9929783940315247,
      0.9990864396095276,
      0.9997860193252563,
      0.999873697757721,
      0.9999082684516907,
      0.9998209476470947,
      0.9997327923774719,
      0.9998046159744263,
      0.9999145865440369,
      0.999957799911499,
      0.9999199509620667,
      0.9996615648269653,
      0.9974638819694519,
      0.9781899452209473,
      0.9241111278533936,
      0.9090103507041931,
      0.9284725189208984,
      0.8551937341690063,
      0.8841561675071716,
      0.8179081678390503,
      0.8419974446296692,
      0.931607186794281,
      0.9702169895172119,
      0.9944788217544556,
      0.9990516901016235,
      0.9998366236686707,
      0.9999555349349976,
      0.9999549984931946,
      0.99993497133255,
      0.9997931718826294,
      0.9997849464416504,
      0.9998195767402649,
      0.9998536705970764,
      0.9999117851257324,
      0.9999096989631653,
      0.9998339414596558,
      0.9992796182632446,
      0.9953016638755798,
      0.9901955127716064,
      0.9581364393234253,
      0.9808091521263123,
      0.9420546889305115,
      0.9693373441696167,
      0.9976947903633118,
      0.9976412057876587,
      0.9994882345199585,
      0.999283492565155,
      0.9996484518051147,
      0.9999288320541382,
      0.9999299645423889,
      0.9999315738677979,
      0.9999036192893982,
      0.9999515414237976,
      0.9999558329582214,
      0.99997478723526,
      0.9999497532844543,
      0.9999513626098633,
      0.9998947978019714,
      0.9998902082443237,
      0.999782145023346,
      0.9997860789299011,
      0.9998882412910461,
      0.9999452233314514,
      0.9999600648880005,
      0.9999690055847168,
      0.9999756813049316,
      0.9999655485153198,
      0.9999620914459229,
      0.9998323321342468,
      0.9995056986808777,
      0.9980363845825195,
      0.9882635474205017,
      0.9730570912361145,
      0.9588344097137451,
      0.9318614602088928,
      0.8579004406929016,
      0.891843318939209,
      0.9394463896751404,
      0.926879346370697,
      0.93514084815979,
      0.980721116065979,
      0.9950755834579468,
      0.9996178150177002,
      0.9999184012413025,
      0.9999698400497437,
      0.9999756813049316,
      0.9999755024909973,
      0.999974250793457,
      0.9999588131904602,
      0.9999280571937561,
      0.9998864531517029,
      0.9998173713684082,
      0.9997817873954773,
      0.9997496604919434,
      0.9997774362564087,
      0.9999423623085022,
      0.9999401569366455,
      0.9999628663063049,
      0.9999409914016724,
      0.9998084306716919,
      0.999671995639801,
      0.9939218163490295,
      0.9978931546211243,
      0.9997425079345703,
      0.999904453754425,
      0.9999578595161438,
      0.9999473690986633,
      0.9999671578407288,
      0.9999488592147827,
      0.9999340772628784,
      0.9999287128448486,
      0.9999476671218872,
      0.9999558925628662,
      0.9999464154243469,
      0.9999450445175171,
      0.9999027252197266,
      0.9999268651008606,
      0.9999651312828064,
      0.9999798536300659,
      0.9999756813049316,
      0.9999823570251465,
      0.9999712705612183,
      0.9999659657478333,
      0.9999133944511414,
      0.9996702671051025,
      0.9981687664985657,
      0.9804662466049194,
      0.9481981992721558,
      0.8836414813995361,
      0.8573154211044312,
      0.9184898734092712,
      0.9537453651428223,
      0.993752658367157,
      0.9993332624435425,
      0.9997839331626892,
      0.9998813271522522,
      0.9999364614486694,
      0.9999328255653381,
      0.9999547600746155,
      0.9999178647994995,
      0.9999693036079407,
      0.9999797940254211,
      0.9999746680259705,
      0.9999735951423645,
      0.9999688267707825,
      0.9999756813049316,
      0.9999229311943054
    ],
    [
      0.609824538230896,
      0.6562634706497192,
      0.6981897354125977,
      0.6895233988761902,
      0.6786946058273315,
      0.7210783362388611,
      0.7230711579322815,
      0.7138042449951172,
      0.7171502113342285,
      0.7343508005142212,
      0.7267206311225891,
      0.700518786907196,
      0.7440494298934937,
      0.7480058073997498,
      0.7272791862487793,
      0.723625123500824,
      0.7488058805465698,
      0.7358888387680054,
      0.7206989526748657,
      0.7449401617050171,
      0.7392568588256836,
      0.7221802473068237,
      0.7232764363288879,
      0.7376418113708496,
      0.7090185880661011,
      0.7036381959915161,
      0.6909376382827759,
      0.6608148813247681,
      0.6403442621231079,
      0.6741979718208313,
      0.7101180553436279,
      0.6963878273963928,
      0.6922365427017212,
      0.7343185544013977,
      0.723074734210968,
      0.6939542293548584,
      0.7127191424369812,
      0.7419412136077881,
      0.7087414860725403,
      0.6844295263290405,
      0.6997741460800171,
      0.7054465413093567,
      0.6744629740715027,
      0.6392474174499512,
      0.6465131640434265,
      0.6527915596961975,
      0.6094788312911987,
      0.58376145362854,
      0.645699143409729,
      0.6550222039222717,
      0.7005680799484253,
      0.7097503542900085,
      0.6913624405860901,
      0.7046009302139282,
      0.7452638149261475,
      0.7130527496337891,
      0.695521354675293,
      0.7239166498184204,
      0.7346006631851196,
      0.6800585985183716,
      0.6866979002952576,
      0.7121062874794006,
      0.7003487944602966,
      0.6686431765556335,
      0.6219350695610046,
      0.5675869584083557,
      0.6215948462486267,
      0.6780453324317932,
      0.7112508416175842,
      0.6786063313484192,
      0.6684504151344299,
      0.7321656346321106,
      0.7333834171295166,
      0.6981931328773499,
      0.7186532020568848,
      0.7658001184463501,
      0.7276318073272705,
      0.7045038938522339,
      0.7544838190078735,
      0.7564675807952881,
      0.7209610342979431,
      0.7191537618637085,
      0.7590644359588623,
      0.7308544516563416,
      0.6971921324729919,
      0.7299608588218689,
      0.7411324977874756,
      0.6967549324035645,
      0.6963400840759277,
      0.7114179730415344,
      0.6818219423294067,
      0.6506240367889404,
      0.999772846698761,
      0.9999375343322754,
      0.9999451041221619,
      0.9999788999557495,
      0.9999647736549377,
      0.9999502301216125,
      0.9997925758361816,
      0.9993840456008911,
      0.9985637068748474,
      0.9826317429542542,
      0.9772242307662964,
      0.9965162873268127,
      0.9955251812934875,
      0.9830480813980103,
      0.9469792246818542,
      0.9691153764724731,
      0.9882219433784485,
      0.9988628625869751,
      0.999625027179718,
      0.9999356865882874,
      0.9999716281890869,
      0.9999692440032959,
      0.9999660849571228,
      0.9999406337738037,
      0.9999039769172668,
      0.9998002648353577,
      0.9998375773429871,
      0.9998757243156433,
      0.9998399019241333,
      0.9998619556427002,
      0.9999534487724304,
      0.9999406933784485,
      0.9999560117721558,
      0.9999414682388306,
      0.9999321103096008,
      0.9997059106826782,
      0.9982472658157349,
      0.9851511716842651,
      0.9346568584442139,
      0.8886944055557251,
      0.892626166343689,
      0.8177686333656311,
      0.8036879897117615,
      0.8788121938705444,
      0.9124393463134766,
      0.9787434339523315,
      0.9932432770729065,
      0.9991617202758789,
      0.9998027682304382,
      0.9998708367347717,
      0.9999108910560608,
      0.9998265504837036,
      0.9997363686561584,
      0.9998087286949158,
      0.9999186992645264,
      0.9999600648880005,
      0.9999262690544128,
      0.9996934533119202,
      0.9975176453590393,
      0.977825939655304,
      0.9282956123352051,
      0.9113447666168213,
      0.9296677112579346,
      0.8618003129959106,
      0.8876775503158569,
      0.8252454996109009,
      0.8476924896240234,
      0.9351600408554077,
      0.9715335369110107,
      0.9954544305801392,
      0.9991806745529175,
      0.9998562335968018,
      0.9999582767486572,
      0.9999576807022095,
      0.9999371767044067,
      0.9997975826263428,
      0.9997915029525757,
      0.9998250007629395,
      0.9998633861541748,
      0.9999155402183533,
      0.9999141693115234,
      0.9998512864112854,
      0.9993711709976196,
      0.996074914932251,
      0.9912270307540894,
      0.9574354887008667,
      0.9826072454452515,
      0.9440218806266785,
      0.9699053168296814,
      0.9978588223457336,
      0.997734546661377,
      0.9995073676109314,
      0.9993416666984558,
      0.9996875524520874,
      0.9999333024024963,
      0.9999345541000366,
      0.9999343752861023,
      0.9999070763587952,
      0.9999535083770752,
      0.9999569654464722,
      0.9999735951423645,
      0.9999494552612305,
      0.999951183795929,
      0.9998939037322998,
      0.9998896718025208,
      0.9997833371162415,
      0.9997857809066772,
      0.9998876452445984,
      0.9999447464942932,
      0.9999598860740662,
      0.9999692440032959,
      0.9999760389328003,
      0.9999668598175049,
      0.9999642968177795,
      0.999843418598175,
      0.9995779395103455,
      0.9983553290367126,
      0.9897361397743225,
      0.9746697545051575,
      0.9585981965065002,
      0.9362691044807434,
      0.8655526638031006,
      0.898732602596283,
      0.9422563314437866,
      0.9287953972816467,
      0.9332263469696045,
      0.9811381697654724,
      0.9949259757995605,
      0.9996328949928284,
      0.9999188780784607,
      0.9999704957008362,
      0.9999762177467346,
      0.9999760985374451,
      0.9999744892120361,
      0.9999591112136841,
      0.9999276995658875,
      0.9998853206634521,
      0.9998157024383545,
      0.9997806549072266,
      0.9997474551200867,
      0.9997764825820923,
      0.9999427795410156,
      0.9999405145645142,
      0.9999637603759766,
      0.9999415278434753,
      0.9998108148574829,
      0.9996758103370667,
      0.9936756491661072,
      0.9979862570762634,
      0.999758780002594,
      0.9999079704284668,
      0.9999577403068542,
      0.9999481439590454,
      0.9999674558639526,
      0.9999489188194275,
      0.9999339580535889,
      0.9999289512634277,
      0.9999480247497559,
      0.9999561309814453,
      0.9999468326568604,
      0.9999451041221619,
      0.9999033212661743,
      0.9999271035194397,
      0.9999653100967407,
      0.999980092048645,
      0.9999759793281555,
      0.9999828934669495,
      0.9999721050262451,
      0.9999668598175049,
      0.9999163150787354,
      0.9996833801269531,
      0.9981992840766907,
      0.9806956648826599,
      0.9476504921913147,
      0.8866844177246094,
      0.8590806126594543,
      0.9188255071640015,
      0.951936662197113,
      0.9936510920524597,
      0.9993470311164856,
      0.9997855424880981,
      0.9998871088027954,
      0.9999364018440247,
      0.9999305009841919,
      0.999955415725708,
      0.9999189376831055,
      0.9999708533287048,
      0.9999802708625793,
      0.9999755620956421,
      0.9999741315841675,
      0.9999694228172302,
      0.9999759793281555,
      0.9999235272407532
    ],
    [
      0.6388958692550659,
      0.6810579299926758,
      0.7220932245254517,
      0.7126518487930298,
      0.6980357766151428,
      0.7389944195747375,
      0.7469201683998108,
      0.7373424768447876,
      0.734557032585144,
      0.7501111626625061,
      0.7459132671356201,
      0.7211202383041382,
      0.7625002264976501,
      0.7634736895561218,
      0.7444112300872803,
      0.7396714687347412,
      0.762536883354187,
      0.7507935762405396,
      0.7347772121429443,
      0.7593738436698914,
      0.7484565377235413,
      0.7334276437759399,
      0.7332749962806702,
      0.7450740933418274,
      0.7192353010177612,
      0.7144893407821655,
      0.7010789513587952,
      0.676737904548645,
      0.6542788743972778,
      0.6851731538772583,
      0.7272834777832031,
      0.7146512866020203,
      0.7061121463775635,
      0.7491939067840576,
      0.7436478137969971,
      0.7122997045516968,
      0.7303899526596069,
      0.7633678913116455,
      0.7334296107292175,
      0.7071026563644409,
      0.7233405113220215,
      0.7315232753753662,
      0.7052075266838074,
      0.6632298231124878,
      0.6771697998046875,
      0.6806513071060181,
      0.6459328532218933,
      0.6171057820320129,
      0.6935471296310425,
      0.6900693774223328,
      0.7247709035873413,
      0.7351105213165283,
      0.718774676322937,
      0.7266135811805725,
      0.766729474067688,
      0.7344977259635925,
      0.7158784866333008,
      0.7382323145866394,
      0.7511148452758789,
      0.6995711922645569,
      0.7016064524650574,
      0.7281665205955505,
      0.7223585844039917,
      0.6928207874298096,
      0.6493760943412781,
      0.5965121984481812,
      0.6488901972770691,
      0.7041459679603577,
      0.7347704172134399,
      0.697593629360199,
      0.689853310585022,
      0.7503566145896912,
      0.7518125176429749,
      0.7203913927078247,
      0.7387072443962097,
      0.7821297645568848,
      0.7474145889282227,
      0.7263925075531006,
      0.7716695666313171,
      0.7759917974472046,
      0.7447229027748108,
      0.7421916723251343,
      0.7773632407188416,
      0.7507869601249695,
      0.7227519750595093,
      0.7544586658477783,
      0.7620252370834351,
      0.7212930917739868,
      0.7227792143821716,
      0.7367364764213562,
      0.7052098512649536,
      0.6825770139694214,
      0.9997745156288147,
      0.9999381303787231,
      0.9999462366104126,
      0.9999800324440002,
      0.9999670386314392,
      0.999954104423523,
      0.9998194575309753,
      0.9994614124298096,
      0.9987227916717529,
      0.9837672710418701,
      0.9783840775489807,
      0.9968913793563843,
      0.9960309267044067,
      0.983508288860321,
      0.9474846124649048,
      0.9685744643211365,
      0.9883549213409424,
      0.9989821910858154,
      0.9996681213378906,
      0.9999426603317261,
      0.9999741911888123,
      0.9999710917472839,
      0.9999668598175049,
      0.9999418258666992,
      0.9999041557312012,
      0.9998000860214233,
      0.9998362064361572,
      0.9998747110366821,
      0.9998400211334229,
      0.9998619556427002,
      0.9999538064002991,
      0.9999411106109619,
      0.9999567866325378,
      0.9999452829360962,
      0.9999406933784485,
      0.9997623562812805,
      0.9985389113426208,
      0.9877017140388489,
      0.9434787034988403,
      0.8946808576583862,
      0.8976436853408813,
      0.8249590396881104,
      0.8110252022743225,
      0.8838989734649658,
      0.9225301146507263,
      0.9801264405250549,
      0.9937613010406494,
      0.9993129968643188,
      0.999826967716217,
      0.9998778104782104,
      0.9999139308929443,
      0.9998311400413513,
      0.99974125623703,
      0.9998133182525635,
      0.9999234080314636,
      0.999963104724884,
      0.9999338388442993,
      0.9997372627258301,
      0.9976133108139038,
      0.9759897589683533,
      0.9290841817855835,
      0.9150478839874268,
      0.931453287601471,
      0.8685240745544434,
      0.8940408229827881,
      0.8344316482543945,
      0.8558886051177979,
      0.9383619427680969,
      0.9758847951889038,
      0.996536135673523,
      0.9993358254432678,
      0.9998820424079895,
      0.9999621510505676,
      0.999961256980896,
      0.9999399781227112,
      0.999804675579071,
      0.9998068809509277,
      0.9998323917388916,
      0.9998748898506165,
      0.9999197125434875,
      0.9999195337295532,
      0.9998716711997986,
      0.9994773864746094,
      0.9968854784965515,
      0.9920814037322998,
      0.9582602381706238,
      0.9816455841064453,
      0.9454914331436157,
      0.970570981502533,
      0.9980136752128601,
      0.9978055357933044,
      0.9995391964912415,
      0.9994091391563416,
      0.9997326731681824,
      0.9999392628669739,
      0.9999420046806335,
      0.9999403357505798,
      0.9999119639396667,
      0.9999554753303528,
      0.9999583959579468,
      0.999974250793457,
      0.9999493956565857,
      0.9999508857727051,
      0.9998927712440491,
      0.99988853931427,
      0.9997835159301758,
      0.9997851252555847,
      0.9998865127563477,
      0.9999441504478455,
      0.999959409236908,
      0.9999693036079407,
      0.9999763369560242,
      0.9999685287475586,
      0.9999673366546631,
      0.9998658299446106,
      0.9996668696403503,
      0.9987495541572571,
      0.9917078018188477,
      0.9781937599182129,
      0.9656557440757751,
      0.9428184628486633,
      0.8756418228149414,
      0.9049338698387146,
      0.9409290552139282,
      0.9330021142959595,
      0.9342275857925415,
      0.9818856120109558,
      0.9948968887329102,
      0.9996535778045654,
      0.9999209046363831,
      0.9999714493751526,
      0.9999766945838928,
      0.9999766945838928,
      0.9999747276306152,
      0.9999592304229736,
      0.9999276995658875,
      0.9998839497566223,
      0.9998137354850769,
      0.9997783899307251,
      0.9997437596321106,
      0.9997758865356445,
      0.9999437928199768,
      0.999940812587738,
      0.9999645352363586,
      0.9999422430992126,
      0.9998151659965515,
      0.9996873140335083,
      0.9936890006065369,
      0.9982355237007141,
      0.9997872114181519,
      0.9999133348464966,
      0.9999584555625916,
      0.9999485015869141,
      0.9999674558639526,
      0.9999488592147827,
      0.9999336004257202,
      0.9999287128448486,
      0.9999479055404663,
      0.9999562501907349,
      0.9999470710754395,
      0.9999451041221619,
      0.9999035000801086,
      0.9999270439147949,
      0.9999655485153198,
      0.9999804496765137,
      0.999976396560669,
      0.9999833703041077,
      0.9999722242355347,
      0.9999679327011108,
      0.9999203681945801,
      0.9996969103813171,
      0.9981639385223389,
      0.9806139469146729,
      0.9452923536300659,
      0.8896757364273071,
      0.8622641563415527,
      0.9197473526000977,
      0.9493886232376099,
      0.9938651323318481,
      0.9993734955787659,
      0.9997896552085876,
      0.9998940229415894,
      0.9999363422393799,
      0.9999326467514038,
      0.9999569058418274,
      0.9999208450317383,
      0.9999718070030212,
      0.9999808669090271,
      0.9999762773513794,
      0.9999746084213257,
      0.9999698996543884,
      0.9999760389328003,
      0.9999240040779114
    ],
    [
      0.6739230155944824,
      0.7090563774108887,
      0.7484928369522095,
      0.7396063804626465,
      0.7177009582519531,
      0.7566635012626648,
      0.7705950140953064,
      0.7583181262016296,
      0.7486143112182617,
      0.7703711986541748,
      0.7654297947883606,
      0.7403121590614319,
      0.7799356579780579,
      0.7797337770462036,
      0.7612901926040649,
      0.7564036846160889,
      0.781941294670105,
      0.7662620544433594,
      0.7488492131233215,
      0.7706350684165955,
      0.7589107155799866,
      0.742969810962677,
      0.7423951029777527,
      0.7523622512817383,
      0.728381872177124,
      0.7247152328491211,
      0.7150136828422546,
      0.6908061504364014,
      0.668620228767395,
      0.698286771774292,
      0.7414023876190186,
      0.7287349104881287,
      0.7163643836975098,
      0.762302041053772,
      0.7562375068664551,
      0.7233279943466187,
      0.7431260943412781,
      0.7773516178131104,
      0.7467645406723022,
      0.7217316627502441,
      0.7395126223564148,
      0.7490528225898743,
      0.7219506502151489,
      0.6804955005645752,
      0.6990247964859009,
      0.7019772529602051,
      0.6768440008163452,
      0.6453282237052917,
      0.7224211096763611,
      0.7065536379814148,
      0.7427188158035278,
      0.7546967267990112,
      0.7338916063308716,
      0.7429304718971252,
      0.7786683440208435,
      0.7486446499824524,
      0.7296892404556274,
      0.7487196326255798,
      0.7621570825576782,
      0.7135848999023438,
      0.7133448719978333,
      0.7397671341896057,
      0.7323527932167053,
      0.7078395485877991,
      0.6678717136383057,
      0.6166497468948364,
      0.666429877281189,
      0.7209222316741943,
      0.7464559674263,
      0.7130962610244751,
      0.708651065826416,
      0.7644412517547607,
      0.7658032178878784,
      0.7403929233551025,
      0.7543291449546814,
      0.7954472899436951,
      0.765177845954895,
      0.7443522810935974,
      0.7840149402618408,
      0.7942399978637695,
      0.7645708918571472,
      0.7590372562408447,
      0.7920265793800354,
      0.7714807391166687,
      0.7429388761520386,
      0.7735702991485596,
      0.7813673615455627,
      0.7443652749061584,
      0.744541585445404,
      0.7605587840080261,
      0.7333240509033203,
      0.7073709964752197,
      0.9997773766517639,
      0.9999388456344604,
      0.9999468922615051,
      0.9999806880950928,
      0.9999680519104004,
      0.999959409236908,
      0.9998415112495422,
      0.9995258450508118,
      0.9988712072372437,
      0.9867215156555176,
      0.9794725775718689,
      0.997135579586029,
      0.9962121844291687,
      0.9840511679649353,
      0.9464316368103027,
      0.9662427306175232,
      0.9871439933776855,
      0.9990394711494446,
      0.9996947646141052,
      0.9999468326568604,
      0.9999755620956421,
      0.9999715089797974,
      0.9999663829803467,
      0.9999372363090515,
      0.9999032616615295,
      0.9997995495796204,
      0.9998360276222229,
      0.9998704791069031,
      0.9998403787612915,
      0.9998623132705688,
      0.9999541640281677,
      0.9999414086341858,
      0.9999575614929199,
      0.9999486207962036,
      0.9999484419822693,
      0.9998119473457336,
      0.9988490343093872,
      0.990676999092102,
      0.9491897821426392,
      0.9014259576797485,
      0.9012322425842285,
      0.8318778872489929,
      0.8179457783699036,
      0.889308750629425,
      0.928877055644989,
      0.9833444356918335,
      0.9945980906486511,
      0.9994277358055115,
      0.9998429417610168,
      0.9998859763145447,
      0.9999171495437622,
      0.9998359084129333,
      0.9997427463531494,
      0.9998148679733276,
      0.9999256134033203,
      0.9999648928642273,
      0.9999381303787231,
      0.9997579455375671,
      0.997409462928772,
      0.9732022881507874,
      0.9283322691917419,
      0.9147038459777832,
      0.9331386089324951,
      0.8760361671447754,
      0.8994240760803223,
      0.8443824052810669,
      0.8646626472473145,
      0.944225549697876,
      0.9799041748046875,
      0.9975299835205078,
      0.9994694590568542,
      0.9999025464057922,
      0.999965250492096,
      0.99996417760849,
      0.999941349029541,
      0.9998078346252441,
      0.9998040795326233,
      0.9998358488082886,
      0.9998828768730164,
      0.9999222159385681,
      0.9999237656593323,
      0.9998887181282043,
      0.999565839767456,
      0.9976239204406738,
      0.9934746026992798,
      0.9643598794937134,
      0.9843367338180542,
      0.9494924545288086,
      0.9725447297096252,
      0.9982479214668274,
      0.9981904625892639,
      0.9996150732040405,
      0.9994933605194092,
      0.9997763633728027,
      0.9999456405639648,
      0.9999505877494812,
      0.9999459385871887,
      0.999917209148407,
      0.9999576807022095,
      0.9999594688415527,
      0.9999743700027466,
      0.9999492168426514,
      0.9999507069587708,
      0.9998918175697327,
      0.9998877644538879,
      0.9997846484184265,
      0.9997859001159668,
      0.999887228012085,
      0.9999433755874634,
      0.9999595284461975,
      0.9999695420265198,
      0.9999770522117615,
      0.9999708533287048,
      0.9999709129333496,
      0.9998907446861267,
      0.999752402305603,
      0.9991151690483093,
      0.9938446879386902,
      0.9844648241996765,
      0.9740698933601379,
      0.9498018026351929,
      0.8862353563308716,
      0.9127503633499146,
      0.9458937644958496,
      0.938398540019989,
      0.93794846534729,
      0.9838227033615112,
      0.9953474998474121,
      0.9996968507766724,
      0.9999249577522278,
      0.9999727606773376,
      0.9999774098396301,
      0.9999772310256958,
      0.9999750256538391,
      0.9999592900276184,
      0.999927282333374,
      0.9998828768730164,
      0.9998122453689575,
      0.9997768402099609,
      0.9997409582138062,
      0.9997751712799072,
      0.999944269657135,
      0.9999411106109619,
      0.9999655485153198,
      0.9999437928199768,
      0.9998254776000977,
      0.9997206926345825,
      0.9943966865539551,
      0.9986853003501892,
      0.999826192855835,
      0.9999222159385681,
      0.9999608397483826,
      0.9999492764472961,
      0.9999677538871765,
      0.9999488592147827,
      0.9999334216117859,
      0.9999288320541382,
      0.9999480843544006,
      0.9999564290046692,
      0.9999472498893738,
      0.9999451637268066,
      0.9999037384986877,
      0.9999271035194397,
      0.9999656081199646,
      0.9999807476997375,
      0.9999766945838928,
      0.9999836683273315,
      0.9999731183052063,
      0.9999694228172302,
      0.999925434589386,
      0.9997226595878601,
      0.998274028301239,
      0.9812020063400269,
      0.9464492201805115,
      0.8934608697891235,
      0.8646204471588135,
      0.9200706481933594,
      0.9516019821166992,
      0.9943928718566895,
      0.9994392991065979,
      0.9998043775558472,
      0.9999034404754639,
      0.9999401569366455,
      0.9999368786811829,
      0.9999585151672363,
      0.9999213218688965,
      0.9999722838401794,
      0.9999812245368958,
      0.9999768137931824,
      0.9999749064445496,
      0.9999704360961914,
      0.9999763369560242,
      0.9999249577522278
    ],
    [
      0.7119013667106628,
      0.7416694760322571,
      0.7770192623138428,
      0.7726478576660156,
      0.7441880702972412,
      0.7752289772033691,
      0.7983952164649963,
      0.7820413708686829,
      0.7666723132133484,
      0.7960261106491089,
      0.7900703549385071,
      0.7629493474960327,
      0.7983665466308594,
      0.8000918626785278,
      0.7817550301551819,
      0.77519690990448,
      0.8007850646972656,
      0.7843294739723206,
      0.7641524076461792,
      0.7818911075592041,
      0.7709274291992188,
      0.755268931388855,
      0.7534490823745728,
      0.7616264820098877,
      0.7400763034820557,
      0.733551025390625,
      0.7284698486328125,
      0.7078765630722046,
      0.6851478815078735,
      0.722898542881012,
      0.7559223771095276,
      0.7412261962890625,
      0.7272871136665344,
      0.7752257585525513,
      0.7681472897529602,
      0.732711672782898,
      0.7556236982345581,
      0.7909046411514282,
      0.7588567137718201,
      0.7369396686553955,
      0.7574290633201599,
      0.7653246521949768,
      0.7388172745704651,
      0.7009170055389404,
      0.7191293239593506,
      0.7273721694946289,
      0.7087641954421997,
      0.6850826740264893,
      0.7564477324485779,
      0.7291709780693054,
      0.7599456906318665,
      0.7732175588607788,
      0.747978925704956,
      0.7594918608665466,
      0.791426420211792,
      0.7622003555297852,
      0.7447013854980469,
      0.7607020139694214,
      0.7738319635391235,
      0.7282129526138306,
      0.7285172939300537,
      0.7535077929496765,
      0.7464035749435425,
      0.7251724600791931,
      0.6885457634925842,
      0.6404680013656616,
      0.6925542950630188,
      0.7411432862281799,
      0.7590798139572144,
      0.7319301962852478,
      0.730377197265625,
      0.7820591926574707,
      0.7868732213973999,
      0.7647054195404053,
      0.7734225988388062,
      0.811248779296875,
      0.787169337272644,
      0.7669632434844971,
      0.7994565963745117,
      0.8140603303909302,
      0.7873995304107666,
      0.7790607213973999,
      0.8099050521850586,
      0.7966660261154175,
      0.7679721713066101,
      0.7940683364868164,
      0.805973470211029,
      0.7714927196502686,
      0.7682088613510132,
      0.798650324344635,
      0.7717157602310181,
      0.7407567501068115,
      0.9997798800468445,
      0.9999393820762634,
      0.999947726726532,
      0.9999815821647644,
      0.9999699592590332,
      0.9999638199806213,
      0.9998644590377808,
      0.9995754361152649,
      0.998996913433075,
      0.9877750277519226,
      0.9801797866821289,
      0.9974087476730347,
      0.9963364601135254,
      0.982830286026001,
      0.9448343515396118,
      0.9646721482276917,
      0.9872032403945923,
      0.9991225600242615,
      0.9997197389602661,
      0.999951183795929,
      0.9999775886535645,
      0.9999724626541138,
      0.9999669194221497,
      0.9999379515647888,
      0.9999030232429504,
      0.9997983574867249,
      0.9998336434364319,
      0.9998698234558105,
      0.9998398423194885,
      0.9998623132705688,
      0.9999544620513916,
      0.9999416470527649,
      0.9999580383300781,
      0.9999516010284424,
      0.9999560713768005,
      0.9998592734336853,
      0.9991806745529175,
      0.9942402839660645,
      0.9553517699241638,
      0.9083602428436279,
      0.9067324995994568,
      0.8400939702987671,
      0.8288689851760864,
      0.8963496088981628,
      0.9375988245010376,
      0.9873464703559875,
      0.9953061938285828,
      0.9995192885398865,
      0.9998618364334106,
      0.9998899698257446,
      0.9999196529388428,
      0.9998381733894348,
      0.9997448921203613,
      0.9998170137405396,
      0.9999285340309143,
      0.9999659061431885,
      0.9999417662620544,
      0.9997599720954895,
      0.9970158934593201,
      0.9724154472351074,
      0.9281975030899048,
      0.9172356128692627,
      0.9351292848587036,
      0.8819973468780518,
      0.905327558517456,
      0.8531030416488647,
      0.8736119270324707,
      0.9479890465736389,
      0.9838061332702637,
      0.9984146952629089,
      0.9996325373649597,
      0.9999222159385681,
      0.9999679923057556,
      0.9999661445617676,
      0.9999420642852783,
      0.9998096227645874,
      0.9998106956481934,
      0.9998375773429871,
      0.9998899698257446,
      0.9999242424964905,
      0.9999277591705322,
      0.999905526638031,
      0.9996517300605774,
      0.9982739090919495,
      0.9949136972427368,
      0.9689110517501831,
      0.9865726828575134,
      0.9553940296173096,
      0.9755276441574097,
      0.998565137386322,
      0.9985098242759705,
      0.9996827840805054,
      0.9995632767677307,
      0.9998137950897217,
      0.9999513030052185,
      0.9999569654464722,
      0.9999497532844543,
      0.9999202489852905,
      0.9999593496322632,
      0.9999602437019348,
      0.9999744892120361,
      0.999949038028717,
      0.9999502897262573,
      0.9998902082443237,
      0.9998862743377686,
      0.9997841119766235,
      0.9997854232788086,
      0.9998862147331238,
      0.9999427795410156,
      0.9999591112136841,
      0.9999697804450989,
      0.9999769330024719,
      0.9999725222587585,
      0.999973714351654,
      0.9999092221260071,
      0.9998180866241455,
      0.9993788003921509,
      0.995567262172699,
      0.9888160228729248,
      0.9809854030609131,
      0.959162175655365,
      0.8982945680618286,
      0.9185127019882202,
      0.9525796175003052,
      0.9433653950691223,
      0.9430893659591675,
      0.9864194989204407,
      0.9961180686950684,
      0.9997460246086121,
      0.999930739402771,
      0.999974250793457,
      0.9999778866767883,
      0.9999777674674988,
      0.999975323677063,
      0.9999591708183289,
      0.9999270439147949,
      0.9998812675476074,
      0.9998099207878113,
      0.9997745752334595,
      0.9997375011444092,
      0.999774158000946,
      0.9999449253082275,
      0.999941349029541,
      0.9999666810035706,
      0.9999462366104126,
      0.9998419880867004,
      0.9997665882110596,
      0.9954700469970703,
      0.9991156458854675,
      0.9998607039451599,
      0.999930739402771,
      0.9999640583992004,
      0.9999504685401917,
      0.9999679327011108,
      0.9999488592147827,
      0.999933123588562,
      0.9999287724494934,
      0.9999479055404663,
      0.9999567270278931,
      0.9999479651451111,
      0.999945342540741,
      0.9999042749404907,
      0.9999274015426636,
      0.9999659657478333,
      0.9999811053276062,
      0.9999770522117615,
      0.9999841451644897,
      0.999973714351654,
      0.9999709129333496,
      0.9999307990074158,
      0.999752402305603,
      0.9983813166618347,
      0.9827760457992554,
      0.9483422040939331,
      0.8976113200187683,
      0.868743896484375,
      0.9244328141212463,
      0.956132173538208,
      0.9952146410942078,
      0.9995157122612,
      0.9998208284378052,
      0.9999118447303772,
      0.9999399185180664,
      0.9999387860298157,
      0.9999581575393677,
      0.9999217987060547,
      0.9999721646308899,
      0.9999814629554749,
      0.9999775290489197,
      0.999975323677063,
      0.9999710321426392,
      0.9999765753746033,
      0.9999256134033203
    ],
    [
      0.7368401288986206,
      0.7628117799758911,
      0.7959325313568115,
      0.7913385033607483,
      0.7646079659461975,
      0.7899223566055298,
      0.8139643669128418,
      0.7968326807022095,
      0.7834606766700745,
      0.8133851885795593,
      0.8056607246398926,
      0.7796174883842468,
      0.8134196996688843,
      0.8153386116027832,
      0.7969648241996765,
      0.7895035147666931,
      0.8145577907562256,
      0.7982602119445801,
      0.7761920690536499,
      0.7914724349975586,
      0.7812740802764893,
      0.7675521373748779,
      0.7635864019393921,
      0.7708936929702759,
      0.7512063384056091,
      0.7457594275474548,
      0.7433127760887146,
      0.7237590551376343,
      0.701938271522522,
      0.7373511791229248,
      0.7687801718711853,
      0.7515563368797302,
      0.7351968288421631,
      0.7828943729400635,
      0.7768536806106567,
      0.7392421364784241,
      0.7632182240486145,
      0.7995099425315857,
      0.766987681388855,
      0.7465950846672058,
      0.7677599191665649,
      0.7756393551826477,
      0.7507889270782471,
      0.7141757607460022,
      0.7323734164237976,
      0.7464907765388489,
      0.7316004037857056,
      0.7081936001777649,
      0.7749443054199219,
      0.7443682551383972,
      0.7741742134094238,
      0.7868289351463318,
      0.7605586051940918,
      0.7757600545883179,
      0.8033149838447571,
      0.7744513750076294,
      0.7593153715133667,
      0.7746434211730957,
      0.787257969379425,
      0.7442959547042847,
      0.7478247880935669,
      0.7717145085334778,
      0.7659214735031128,
      0.7473888993263245,
      0.7177518606185913,
      0.6698275804519653,
      0.7170774936676025,
      0.7654351592063904,
      0.771428108215332,
      0.7513165473937988,
      0.7524265050888062,
      0.7963269948959351,
      0.8027409315109253,
      0.7825800180435181,
      0.789345383644104,
      0.8230901956558228,
      0.8020544648170471,
      0.7828514575958252,
      0.8107398748397827,
      0.8262179493904114,
      0.8008372187614441,
      0.7918040156364441,
      0.820617139339447,
      0.810839831829071,
      0.7839152812957764,
      0.8053853511810303,
      0.8196957111358643,
      0.7889364361763,
      0.7821316123008728,
      0.816818118095398,
      0.7901806235313416,
      0.7578567862510681,
      0.9997825026512146,
      0.999940037727356,
      0.9999486804008484,
      0.9999823570251465,
      0.9999712109565735,
      0.9999668002128601,
      0.9998804926872253,
      0.9996359944343567,
      0.9991118311882019,
      0.9888272881507874,
      0.9797745943069458,
      0.9976426959037781,
      0.9967470765113831,
      0.982500433921814,
      0.9464439153671265,
      0.9647354483604431,
      0.9879274964332581,
      0.9992485046386719,
      0.9997589588165283,
      0.9999555945396423,
      0.9999789595603943,
      0.9999728798866272,
      0.9999672770500183,
      0.9999412298202515,
      0.9999022483825684,
      0.9997959733009338,
      0.9998319149017334,
      0.9998717904090881,
      0.9998413324356079,
      0.9998626112937927,
      0.999954879283905,
      0.9999419450759888,
      0.9999580979347229,
      0.9999530911445618,
      0.9999603629112244,
      0.9998860955238342,
      0.9993550181388855,
      0.9959337115287781,
      0.9609677195549011,
      0.9141405820846558,
      0.911905825138092,
      0.8481438159942627,
      0.8407399654388428,
      0.9018735885620117,
      0.9451252222061157,
      0.9901242256164551,
      0.9959187507629395,
      0.9995959401130676,
      0.999877393245697,
      0.9998955726623535,
      0.9999221563339233,
      0.9998416304588318,
      0.9997462034225464,
      0.9998178482055664,
      0.9999297857284546,
      0.9999669194221497,
      0.999946653842926,
      0.9997963309288025,
      0.9970929026603699,
      0.9727416038513184,
      0.9303353428840637,
      0.9211797714233398,
      0.9380105137825012,
      0.888089656829834,
      0.9099233150482178,
      0.8599100112915039,
      0.8803181052207947,
      0.9508487582206726,
      0.9859349727630615,
      0.9987921118736267,
      0.9997125864028931,
      0.9999331831932068,
      0.9999697208404541,
      0.9999675154685974,
      0.9999427795410156,
      0.9998109340667725,
      0.9998143911361694,
      0.9998387694358826,
      0.9998950362205505,
      0.999925434589386,
      0.9999305605888367,
      0.9999149441719055,
      0.999695360660553,
      0.9985745549201965,
      0.9955636262893677,
      0.9709041118621826,
      0.9878415465354919,
      0.9586260318756104,
      0.9773777723312378,
      0.998757004737854,
      0.9987276792526245,
      0.9997321367263794,
      0.9996345639228821,
      0.999841034412384,
      0.9999553561210632,
      0.9999610781669617,
      0.9999530911445618,
      0.9999232292175293,
      0.9999604821205139,
      0.9999607801437378,
      0.99997478723526,
      0.9999492764472961,
      0.9999504685401917,
      0.9998898506164551,
      0.9998859167098999,
      0.9997844696044922,
      0.9997856616973877,
      0.9998860359191895,
      0.9999426603317261,
      0.9999591112136841,
      0.999970018863678,
      0.9999772906303406,
      0.9999739527702332,
      0.9999759197235107,
      0.9999215006828308,
      0.9998556971549988,
      0.9995103478431702,
      0.9963887333869934,
      0.9907048940658569,
      0.9812872409820557,
      0.9638898968696594,
      0.9073838591575623,
      0.9254140853881836,
      0.9552128314971924,
      0.9461503028869629,
      0.9467756748199463,
      0.9885403513908386,
      0.9966351985931396,
      0.9997766017913818,
      0.99993497133255,
      0.9999751448631287,
      0.9999784231185913,
      0.999978244304657,
      0.9999755024909973,
      0.9999592304229736,
      0.9999265670776367,
      0.999879777431488,
      0.9998081922531128,
      0.999772846698761,
      0.999735414981842,
      0.9997739791870117,
      0.999945342540741,
      0.9999418258666992,
      0.9999675750732422,
      0.9999479651451111,
      0.9998533725738525,
      0.9997941851615906,
      0.9961696267127991,
      0.9992943406105042,
      0.9998822808265686,
      0.9999367594718933,
      0.9999668002128601,
      0.9999514818191528,
      0.9999682307243347,
      0.9999489188194275,
      0.9999329447746277,
      0.9999289512634277,
      0.9999477863311768,
      0.999956488609314,
      0.9999480843544006,
      0.9999452233314514,
      0.9999046325683594,
      0.9999274015426636,
      0.9999660849571228,
      0.9999813437461853,
      0.9999773502349854,
      0.9999843835830688,
      0.9999740719795227,
      0.9999718070030212,
      0.999935507774353,
      0.9997863173484802,
      0.9986628890037537,
      0.9838080406188965,
      0.9513418078422546,
      0.9002878069877625,
      0.8742356300354004,
      0.9282760620117188,
      0.9593906402587891,
      0.9957143068313599,
      0.9995598196983337,
      0.9998362064361572,
      0.999919056892395,
      0.9999410510063171,
      0.999939501285553,
      0.9999579191207886,
      0.9999220967292786,
      0.9999716281890869,
      0.9999817609786987,
      0.9999779462814331,
      0.9999756813049316,
      0.9999716281890869,
      0.9999768137931824,
      0.9999256134033203
    ],
    [
      0.7604389190673828,
      0.7821884155273438,
      0.8136508464813232,
      0.8108144998550415,
      0.7845381498336792,
      0.8052441477775574,
      0.8308773040771484,
      0.8110901117324829,
      0.7966670989990234,
      0.828736424446106,
      0.8226975202560425,
      0.7970389723777771,
      0.8243838548660278,
      0.8321250677108765,
      0.8148484230041504,
      0.8044706583023071,
      0.8267561197280884,
      0.8144436478614807,
      0.7921024560928345,
      0.8047685623168945,
      0.795097827911377,
      0.7850885391235352,
      0.7777429819107056,
      0.782850980758667,
      0.7678000330924988,
      0.7626566290855408,
      0.7649357318878174,
      0.7473108172416687,
      0.7257857322692871,
      0.753223717212677,
      0.7850722074508667,
      0.7646249532699585,
      0.7481728792190552,
      0.79298335313797,
      0.7882664799690247,
      0.7514610290527344,
      0.7749311327934265,
      0.8109833002090454,
      0.7784151434898376,
      0.7611090540885925,
      0.7809314131736755,
      0.7885128259658813,
      0.7651031017303467,
      0.7282447218894958,
      0.7456895112991333,
      0.7652199864387512,
      0.7544909715652466,
      0.7299951314926147,
      0.792049765586853,
      0.7637695074081421,
      0.7905964851379395,
      0.802271842956543,
      0.7777391076087952,
      0.7969371676445007,
      0.8183020949363708,
      0.7913603186607361,
      0.7818372845649719,
      0.7998988032341003,
      0.8057281970977783,
      0.7677823901176453,
      0.7775437831878662,
      0.8006974458694458,
      0.7936151623725891,
      0.7780271768569946,
      0.7702353000640869,
      0.7299915552139282,
      0.7613880634307861,
      0.8005525469779968,
      0.7955911755561829,
      0.7822638154029846,
      0.7833415865898132,
      0.820496141910553,
      0.8274299502372742,
      0.8078000545501709,
      0.8114448189735413,
      0.8407914638519287,
      0.8235678672790527,
      0.8026017546653748,
      0.8263211250305176,
      0.8419261574745178,
      0.8165253400802612,
      0.8080263137817383,
      0.8352740406990051,
      0.8285956382751465,
      0.8020541667938232,
      0.8237705826759338,
      0.8360388278961182,
      0.8081146478652954,
      0.7980968356132507,
      0.8353556394577026,
      0.8105208873748779,
      0.772507905960083,
      0.9997846484184265,
      0.9999405145645142,
      0.9999493360519409,
      0.9999829530715942,
      0.9999728798866272,
      0.9999703168869019,
      0.999897301197052,
      0.9997100234031677,
      0.9992324709892273,
      0.9900334477424622,
      0.9812488555908203,
      0.9980051517486572,
      0.9972416162490845,
      0.9838669300079346,
      0.9484512209892273,
      0.9670926928520203,
      0.9889510273933411,
      0.9993938207626343,
      0.9998037219047546,
      0.9999603629112244,
      0.9999805688858032,
      0.999973714351654,
      0.9999676942825317,
      0.9999387860298157,
      0.999902069568634,
      0.99979567527771,
      0.9998311996459961,
      0.9998718500137329,
      0.9998416900634766,
      0.9998635649681091,
      0.9999552965164185,
      0.9999420642852783,
      0.9999583959579468,
      0.9999547004699707,
      0.9999645948410034,
      0.999910295009613,
      0.9995227456092834,
      0.9973137974739075,
      0.9672282934188843,
      0.9207673072814941,
      0.917180061340332,
      0.8559171557426453,
      0.8509333729743958,
      0.9098776578903198,
      0.951264500617981,
      0.9924525618553162,
      0.9967232942581177,
      0.9996742010116577,
      0.9998936057090759,
      0.9999020099639893,
      0.9999246597290039,
      0.9998429417610168,
      0.9997473359107971,
      0.9998183250427246,
      0.9999312162399292,
      0.999968409538269,
      0.9999518394470215,
      0.9998330473899841,
      0.9974801540374756,
      0.9717119932174683,
      0.9336239099502563,
      0.9241820573806763,
      0.9415501356124878,
      0.8948620557785034,
      0.9143936634063721,
      0.8679431080818176,
      0.8872136473655701,
      0.9543365240097046,
      0.9880910515785217,
      0.9991313219070435,
      0.9997867345809937,
      0.9999436736106873,
      0.999971330165863,
      0.9999687075614929,
      0.9999430179595947,
      0.9998116493225098,
      0.9998167157173157,
      0.9998393654823303,
      0.9998995065689087,
      0.9999268651008606,
      0.9999330639839172,
      0.9999246001243591,
      0.9997435808181763,
      0.9988989233970642,
      0.9965552687644958,
      0.9730253219604492,
      0.9891453981399536,
      0.9610878229141235,
      0.9802313446998596,
      0.9989849328994751,
      0.9989279508590698,
      0.9997736811637878,
      0.999690055847168,
      0.9998595118522644,
      0.9999576210975647,
      0.9999633431434631,
      0.9999544620513916,
      0.9999243021011353,
      0.9999613165855408,
      0.9999613761901855,
      0.9999749660491943,
      0.9999494552612305,
      0.9999505281448364,
      0.9998893141746521,
      0.9998854994773865,
      0.9997851848602295,
      0.9997862577438354,
      0.9998857378959656,
      0.9999427199363708,
      0.9999591112136841,
      0.9999701380729675,
      0.9999774694442749,
      0.9999748468399048,
      0.9999770522117615,
      0.9999279379844666,
      0.9998765587806702,
      0.9995883107185364,
      0.9968329071998596,
      0.9919014573097229,
      0.982840895652771,
      0.9662070274353027,
      0.9134839177131653,
      0.929538369178772,
      0.9577255249023438,
      0.948350191116333,
      0.9482618570327759,
      0.9896910786628723,
      0.996948778629303,
      0.9997965693473816,
      0.9999380111694336,
      0.9999759793281555,
      0.9999788403511047,
      0.9999786019325256,
      0.9999757409095764,
      0.9999591112136841,
      0.9999262094497681,
      0.9998781681060791,
      0.9998064637184143,
      0.9997707605361938,
      0.9997325539588928,
      0.9997736215591431,
      0.9999456405639648,
      0.9999421238899231,
      0.9999682903289795,
      0.9999493956565857,
      0.999862551689148,
      0.9998127818107605,
      0.9966453909873962,
      0.9994147419929504,
      0.9998930096626282,
      0.9999399781227112,
      0.9999680519104004,
      0.9999521970748901,
      0.9999686479568481,
      0.9999493360519409,
      0.9999328851699829,
      0.9999290108680725,
      0.9999479055404663,
      0.999956488609314,
      0.9999483227729797,
      0.9999451637268066,
      0.9999048709869385,
      0.9999275207519531,
      0.9999662637710571,
      0.9999815821647644,
      0.9999776482582092,
      0.999984622001648,
      0.9999744296073914,
      0.9999727010726929,
      0.9999390840530396,
      0.9998076558113098,
      0.9987430572509766,
      0.9849369525909424,
      0.9527348279953003,
      0.9029273986816406,
      0.8785508871078491,
      0.9312723875045776,
      0.9618065357208252,
      0.9961517453193665,
      0.9996088147163391,
      0.9998475909233093,
      0.9999241232872009,
      0.999941885471344,
      0.9999406933784485,
      0.9999591708183289,
      0.9999226927757263,
      0.9999717473983765,
      0.9999819397926331,
      0.9999781847000122,
      0.9999760389328003,
      0.9999719858169556,
      0.9999771118164062,
      0.9999259114265442
    ],
    [
      0.7723473310470581,
      0.7924356460571289,
      0.8237130045890808,
      0.8220325708389282,
      0.7938562035560608,
      0.8147454261779785,
      0.8400413393974304,
      0.8203495740890503,
      0.8072876334190369,
      0.8376650810241699,
      0.8327078819274902,
      0.8064457774162292,
      0.8322421908378601,
      0.841751754283905,
      0.8247923851013184,
      0.813788652420044,
      0.8345680832862854,
      0.8239047527313232,
      0.8012736439704895,
      0.8130072951316833,
      0.8042033910751343,
      0.7951879501342773,
      0.7866231799125671,
      0.7908440828323364,
      0.7780993580818176,
      0.7735918760299683,
      0.7764579653739929,
      0.7592882513999939,
      0.7363504767417908,
      0.7613598704338074,
      0.7955811619758606,
      0.7725978493690491,
      0.7556008696556091,
      0.8002774119377136,
      0.7955988645553589,
      0.7582452893257141,
      0.7830790281295776,
      0.8178505897521973,
      0.7841336131095886,
      0.7686516046524048,
      0.7884312868118286,
      0.7946505546569824,
      0.7710650563240051,
      0.7354525923728943,
      0.7502511739730835,
      0.7721053957939148,
      0.7617591023445129,
      0.7435489296913147,
      0.7992480993270874,
      0.7714534997940063,
      0.7965272665023804,
      0.8083682060241699,
      0.7859852313995361,
      0.8054251670837402,
      0.8244132399559021,
      0.7986448407173157,
      0.7915161848068237,
      0.8100494146347046,
      0.8133121728897095,
      0.7782151103019714,
      0.7898530960083008,
      0.8109447956085205,
      0.8050037026405334,
      0.7907828092575073,
      0.7879066467285156,
      0.7517215609550476,
      0.7790382504463196,
      0.8150935769081116,
      0.8074376583099365,
      0.7964559197425842,
      0.7973496913909912,
      0.8315424919128418,
      0.8394330143928528,
      0.8199612498283386,
      0.8219947814941406,
      0.8502694368362427,
      0.8346927762031555,
      0.8128944635391235,
      0.8347407579421997,
      0.8504040241241455,
      0.825611412525177,
      0.8170267939567566,
      0.8437689542770386,
      0.838796079158783,
      0.8108469247817993,
      0.83058762550354,
      0.8440045714378357,
      0.8182024359703064,
      0.8067194223403931,
      0.844860315322876,
      0.8222453594207764,
      0.7830169200897217,
      0.9997864365577698,
      0.9999411106109619,
      0.99994957447052,
      0.9999834299087524,
      0.9999740719795227,
      0.9999732375144958,
      0.9999123811721802,
      0.9997702240943909,
      0.999330997467041,
      0.9911895394325256,
      0.9830114245414734,
      0.9983596801757812,
      0.9977074265480042,
      0.9858930110931396,
      0.9522011280059814,
      0.9706898927688599,
      0.9902154803276062,
      0.9995006918907166,
      0.9998366236686707,
      0.9999642968177795,
      0.9999817609786987,
      0.9999739527702332,
      0.9999677538871765,
      0.9999415278434753,
      0.9999009370803833,
      0.9997936487197876,
      0.9998290538787842,
      0.9998713731765747,
      0.9998410940170288,
      0.9998631477355957,
      0.9999555349349976,
      0.999942421913147,
      0.9999586343765259,
      0.9999555349349976,
      0.999967098236084,
      0.9999251961708069,
      0.9996344447135925,
      0.9980155825614929,
      0.9707249402999878,
      0.9248309135437012,
      0.9212297201156616,
      0.862433910369873,
      0.8579926490783691,
      0.9155913591384888,
      0.9515312910079956,
      0.9938395023345947,
      0.997373104095459,
      0.9997296333312988,
      0.9999057650566101,
      0.9999073147773743,
      0.9999266862869263,
      0.9998454451560974,
      0.999748706817627,
      0.999818742275238,
      0.9999319911003113,
      0.9999693036079407,
      0.9999558925628662,
      0.9998595714569092,
      0.9978894591331482,
      0.9739258289337158,
      0.9376530647277832,
      0.9284012317657471,
      0.9456236362457275,
      0.9010609984397888,
      0.9190901517868042,
      0.874878466129303,
      0.8925372362136841,
      0.9573705196380615,
      0.9898061752319336,
      0.9993367791175842,
      0.9998310208320618,
      0.9999501705169678,
      0.9999722838401794,
      0.9999693632125854,
      0.9999433159828186,
      0.9998116493225098,
      0.9998178482055664,
      0.9998390674591064,
      0.9999018907546997,
      0.9999273419380188,
      0.999934732913971,
      0.9999304413795471,
      0.9997743964195251,
      0.9991022348403931,
      0.9973016381263733,
      0.9748262166976929,
      0.9901690483093262,
      0.963111400604248,
      0.9825117588043213,
      0.9991803765296936,
      0.9991312623023987,
      0.9998130798339844,
      0.9997397661209106,
      0.9998766779899597,
      0.9999601244926453,
      0.9999656081199646,
      0.9999555945396423,
      0.9999251961708069,
      0.9999616742134094,
      0.9999614953994751,
      0.9999750852584839,
      0.99994957447052,
      0.9999504685401917,
      0.9998888373374939,
      0.9998850226402283,
      0.9997851848602295,
      0.9997859597206116,
      0.9998854398727417,
      0.999942421913147,
      0.999958872795105,
      0.9999701976776123,
      0.999977707862854,
      0.9999755024909973,
      0.9999780654907227,
      0.9999334216117859,
      0.9998915791511536,
      0.9996320009231567,
      0.9964181184768677,
      0.9925788640975952,
      0.9840003848075867,
      0.9669405221939087,
      0.9185956120491028,
      0.9336735010147095,
      0.9604999423027039,
      0.9507870674133301,
      0.9505599737167358,
      0.9905006289482117,
      0.9972977042198181,
      0.999823272228241,
      0.9999423027038574,
      0.9999765753746033,
      0.9999788403511047,
      0.9999787211418152,
      0.9999757409095764,
      0.999958872795105,
      0.9999257922172546,
      0.9998767971992493,
      0.999804675579071,
      0.9997679591178894,
      0.9997290968894958,
      0.9997717142105103,
      0.9999454617500305,
      0.999941885471344,
      0.9999685287475586,
      0.9999505877494812,
      0.9998725652694702,
      0.999834418296814,
      0.9970744848251343,
      0.9995289444923401,
      0.9999047517776489,
      0.9999433755874634,
      0.999968945980072,
      0.9999523162841797,
      0.9999685883522034,
      0.9999492168426514,
      0.999932587146759,
      0.9999290108680725,
      0.9999479651451111,
      0.9999563694000244,
      0.9999482035636902,
      0.9999451637268066,
      0.9999052286148071,
      0.9999275803565979,
      0.9999663829803467,
      0.999981701374054,
      0.9999777674674988,
      0.9999848008155823,
      0.9999746084213257,
      0.9999733567237854,
      0.9999430179595947,
      0.9998313188552856,
      0.9988994002342224,
      0.9857143759727478,
      0.9542309045791626,
      0.9063365459442139,
      0.883091926574707,
      0.9344757199287415,
      0.963909387588501,
      0.9966064095497131,
      0.999664843082428,
      0.9998629689216614,
      0.9999309778213501,
      0.9999433755874634,
      0.999941349029541,
      0.9999583959579468,
      0.9999226927757263,
      0.9999720454216003,
      0.9999819993972778,
      0.9999784231185913,
      0.9999761581420898,
      0.9999722838401794,
      0.9999771118164062,
      0.9999259114265442
    ],
    [
      0.7812596559524536,
      0.7995375394821167,
      0.8309662342071533,
      0.8303040266036987,
      0.8011748790740967,
      0.8224103450775146,
      0.8473814725875854,
      0.8286274075508118,
      0.8170257806777954,
      0.8454976081848145,
      0.8419119715690613,
      0.8152957558631897,
      0.8395572900772095,
      0.8504411578178406,
      0.8339468836784363,
      0.8226410150527954,
      0.8422293663024902,
      0.832513153553009,
      0.8099300265312195,
      0.8204786777496338,
      0.8127057552337646,
      0.8052504658699036,
      0.7954026460647583,
      0.7992630004882812,
      0.7875319719314575,
      0.7837672233581543,
      0.7868016362190247,
      0.7719616889953613,
      0.7509620189666748,
      0.7740628123283386,
      0.8049403429031372,
      0.7803638577461243,
      0.7635471820831299,
      0.8080167770385742,
      0.8037682771682739,
      0.7667820453643799,
      0.7916309833526611,
      0.8255393505096436,
      0.7921171188354492,
      0.7784262895584106,
      0.7975677847862244,
      0.8024337291717529,
      0.7814184427261353,
      0.7458694577217102,
      0.760915994644165,
      0.7823247909545898,
      0.7737106680870056,
      0.7543148994445801,
      0.8079484105110168,
      0.78264319896698,
      0.8068464994430542,
      0.8161342144012451,
      0.7948024272918701,
      0.8156673312187195,
      0.8321902751922607,
      0.8066232800483704,
      0.8028939962387085,
      0.8222861289978027,
      0.8222029209136963,
      0.7884899973869324,
      0.8050036430358887,
      0.8263958692550659,
      0.8171920776367188,
      0.8072616457939148,
      0.8100199699401855,
      0.7821406126022339,
      0.7994186878204346,
      0.8318639993667603,
      0.8251129984855652,
      0.8157860040664673,
      0.8134689331054688,
      0.8443028926849365,
      0.8518139123916626,
      0.8323880434036255,
      0.8338937759399414,
      0.860041081905365,
      0.8447121381759644,
      0.8228852152824402,
      0.8434866070747375,
      0.8586664199829102,
      0.8344436883926392,
      0.825943112373352,
      0.8522967100143433,
      0.8481696844100952,
      0.8193194270133972,
      0.8387851715087891,
      0.8514622449874878,
      0.826817512512207,
      0.8143925666809082,
      0.8531217575073242,
      0.8317916393280029,
      0.7927606105804443,
      0.9997877478599548,
      0.9999411106109619,
      0.9999496936798096,
      0.9999836087226868,
      0.9999749064445496,
      0.9999752640724182,
      0.9999227523803711,
      0.9998080730438232,
      0.9994122982025146,
      0.992034912109375,
      0.9842162728309631,
      0.9985974431037903,
      0.998005747795105,
      0.9870961904525757,
      0.9546942114830017,
      0.9729093909263611,
      0.9911019802093506,
      0.9995660781860352,
      0.9998584985733032,
      0.9999670386314392,
      0.9999825358390808,
      0.9999741911888123,
      0.999967634677887,
      0.9999414682388306,
      0.9999004602432251,
      0.9997929930686951,
      0.999828577041626,
      0.9998716711997986,
      0.9998420476913452,
      0.9998644590377808,
      0.999955952167511,
      0.9999428987503052,
      0.9999586939811707,
      0.9999566078186035,
      0.9999691843986511,
      0.9999351501464844,
      0.999713122844696,
      0.9984331727027893,
      0.9731422662734985,
      0.9284398555755615,
      0.9251776933670044,
      0.8682340383529663,
      0.8637382388114929,
      0.9201692342758179,
      0.9557257890701294,
      0.9948369860649109,
      0.9977791905403137,
      0.9997674226760864,
      0.9999143481254578,
      0.999911904335022,
      0.9999285340309143,
      0.9998467564582825,
      0.9997499585151672,
      0.9998186826705933,
      0.9999326467514038,
      0.9999703764915466,
      0.9999589323997498,
      0.9998779296875,
      0.9981524348258972,
      0.9756968021392822,
      0.9408712387084961,
      0.9318851232528687,
      0.9478703737258911,
      0.9063366651535034,
      0.9240204095840454,
      0.8813184499740601,
      0.8975343704223633,
      0.960618257522583,
      0.9912804961204529,
      0.999474287033081,
      0.9998608827590942,
      0.9999549984931946,
      0.9999729990959167,
      0.9999697804450989,
      0.9999434351921082,
      0.9998123049736023,
      0.9998195171356201,
      0.999839186668396,
      0.9999037384986877,
      0.9999279975891113,
      0.9999356865882874,
      0.9999347925186157,
      0.999796986579895,
      0.9992504715919495,
      0.9979566335678101,
      0.9770187735557556,
      0.9913405179977417,
      0.9664299488067627,
      0.982562780380249,
      0.9993506669998169,
      0.9993339776992798,
      0.9998449087142944,
      0.9997825026512146,
      0.9998919367790222,
      0.9999629855155945,
      0.9999681115150452,
      0.9999567866325378,
      0.9999261498451233,
      0.9999622106552124,
      0.999961793422699,
      0.9999749660491943,
      0.9999495148658752,
      0.9999503493309021,
      0.9998880624771118,
      0.9998841285705566,
      0.9997845888137817,
      0.999785304069519,
      0.9998846054077148,
      0.9999423027038574,
      0.9999587535858154,
      0.9999703764915466,
      0.9999783039093018,
      0.9999762177467346,
      0.9999791979789734,
      0.9999392032623291,
      0.999906599521637,
      0.999680757522583,
      0.9966062307357788,
      0.9934414625167847,
      0.9851912260055542,
      0.9692449569702148,
      0.9234601259231567,
      0.9387019276618958,
      0.9633833169937134,
      0.9541003704071045,
      0.9536246061325073,
      0.9916233420372009,
      0.9977130889892578,
      0.9998535513877869,
      0.9999463558197021,
      0.9999774098396301,
      0.9999791383743286,
      0.9999788999557495,
      0.9999757409095764,
      0.9999589920043945,
      0.999925434589386,
      0.9998757839202881,
      0.9998036026954651,
      0.9997663497924805,
      0.999727725982666,
      0.999770998954773,
      0.9999454617500305,
      0.9999417066574097,
      0.999968945980072,
      0.9999520182609558,
      0.9998833537101746,
      0.9998588562011719,
      0.9977118968963623,
      0.999647855758667,
      0.9999182224273682,
      0.9999474883079529,
      0.9999692440032959,
      0.9999526739120483,
      0.9999687671661377,
      0.9999492764472961,
      0.9999324083328247,
      0.9999290704727173,
      0.9999479651451111,
      0.9999565482139587,
      0.9999483823776245,
      0.9999451637268066,
      0.9999051690101624,
      0.9999276399612427,
      0.9999663829803467,
      0.9999819993972778,
      0.9999778270721436,
      0.999984860420227,
      0.9999745488166809,
      0.9999740719795227,
      0.9999464750289917,
      0.9998531341552734,
      0.9990845918655396,
      0.9869894981384277,
      0.9569759368896484,
      0.9093343019485474,
      0.8875452280044556,
      0.937741756439209,
      0.9667907357215881,
      0.9972288608551025,
      0.9997120499610901,
      0.9998747706413269,
      0.999937117099762,
      0.9999446868896484,
      0.9999421834945679,
      0.9999581575393677,
      0.9999227523803711,
      0.9999719858169556,
      0.9999819993972778,
      0.9999786019325256,
      0.999976396560669,
      0.9999724626541138,
      0.9999771118164062,
      0.9999257922172546
    ],
    [
      0.7899575233459473,
      0.8067168593406677,
      0.838271975517273,
      0.8381044268608093,
      0.8084941506385803,
      0.8291109800338745,
      0.8534684181213379,
      0.8353843092918396,
      0.8246089816093445,
      0.8518394827842712,
      0.8496680855751038,
      0.8228533267974854,
      0.8451924324035645,
      0.8572351336479187,
      0.8419645428657532,
      0.8297801613807678,
      0.8489301204681396,
      0.8401528596878052,
      0.8183854818344116,
      0.826863169670105,
      0.8199806213378906,
      0.8146206736564636,
      0.8041582107543945,
      0.8073409199714661,
      0.7966678142547607,
      0.794381856918335,
      0.7989776730537415,
      0.7857148051261902,
      0.7668072581291199,
      0.7895658016204834,
      0.8152059316635132,
      0.789526104927063,
      0.7722712755203247,
      0.8168740272521973,
      0.8141214847564697,
      0.7768151760101318,
      0.8012802004814148,
      0.8337178230285645,
      0.8012036085128784,
      0.7896338701248169,
      0.8073552846908569,
      0.8094077110290527,
      0.7897006273269653,
      0.7552919387817383,
      0.7678220272064209,
      0.7897154688835144,
      0.7809931039810181,
      0.7637537717819214,
      0.8142613768577576,
      0.7894932627677917,
      0.8130359649658203,
      0.822845458984375,
      0.8031243681907654,
      0.8239326477050781,
      0.8385085463523865,
      0.8136547803878784,
      0.8125514388084412,
      0.8320992588996887,
      0.8296428322792053,
      0.7975536584854126,
      0.8164990544319153,
      0.8394263982772827,
      0.8276083469390869,
      0.8212226629257202,
      0.8304815888404846,
      0.813125729560852,
      0.8157159090042114,
      0.8455703854560852,
      0.8443593978881836,
      0.8307886719703674,
      0.8268057107925415,
      0.8544175624847412,
      0.8629423379898071,
      0.8427119851112366,
      0.8439610004425049,
      0.8686462044715881,
      0.8542157411575317,
      0.8320233225822449,
      0.8512479662895203,
      0.866001546382904,
      0.8422554731369019,
      0.8342047929763794,
      0.8598169088363647,
      0.8558179140090942,
      0.8265691995620728,
      0.8457242250442505,
      0.8583399653434753,
      0.8339775204658508,
      0.8207646012306213,
      0.8595101237297058,
      0.8397714495658875,
      0.8004971146583557,
      0.9997900128364563,
      0.9999415278434753,
      0.9999501705169678,
      0.9999839663505554,
      0.9999759197235107,
      0.9999769926071167,
      0.9999315142631531,
      0.9998369812965393,
      0.9994924068450928,
      0.9927048087120056,
      0.9852910041809082,
      0.9987643957138062,
      0.9981932640075684,
      0.9878101944923401,
      0.9567496180534363,
      0.9742666482925415,
      0.9916993379592896,
      0.9996174573898315,
      0.999874472618103,
      0.9999693036079407,
      0.9999833106994629,
      0.9999743700027466,
      0.9999676942825317,
      0.9999417066574097,
      0.9999001622200012,
      0.9997929930686951,
      0.999828040599823,
      0.9998716711997986,
      0.9998422861099243,
      0.9998646974563599,
      0.9999564290046692,
      0.9999430775642395,
      0.9999589323997498,
      0.999957263469696,
      0.9999707937240601,
      0.9999424815177917,
      0.9997658133506775,
      0.9987285733222961,
      0.9748544692993164,
      0.9319102764129639,
      0.9291505813598633,
      0.8730394244194031,
      0.8682572245597839,
      0.924065351486206,
      0.9600837230682373,
      0.995696485042572,
      0.9980208873748779,
      0.9997925758361816,
      0.9999204874038696,
      0.9999149441719055,
      0.9999300241470337,
      0.9998483061790466,
      0.9997501373291016,
      0.999819278717041,
      0.9999331831932068,
      0.9999709129333496,
      0.999961256980896,
      0.9998905062675476,
      0.9983121752738953,
      0.9766629934310913,
      0.943257212638855,
      0.9346193671226501,
      0.9503955841064453,
      0.9102051258087158,
      0.9287731647491455,
      0.8879619836807251,
      0.9027801156044006,
      0.9629837870597839,
      0.9921996593475342,
      0.9995703101158142,
      0.9998829960823059,
      0.9999586939811707,
      0.9999735951423645,
      0.9999700784683228,
      0.9999434351921082,
      0.9998118877410889,
      0.9998193383216858,
      0.9998389482498169,
      0.9999052882194519,
      0.9999282956123352,
      0.9999368786811829,
      0.9999387860298157,
      0.9998181462287903,
      0.9993681907653809,
      0.9984359741210938,
      0.9790209531784058,
      0.9922205209732056,
      0.9689348936080933,
      0.9839096069335938,
      0.9994627833366394,
      0.9994710683822632,
      0.9998697638511658,
      0.9998192191123962,
      0.9999039173126221,
      0.9999645352363586,
      0.9999697804450989,
      0.9999576210975647,
      0.9999263286590576,
      0.9999622702598572,
      0.999961793422699,
      0.9999752044677734,
      0.999950110912323,
      0.9999504685401917,
      0.9998878240585327,
      0.9998839497566223,
      0.9997881650924683,
      0.9997855424880981,
      0.9998841881752014,
      0.9999422430992126,
      0.9999587535858154,
      0.999970555305481,
      0.9999784827232361,
      0.9999766945838928,
      0.9999798536300659,
      0.9999434351921082,
      0.9999193549156189,
      0.9997333288192749,
      0.9972689151763916,
      0.9945207834243774,
      0.9863526821136475,
      0.9716051816940308,
      0.9282066822052002,
      0.9417595863342285,
      0.9677637815475464,
      0.9581142663955688,
      0.95756995677948,
      0.9930201768875122,
      0.9981930255889893,
      0.9998718500137329,
      0.9999496936798096,
      0.9999777674674988,
      0.9999792575836182,
      0.9999790787696838,
      0.9999758005142212,
      0.9999586939811707,
      0.9999250173568726,
      0.9998746514320374,
      0.9998022317886353,
      0.9997643232345581,
      0.9997256398200989,
      0.9997701644897461,
      0.9999454021453857,
      0.9999415278434753,
      0.9999693632125854,
      0.9999535083770752,
      0.9998928904533386,
      0.9998777508735657,
      0.9982621073722839,
      0.9997048377990723,
      0.9999266862869263,
      0.9999501705169678,
      0.9999704957008362,
      0.9999530911445618,
      0.9999690055847168,
      0.9999493956565857,
      0.9999322295188904,
      0.9999291300773621,
      0.9999480843544006,
      0.9999566674232483,
      0.9999485611915588,
      0.9999452233314514,
      0.9999053478240967,
      0.9999276995658875,
      0.9999665021896362,
      0.9999821186065674,
      0.9999780654907227,
      0.9999849200248718,
      0.9999743103981018,
      0.9999744296073914,
      0.9999489188194275,
      0.9998741149902344,
      0.9993122816085815,
      0.989526093006134,
      0.9609614610671997,
      0.9135366678237915,
      0.8922194838523865,
      0.9409753084182739,
      0.9697775840759277,
      0.997817873954773,
      0.9997513890266418,
      0.9998883008956909,
      0.9999420642852783,
      0.9999452233314514,
      0.9999417662620544,
      0.999957799911499,
      0.999921441078186,
      0.9999719262123108,
      0.9999821186065674,
      0.9999786615371704,
      0.9999765753746033,
      0.9999726414680481,
      0.9999772906303406,
      0.9999256730079651
    ],
    [
      0.7988710403442383,
      0.8144406676292419,
      0.8450606465339661,
      0.8456776142120361,
      0.8165841698646545,
      0.8360399007797241,
      0.8597701191902161,
      0.8422325849533081,
      0.8322130441665649,
      0.8586822152137756,
      0.8575026392936707,
      0.8317157030105591,
      0.8520535230636597,
      0.8643262386322021,
      0.8507357239723206,
      0.8381893634796143,
      0.8563553690910339,
      0.8481717705726624,
      0.827437162399292,
      0.8344215154647827,
      0.8269650936126709,
      0.823523998260498,
      0.8133692741394043,
      0.8154768347740173,
      0.8045604228973389,
      0.8039707541465759,
      0.8104918003082275,
      0.7987444996833801,
      0.7826665639877319,
      0.8018441200256348,
      0.8272694945335388,
      0.7998573780059814,
      0.7812691926956177,
      0.8255835175514221,
      0.8241119980812073,
      0.787032961845398,
      0.8104453682899475,
      0.8421615362167358,
      0.8120748996734619,
      0.8012794256210327,
      0.8160314559936523,
      0.8190346956253052,
      0.800568699836731,
      0.7656393051147461,
      0.7788754105567932,
      0.8020333051681519,
      0.7947081327438354,
      0.7789276242256165,
      0.8236211538314819,
      0.8021327257156372,
      0.8235567808151245,
      0.8317137360572815,
      0.812523365020752,
      0.8332605361938477,
      0.8457286953926086,
      0.8206033110618591,
      0.8210251927375793,
      0.8408360481262207,
      0.8365846872329712,
      0.8056012988090515,
      0.8265237212181091,
      0.8494256138801575,
      0.8352946639060974,
      0.8323895931243896,
      0.842734158039093,
      0.8301399946212769,
      0.8281629085540771,
      0.8540389537811279,
      0.8560367822647095,
      0.8419638872146606,
      0.8379629254341125,
      0.8638235330581665,
      0.8721418380737305,
      0.852123498916626,
      0.8535534143447876,
      0.8770334720611572,
      0.8635945320129395,
      0.8419999480247498,
      0.8596097230911255,
      0.8733153343200684,
      0.850807785987854,
      0.843826174736023,
      0.8678805232048035,
      0.8640215396881104,
      0.8359097838401794,
      0.8552029132843018,
      0.8657618165016174,
      0.8415666222572327,
      0.828793466091156,
      0.8671271204948425,
      0.8475684523582458,
      0.8088634014129639,
      0.9997903108596802,
      0.9999416470527649,
      0.9999501705169678,
      0.9999842643737793,
      0.999976634979248,
      0.9999785423278809,
      0.9999391436576843,
      0.9998595714569092,
      0.9995400309562683,
      0.99333655834198,
      0.9863190054893494,
      0.9989176392555237,
      0.9983601570129395,
      0.9884734153747559,
      0.95854252576828,
      0.9754672050476074,
      0.9923034906387329,
      0.9996621012687683,
      0.9998878836631775,
      0.9999712705612183,
      0.9999838471412659,
      0.9999745488166809,
      0.9999675750732422,
      0.9999416470527649,
      0.9998996257781982,
      0.9997910857200623,
      0.9998282790184021,
      0.9998735189437866,
      0.9998432397842407,
      0.9998653531074524,
      0.9999567270278931,
      0.9999432563781738,
      0.9999589323997498,
      0.999957799911499,
      0.9999721646308899,
      0.9999478459358215,
      0.9998010396957397,
      0.9989122748374939,
      0.9765471816062927,
      0.9355418682098389,
      0.9330834150314331,
      0.8779242038726807,
      0.8735660314559937,
      0.9277635812759399,
      0.9630692601203918,
      0.9962058663368225,
      0.9981812238693237,
      0.9998113512992859,
      0.9999251961708069,
      0.9999175071716309,
      0.9999314546585083,
      0.9998489022254944,
      0.9997517466545105,
      0.9998194575309753,
      0.9999339580535889,
      0.9999716281890869,
      0.9999634027481079,
      0.999900758266449,
      0.9984337091445923,
      0.9777680039405823,
      0.9456158876419067,
      0.9375637769699097,
      0.9531642198562622,
      0.9151886701583862,
      0.9337500333786011,
      0.8945194482803345,
      0.9077276587486267,
      0.9652585983276367,
      0.992787778377533,
      0.9996275305747986,
      0.9998972415924072,
      0.9999614953994751,
      0.9999740719795227,
      0.9999704957008362,
      0.9999434351921082,
      0.9998117685317993,
      0.9998195171356201,
      0.9998384714126587,
      0.9999062418937683,
      0.9999287128448486,
      0.999937891960144,
      0.9999418258666992,
      0.9998307824134827,
      0.9994361996650696,
      0.9986189603805542,
      0.980469286441803,
      0.9930747151374817,
      0.9713363647460938,
      0.9852350950241089,
      0.9995545148849487,
      0.9995583295822144,
      0.999888002872467,
      0.9998460412025452,
      0.9999145269393921,
      0.9999663829803467,
      0.9999717473983765,
      0.9999580979347229,
      0.9999261498451233,
      0.9999626874923706,
      0.9999619722366333,
      0.9999752044677734,
      0.9999500513076782,
      0.9999503493309021,
      0.9998871088027954,
      0.9998833537101746,
      0.9997878670692444,
      0.9997850656509399,
      0.9998837113380432,
      0.9999421238899231,
      0.9999586939811707,
      0.9999704957008362,
      0.9999786019325256,
      0.999977171421051,
      0.9999803900718689,
      0.999947190284729,
      0.9999313354492188,
      0.9997867941856384,
      0.9982951283454895,
      0.9957683086395264,
      0.9880529046058655,
      0.9741830825805664,
      0.932529628276825,
      0.9477903842926025,
      0.9703880548477173,
      0.9620795249938965,
      0.9615436792373657,
      0.9941054582595825,
      0.9985187649726868,
      0.9998894929885864,
      0.9999531507492065,
      0.9999784231185913,
      0.9999793767929077,
      0.9999792575836182,
      0.999975860118866,
      0.9999585151672363,
      0.9999247789382935,
      0.9998735189437866,
      0.9998006224632263,
      0.9997623562812805,
      0.9997236728668213,
      0.9997690320014954,
      0.999945342540741,
      0.9999415278434753,
      0.9999697804450989,
      0.9999547600746155,
      0.9999014139175415,
      0.9998931288719177,
      0.9986426830291748,
      0.9997535943984985,
      0.9999331831932068,
      0.9999523758888245,
      0.9999713897705078,
      0.9999534487724304,
      0.999968945980072,
      0.9999495148658752,
      0.9999322891235352,
      0.9999291300773621,
      0.999948263168335,
      0.9999568462371826,
      0.9999488592147827,
      0.9999454021453857,
      0.9999058246612549,
      0.9999280571937561,
      0.9999666810035706,
      0.9999821782112122,
      0.9999783039093018,
      0.9999851584434509,
      0.9999743103981018,
      0.9999749660491943,
      0.9999515414237976,
      0.9998883605003357,
      0.9994034171104431,
      0.989937424659729,
      0.9633563160896301,
      0.9175046682357788,
      0.8968837261199951,
      0.9425438642501831,
      0.971781849861145,
      0.9982253313064575,
      0.9997823238372803,
      0.9998988509178162,
      0.9999463558197021,
      0.9999464154243469,
      0.9999421238899231,
      0.9999578595161438,
      0.9999215006828308,
      0.9999719858169556,
      0.9999822378158569,
      0.9999789595603943,
      0.9999768733978271,
      0.999972939491272,
      0.9999775290489197,
      0.9999259114265442
    ],
    [
      0.8053591251373291,
      0.8205576539039612,
      0.84979647397995,
      0.8513033390045166,
      0.8236707448959351,
      0.841705858707428,
      0.8648948669433594,
      0.8483068346977234,
      0.8395639657974243,
      0.8651170134544373,
      0.864254355430603,
      0.8402831554412842,
      0.8589798808097839,
      0.870164155960083,
      0.8584179878234863,
      0.8465743064880371,
      0.8634744882583618,
      0.8556503057479858,
      0.8358690738677979,
      0.8410241007804871,
      0.833507776260376,
      0.8316526412963867,
      0.8218841552734375,
      0.8225765824317932,
      0.812919020652771,
      0.8123537302017212,
      0.8214280605316162,
      0.8115891218185425,
      0.8003905415534973,
      0.8145747184753418,
      0.8386322259902954,
      0.8102326393127441,
      0.7902927994728088,
      0.8333644270896912,
      0.8338123559951782,
      0.7975013256072998,
      0.8192765116691589,
      0.8508061170578003,
      0.8236249685287476,
      0.8136233687400818,
      0.8261641263961792,
      0.8290514349937439,
      0.8125765323638916,
      0.7764481902122498,
      0.7914521098136902,
      0.8138847351074219,
      0.8073459267616272,
      0.7914303541183472,
      0.8326781392097473,
      0.8180641531944275,
      0.8388382792472839,
      0.8412183523178101,
      0.821416437625885,
      0.8422174453735352,
      0.8537468910217285,
      0.8271963596343994,
      0.8283408880233765,
      0.8480594158172607,
      0.8423134088516235,
      0.8120507597923279,
      0.8324926495552063,
      0.856446385383606,
      0.8402541279792786,
      0.8400622606277466,
      0.850663959980011,
      0.8426417112350464,
      0.8366004228591919,
      0.8596599102020264,
      0.863993763923645,
      0.8502293825149536,
      0.8460960388183594,
      0.8703528046607971,
      0.8790736198425293,
      0.8598933219909668,
      0.8608021140098572,
      0.8837704658508301,
      0.8710765838623047,
      0.8501925468444824,
      0.8667758703231812,
      0.8797950148582458,
      0.858501672744751,
      0.8517124056816101,
      0.8748123049736023,
      0.8702974319458008,
      0.8435157537460327,
      0.8623986840248108,
      0.8718512654304504,
      0.8472490310668945,
      0.8351931571960449,
      0.8729881048202515,
      0.8525327444076538,
      0.8137656450271606,
      0.9997925162315369,
      0.9999420046806335,
      0.9999509453773499,
      0.999984622001648,
      0.999977707862854,
      0.9999802112579346,
      0.999946117401123,
      0.9998834729194641,
      0.9996029138565063,
      0.9938471913337708,
      0.9870535135269165,
      0.9990302324295044,
      0.9984937310218811,
      0.9888470768928528,
      0.9597705602645874,
      0.976017415523529,
      0.9927676916122437,
      0.9997000098228455,
      0.9999003410339355,
      0.9999732375144958,
      0.9999845623970032,
      0.9999752044677734,
      0.9999685883522034,
      0.9999437928199768,
      0.9999009370803833,
      0.9997923970222473,
      0.9998278617858887,
      0.9998735189437866,
      0.9998432993888855,
      0.9998659491539001,
      0.9999569654464722,
      0.999943733215332,
      0.9999589323997498,
      0.9999578595161438,
      0.9999715089797974,
      0.9999518990516663,
      0.9998282194137573,
      0.999096691608429,
      0.9786152243614197,
      0.9399905204772949,
      0.9370038509368896,
      0.8830246329307556,
      0.879173994064331,
      0.9312419891357422,
      0.9660347104072571,
      0.9967101216316223,
      0.9983217716217041,
      0.9998263120651245,
      0.9999290704727173,
      0.999920129776001,
      0.9999328851699829,
      0.9998506903648376,
      0.9997515678405762,
      0.9998196959495544,
      0.9999340176582336,
      0.9999721050262451,
      0.9999653100967407,
      0.9999104142189026,
      0.9985461831092834,
      0.9790371656417847,
      0.9482635259628296,
      0.9404683113098145,
      0.9557279348373413,
      0.9200972318649292,
      0.9388755559921265,
      0.9010480046272278,
      0.9127405881881714,
      0.9678778052330017,
      0.993549108505249,
      0.9996814727783203,
      0.9999098181724548,
      0.9999638795852661,
      0.9999743700027466,
      0.9999707937240601,
      0.9999439120292664,
      0.9998130202293396,
      0.9998204708099365,
      0.9998388886451721,
      0.9999075531959534,
      0.999928891658783,
      0.9999384880065918,
      0.9999444484710693,
      0.9998434782028198,
      0.9995055794715881,
      0.9988152384757996,
      0.9819920063018799,
      0.9938452243804932,
      0.973395586013794,
      0.9853723049163818,
      0.9996286034584045,
      0.9996407628059387,
      0.9999039173126221,
      0.9998664259910583,
      0.9999206066131592,
      0.9999674558639526,
      0.9999728798866272,
      0.9999585747718811,
      0.9999263882637024,
      0.9999626874923706,
      0.9999619722366333,
      0.999975323677063,
      0.9999499917030334,
      0.999950110912323,
      0.999886155128479,
      0.999882161617279,
      0.9997836947441101,
      0.999783456325531,
      0.9998828768730164,
      0.9999418258666992,
      0.9999586343765259,
      0.9999706149101257,
      0.99997878074646,
      0.9999774098396301,
      0.9999809265136719,
      0.99994957447052,
      0.9999381303787231,
      0.9998111128807068,
      0.99857497215271,
      0.9963512420654297,
      0.9890154600143433,
      0.9758046865463257,
      0.9361943006515503,
      0.9501861333847046,
      0.972549557685852,
      0.9653416275978088,
      0.9648197293281555,
      0.9948406219482422,
      0.9987314343452454,
      0.9999003410339355,
      0.9999552369117737,
      0.9999787211418152,
      0.9999793767929077,
      0.9999793171882629,
      0.9999758005142212,
      0.9999582171440125,
      0.9999242424964905,
      0.9998723864555359,
      0.9997991919517517,
      0.9997604489326477,
      0.9997216463088989,
      0.9997682571411133,
      0.999945342540741,
      0.9999414086341858,
      0.9999698996543884,
      0.9999557137489319,
      0.9999066591262817,
      0.9999006390571594,
      0.9987707734107971,
      0.9997711777687073,
      0.9999366402626038,
      0.99995356798172,
      0.9999719262123108,
      0.9999536871910095,
      0.9999691843986511,
      0.9999493360519409,
      0.9999319314956665,
      0.9999291300773621,
      0.9999483823776245,
      0.9999567866325378,
      0.9999488592147827,
      0.9999452829360962,
      0.9999058246612549,
      0.9999278783798218,
      0.9999666213989258,
      0.9999823570251465,
      0.9999783635139465,
      0.9999851584434509,
      0.9999744296073914,
      0.999975323677063,
      0.9999536275863647,
      0.9999008774757385,
      0.9995087385177612,
      0.9911144375801086,
      0.9660297632217407,
      0.9210588932037354,
      0.9014394283294678,
      0.9456280469894409,
      0.9740307331085205,
      0.9985358715057373,
      0.9998087286949158,
      0.9999081492424011,
      0.9999502301216125,
      0.9999471306800842,
      0.999942421913147,
      0.9999586939811707,
      0.999922513961792,
      0.9999719262123108,
      0.9999822974205017,
      0.9999789595603943,
      0.9999768733978271,
      0.9999731183052063,
      0.9999775290489197,
      0.9999257326126099
    ],
    [
      0.8120062947273254,
      0.8262085318565369,
      0.8541250824928284,
      0.8570758104324341,
      0.830714225769043,
      0.8479986190795898,
      0.8699237704277039,
      0.8546283841133118,
      0.8464259505271912,
      0.8709157705307007,
      0.8718752861022949,
      0.8490228056907654,
      0.8660844564437866,
      0.8760040998458862,
      0.8667540550231934,
      0.8547546863555908,
      0.8701102137565613,
      0.8630861639976501,
      0.8446133732795715,
      0.8478467464447021,
      0.8401456475257874,
      0.839891791343689,
      0.8306935429573059,
      0.8299697637557983,
      0.8201871514320374,
      0.8206011056900024,
      0.8315232992172241,
      0.8219722509384155,
      0.8134539127349854,
      0.8257355690002441,
      0.8475012183189392,
      0.8203136920928955,
      0.7997348308563232,
      0.8416717648506165,
      0.8429915904998779,
      0.8080112934112549,
      0.8285781145095825,
      0.8593294620513916,
      0.8347607851028442,
      0.8257614970207214,
      0.8361597061157227,
      0.8382650017738342,
      0.8231663703918457,
      0.7870782017707825,
      0.8023025393486023,
      0.8239526152610779,
      0.8180398941040039,
      0.8047455549240112,
      0.8401011824607849,
      0.8339471817016602,
      0.8526947498321533,
      0.8522973656654358,
      0.8311099410057068,
      0.852146327495575,
      0.8626858592033386,
      0.8346620798110962,
      0.8360476493835449,
      0.8555870652198792,
      0.8489627838134766,
      0.8197376728057861,
      0.8396632075309753,
      0.8646357655525208,
      0.8460230827331543,
      0.8486472964286804,
      0.8601547479629517,
      0.853290319442749,
      0.8446851372718811,
      0.864841639995575,
      0.8715401887893677,
      0.8585262894630432,
      0.8549725413322449,
      0.8778424859046936,
      0.8864030838012695,
      0.8681357502937317,
      0.8687796592712402,
      0.8912410736083984,
      0.8797781467437744,
      0.8597503304481506,
      0.8744493126869202,
      0.8865952491760254,
      0.866227924823761,
      0.8598948121070862,
      0.8817538022994995,
      0.8767785429954529,
      0.8514295816421509,
      0.8690199851989746,
      0.8779915571212769,
      0.8541570901870728,
      0.842006266117096,
      0.8786264657974243,
      0.85810387134552,
      0.8180327415466309,
      0.9997934699058533,
      0.9999422430992126,
      0.999951183795929,
      0.999984860420227,
      0.9999786019325256,
      0.9999815821647644,
      0.9999520778656006,
      0.999895453453064,
      0.9996357560157776,
      0.9936987161636353,
      0.9871309995651245,
      0.9986718893051147,
      0.9984951615333557,
      0.9889337420463562,
      0.9611728191375732,
      0.9765190482139587,
      0.9931204915046692,
      0.9997272491455078,
      0.999910831451416,
      0.9999748468399048,
      0.9999852180480957,
      0.999975323677063,
      0.9999685287475586,
      0.9999436140060425,
      0.9999008178710938,
      0.9997920393943787,
      0.9998274445533752,
      0.9998738169670105,
      0.9998435974121094,
      0.9998663067817688,
      0.999957263469696,
      0.9999440312385559,
      0.9999590516090393,
      0.9999581575393677,
      0.9999722838401794,
      0.9999552965164185,
      0.999849796295166,
      0.9992319345474243,
      0.9805896282196045,
      0.9441019892692566,
      0.9405683279037476,
      0.8875940442085266,
      0.8835932612419128,
      0.9344998598098755,
      0.9687280654907227,
      0.9971634745597839,
      0.9984915256500244,
      0.9998390078544617,
      0.9999324679374695,
      0.9999221563339233,
      0.9999340772628784,
      0.9998517036437988,
      0.9997532367706299,
      0.9998202323913574,
      0.9999345541000366,
      0.9999727606773376,
      0.999967098236084,
      0.9999188184738159,
      0.9986370801925659,
      0.980309247970581,
      0.9511486291885376,
      0.9433467388153076,
      0.9582482576370239,
      0.9245815277099609,
      0.9434289932250977,
      0.9072492122650146,
      0.9174633026123047,
      0.9705241322517395,
      0.9941830635070801,
      0.9997225999832153,
      0.9999196529388428,
      0.9999657273292542,
      0.9999746084213257,
      0.9999711513519287,
      0.999943733215332,
      0.999812662601471,
      0.9998200535774231,
      0.9998383522033691,
      0.9999079704284668,
      0.9999290108680725,
      0.9999392032623291,
      0.9999469518661499,
      0.9998547434806824,
      0.9995625615119934,
      0.9989760518074036,
      0.9833477139472961,
      0.9944215416908264,
      0.9753502607345581,
      0.9863407015800476,
      0.9996821880340576,
      0.9997032880783081,
      0.9999166131019592,
      0.9998801946640015,
      0.999923825263977,
      0.9999682903289795,
      0.9999737739562988,
      0.9999588131904602,
      0.9999262094497681,
      0.9999628663063049,
      0.9999621510505676,
      0.9999755024909973,
      0.9999499917030334,
      0.9999500513076782,
      0.9998856782913208,
      0.9998814463615417,
      0.9997826814651489,
      0.9997826218605042,
      0.9998824000358582,
      0.9999418258666992,
      0.9999585747718811,
      0.9999706149101257,
      0.9999790191650391,
      0.9999777674674988,
      0.9999813437461853,
      0.9999514222145081,
      0.9999431371688843,
      0.999828040599823,
      0.9987903237342834,
      0.996977686882019,
      0.990067720413208,
      0.9785017967224121,
      0.9397854804992676,
      0.9541347026824951,
      0.9748610258102417,
      0.9681010246276855,
      0.967404305934906,
      0.9954501390457153,
      0.9989022612571716,
      0.9999123215675354,
      0.9999576807022095,
      0.9999792575836182,
      0.9999794363975525,
      0.9999793767929077,
      0.9999758005142212,
      0.9999581575393677,
      0.9999239444732666,
      0.999871551990509,
      0.9997977018356323,
      0.9997584819793701,
      0.9997196793556213,
      0.9997672438621521,
      0.9999451637268066,
      0.9999412298202515,
      0.9999701380729675,
      0.9999567270278931,
      0.9999123215675354,
      0.9999087452888489,
      0.9989022016525269,
      0.9997937083244324,
      0.9999406337738037,
      0.9999549388885498,
      0.9999726414680481,
      0.9999538064002991,
      0.9999693036079407,
      0.9999493360519409,
      0.999931812286377,
      0.9999291896820068,
      0.9999485015869141,
      0.9999569654464722,
      0.9999489784240723,
      0.999945342540741,
      0.9999062418937683,
      0.9999282360076904,
      0.9999666810035706,
      0.9999823570251465,
      0.9999784827232361,
      0.9999851584434509,
      0.9999744296073914,
      0.9999756217002869,
      0.9999558329582214,
      0.999910831451416,
      0.9995788335800171,
      0.9919083118438721,
      0.9674859046936035,
      0.924360990524292,
      0.905829668045044,
      0.9487649202346802,
      0.9761171936988831,
      0.9988113641738892,
      0.9998332262039185,
      0.9999174475669861,
      0.9999534487724304,
      0.9999479055404663,
      0.9999427199363708,
      0.9999588131904602,
      0.9999221563339233,
      0.9999719858169556,
      0.9999823570251465,
      0.9999791383743286,
      0.9999770522117615,
      0.9999732375144958,
      0.999977707862854,
      0.9999257922172546
    ],
    [
      0.817369818687439,
      0.8308905363082886,
      0.8580873608589172,
      0.8618577122688293,
      0.8359951376914978,
      0.852388858795166,
      0.8748903274536133,
      0.8613486289978027,
      0.8530301451683044,
      0.8761900663375854,
      0.8788250684738159,
      0.8559852242469788,
      0.871468722820282,
      0.8813855648040771,
      0.8744676113128662,
      0.8618094325065613,
      0.876101553440094,
      0.8704706430435181,
      0.8526132106781006,
      0.854012668132782,
      0.8478951454162598,
      0.8479248285293579,
      0.8393228054046631,
      0.8375995755195618,
      0.8279200792312622,
      0.8287206888198853,
      0.8410459756851196,
      0.8314564228057861,
      0.8264937996864319,
      0.8363630175590515,
      0.857179582118988,
      0.8300849199295044,
      0.8099991679191589,
      0.8503583669662476,
      0.8515437841415405,
      0.8181854486465454,
      0.8384174704551697,
      0.8674875497817993,
      0.8446953296661377,
      0.8361911177635193,
      0.8453819751739502,
      0.8472867012023926,
      0.8320748805999756,
      0.7971173524856567,
      0.8116650581359863,
      0.8330571055412292,
      0.8276716470718384,
      0.8170671463012695,
      0.8470908403396606,
      0.8448905944824219,
      0.8619981408119202,
      0.8621257543563843,
      0.8399473428726196,
      0.8607815504074097,
      0.8706967234611511,
      0.8422808647155762,
      0.8436038494110107,
      0.862621009349823,
      0.8554258346557617,
      0.8268002271652222,
      0.8447166681289673,
      0.8711543083190918,
      0.85187166929245,
      0.8571937084197998,
      0.8671615719795227,
      0.8614410161972046,
      0.8521308898925781,
      0.869470477104187,
      0.8786996603012085,
      0.8654822111129761,
      0.8625935316085815,
      0.885380744934082,
      0.8933466672897339,
      0.8761937022209167,
      0.8770921230316162,
      0.8983356952667236,
      0.8874632120132446,
      0.8683503866195679,
      0.8813462853431702,
      0.8930367231369019,
      0.8737283945083618,
      0.8674954175949097,
      0.8879430294036865,
      0.8826414942741394,
      0.8589404821395874,
      0.876111626625061,
      0.8841084837913513,
      0.8601267337799072,
      0.8490010499954224,
      0.8836992979049683,
      0.863534152507782,
      0.8238725662231445,
      0.999792218208313,
      0.9999422430992126,
      0.9999512434005737,
      0.9999850988388062,
      0.9999790787696838,
      0.9999827146530151,
      0.9999562501907349,
      0.9999076724052429,
      0.9996796250343323,
      0.9941031336784363,
      0.9877258539199829,
      0.9987767338752747,
      0.9986105561256409,
      0.9895147085189819,
      0.9629959464073181,
      0.9777263402938843,
      0.9936732053756714,
      0.999761700630188,
      0.999919593334198,
      0.9999760389328003,
      0.9999855160713196,
      0.9999754428863525,
      0.9999685287475586,
      0.9999436736106873,
      0.9999003410339355,
      0.9997915029525757,
      0.9998272657394409,
      0.9998741745948792,
      0.999843955039978,
      0.9998667240142822,
      0.9999576807022095,
      0.999944269657135,
      0.9999590516090393,
      0.9999585151672363,
      0.9999728798866272,
      0.9999583959579468,
      0.9998683333396912,
      0.9993477463722229,
      0.9823025465011597,
      0.9477847814559937,
      0.943855881690979,
      0.8925060033798218,
      0.8883806467056274,
      0.9385484457015991,
      0.9712663888931274,
      0.9975420832633972,
      0.9986951351165771,
      0.9998518824577332,
      0.9999356865882874,
      0.9999239444732666,
      0.9999348521232605,
      0.9998526573181152,
      0.9997524619102478,
      0.9998199343681335,
      0.9999348521232605,
      0.9999731779098511,
      0.9999685287475586,
      0.9999254941940308,
      0.9987587332725525,
      0.9814195036888123,
      0.9542611241340637,
      0.9464021921157837,
      0.9607463479042053,
      0.9284919500350952,
      0.9469798803329468,
      0.9126868844032288,
      0.9220257997512817,
      0.9730947613716125,
      0.9947203397750854,
      0.9997572898864746,
      0.999927818775177,
      0.9999675154685974,
      0.9999749064445496,
      0.9999712109565735,
      0.9999434947967529,
      0.9998130798339844,
      0.9998213648796082,
      0.9998383522033691,
      0.9999090433120728,
      0.9999292492866516,
      0.9999396800994873,
      0.9999487996101379,
      0.9998623728752136,
      0.9996012449264526,
      0.9990622997283936,
      0.9843434691429138,
      0.9944422245025635,
      0.9757661819458008,
      0.9881138205528259,
      0.9997313022613525,
      0.9997469782829285,
      0.9999254941940308,
      0.9998864531517029,
      0.9999242424964905,
      0.9999687075614929,
      0.9999740123748779,
      0.9999588131904602,
      0.999925971031189,
      0.9999628663063049,
      0.9999620914459229,
      0.999975323677063,
      0.9999494552612305,
      0.9999496340751648,
      0.999884843826294,
      0.9998807311058044,
      0.9997814893722534,
      0.9997817277908325,
      0.9998818039894104,
      0.9999415874481201,
      0.9999583959579468,
      0.999970555305481,
      0.9999789595603943,
      0.9999778270721436,
      0.9999814629554749,
      0.9999518394470215,
      0.9999440312385559,
      0.9998242259025574,
      0.9982844591140747,
      0.9969178438186646,
      0.9901975393295288,
      0.9783411622047424,
      0.9422506093978882,
      0.9570272564888,
      0.9763762354850769,
      0.9695022106170654,
      0.9687986373901367,
      0.995608925819397,
      0.9989323616027832,
      0.9999181032180786,
      0.9999592304229736,
      0.9999794960021973,
      0.999979555606842,
      0.9999793767929077,
      0.9999758005142212,
      0.9999579191207886,
      0.9999237060546875,
      0.9998708963394165,
      0.9997966289520264,
      0.9997570514678955,
      0.9997180700302124,
      0.9997665286064148,
      0.9999450445175171,
      0.9999410510063171,
      0.9999702572822571,
      0.9999573230743408,
      0.999915599822998,
      0.9999127388000488,
      0.9989214539527893,
      0.9998024106025696,
      0.999942421913147,
      0.9999557137489319,
      0.9999726414680481,
      0.9999538064002991,
      0.9999695420265198,
      0.9999493956565857,
      0.9999317526817322,
      0.9999293684959412,
      0.9999487400054932,
      0.9999572038650513,
      0.9999492168426514,
      0.9999455809593201,
      0.999906599521637,
      0.9999284148216248,
      0.9999667406082153,
      0.999982476234436,
      0.9999786019325256,
      0.9999852776527405,
      0.9999744296073914,
      0.9999758005142212,
      0.9999570846557617,
      0.999915599822998,
      0.999611496925354,
      0.9922717213630676,
      0.968002438545227,
      0.9272319078445435,
      0.9097139835357666,
      0.951059103012085,
      0.9773149490356445,
      0.9990025758743286,
      0.9998524785041809,
      0.9999244213104248,
      0.999955952167511,
      0.9999487996101379,
      0.9999427199363708,
      0.999958336353302,
      0.9999216198921204,
      0.9999720454216003,
      0.9999822974205017,
      0.9999792575836182,
      0.999977171421051,
      0.9999733567237854,
      0.9999778270721436,
      0.9999257922172546
    ],
    [
      0.8243699669837952,
      0.8374276161193848,
      0.8623906970024109,
      0.8671244978904724,
      0.8437825441360474,
      0.8579835891723633,
      0.8805074095726013,
      0.8686542510986328,
      0.8621824383735657,
      0.8826169967651367,
      0.8862725496292114,
      0.8646854162216187,
      0.8784465789794922,
      0.8865407705307007,
      0.8816102743148804,
      0.8691650629043579,
      0.882669985294342,
      0.8772781491279602,
      0.8596089482307434,
      0.8596533536911011,
      0.8541926741600037,
      0.8548685312271118,
      0.8471368551254272,
      0.8428208827972412,
      0.8341693878173828,
      0.8354156017303467,
      0.8500576019287109,
      0.8396437764167786,
      0.8371496796607971,
      0.846150279045105,
      0.8666225671768188,
      0.8393120765686035,
      0.8177382946014404,
      0.8576011657714844,
      0.8592497706413269,
      0.8266212344169617,
      0.8466130495071411,
      0.8753270506858826,
      0.8540328741073608,
      0.8458852767944336,
      0.8541404008865356,
      0.8562623262405396,
      0.8406729698181152,
      0.8071213364601135,
      0.8204547166824341,
      0.8416475057601929,
      0.8374303579330444,
      0.8291881084442139,
      0.8532715439796448,
      0.8540782332420349,
      0.8698890209197998,
      0.8714512586593628,
      0.8476203680038452,
      0.8683563470840454,
      0.8779932260513306,
      0.8491736650466919,
      0.8507583737373352,
      0.8687834739685059,
      0.8610197305679321,
      0.8332661390304565,
      0.8495281934738159,
      0.8764947056770325,
      0.8564016819000244,
      0.8644192218780518,
      0.8732602000236511,
      0.868901789188385,
      0.8585676550865173,
      0.873772144317627,
      0.884928822517395,
      0.8725267648696899,
      0.8693780899047852,
      0.8914552927017212,
      0.8995907306671143,
      0.8831379413604736,
      0.8839223384857178,
      0.9043145179748535,
      0.8938277959823608,
      0.8759433627128601,
      0.8877191543579102,
      0.8988825082778931,
      0.8809778094291687,
      0.8742804527282715,
      0.8935642242431641,
      0.8882372379302979,
      0.8658153414726257,
      0.8825197219848633,
      0.8895310759544373,
      0.8661001920700073,
      0.855396032333374,
      0.8879615664482117,
      0.8684706687927246,
      0.8297616839408875,
      0.999793291091919,
      0.999942421913147,
      0.9999513626098633,
      0.9999852180480957,
      0.999979555606842,
      0.999983549118042,
      0.9999592304229736,
      0.9999192357063293,
      0.9997199773788452,
      0.9946374297142029,
      0.9886344075202942,
      0.9988871216773987,
      0.998729944229126,
      0.9899742603302002,
      0.9654766321182251,
      0.9790040850639343,
      0.9942755699157715,
      0.9997796416282654,
      0.9999274015426636,
      0.9999772310256958,
      0.9999858736991882,
      0.9999755024909973,
      0.9999686479568481,
      0.9999437928199768,
      0.9999003410339355,
      0.9997913241386414,
      0.9998271465301514,
      0.999874472618103,
      0.9998441934585571,
      0.9998673796653748,
      0.9999580979347229,
      0.9999446272850037,
      0.9999592304229736,
      0.9999588131904602,
      0.9999735951423645,
      0.9999608993530273,
      0.9998831152915955,
      0.9994364380836487,
      0.9838290214538574,
      0.9513652920722961,
      0.9478026628494263,
      0.8993011713027954,
      0.8962064981460571,
      0.9432148933410645,
      0.9734722375869751,
      0.9976884722709656,
      0.9987828731536865,
      0.9998618960380554,
      0.9999386072158813,
      0.999925971031189,
      0.9999358654022217,
      0.9998531341552734,
      0.9997541308403015,
      0.9998205900192261,
      0.9999352693557739,
      0.9999735951423645,
      0.9999701380729675,
      0.9999330043792725,
      0.9988665580749512,
      0.9828658699989319,
      0.9584540128707886,
      0.951337456703186,
      0.96402907371521,
      0.9335281252861023,
      0.9509344100952148,
      0.9177930355072021,
      0.9259583950042725,
      0.9740283489227295,
      0.9947422742843628,
      0.9997813105583191,
      0.9999340772628784,
      0.9999688267707825,
      0.9999750852584839,
      0.9999714493751526,
      0.9999436140060425,
      0.9998129606246948,
      0.9998214244842529,
      0.9998379945755005,
      0.9999094605445862,
      0.9999291896820068,
      0.9999393820762634,
      0.999950110912323,
      0.9998685717582703,
      0.9996346831321716,
      0.9991260766983032,
      0.9851053953170776,
      0.994828999042511,
      0.977239727973938,
      0.9877562522888184,
      0.9997592568397522,
      0.999780535697937,
      0.999932587146759,
      0.9998976588249207,
      0.999930202960968,
      0.9999693036079407,
      0.9999748468399048,
      0.9999591708183289,
      0.9999260306358337,
      0.999963104724884,
      0.9999623894691467,
      0.9999755620956421,
      0.9999496340751648,
      0.9999498724937439,
      0.9998849034309387,
      0.9998803734779358,
      0.9997811913490295,
      0.9997817277908325,
      0.9998818635940552,
      0.9999417662620544,
      0.9999585747718811,
      0.9999706745147705,
      0.9999789595603943,
      0.9999780654907227,
      0.9999819397926331,
      0.9999539852142334,
      0.9999501705169678,
      0.9998525381088257,
      0.9989481568336487,
      0.9977182149887085,
      0.9913523197174072,
      0.9809287786483765,
      0.9452387094497681,
      0.959632158279419,
      0.9783906936645508,
      0.9719178080558777,
      0.9709879159927368,
      0.9961511492729187,
      0.9990373849868774,
      0.999923825263977,
      0.9999604225158691,
      0.9999797344207764,
      0.9999797344207764,
      0.9999796152114868,
      0.9999759793281555,
      0.9999580383300781,
      0.9999237656593323,
      0.9998705387115479,
      0.9997962117195129,
      0.9997559189796448,
      0.9997170567512512,
      0.9997662901878357,
      0.9999450445175171,
      0.9999409914016724,
      0.9999706149101257,
      0.9999581575393677,
      0.9999195337295532,
      0.9999181032180786,
      0.9990242719650269,
      0.9998200535774231,
      0.9999454617500305,
      0.9999569058418274,
      0.9999732375144958,
      0.9999542236328125,
      0.9999696612358093,
      0.99994957447052,
      0.9999318718910217,
      0.999929666519165,
      0.9999489784240723,
      0.9999573826789856,
      0.9999495148658752,
      0.9999458193778992,
      0.9999068975448608,
      0.9999287128448486,
      0.999967098236084,
      0.9999825954437256,
      0.9999786615371704,
      0.9999853372573853,
      0.9999744892120361,
      0.9999759197235107,
      0.9999581575393677,
      0.9999217391014099,
      0.999657392501831,
      0.9927769899368286,
      0.9701045751571655,
      0.9300442337989807,
      0.9123363494873047,
      0.9535402059555054,
      0.9786490201950073,
      0.9991228580474854,
      0.9998659491539001,
      0.9999290704727173,
      0.999957799911499,
      0.9999489784240723,
      0.9999423623085022,
      0.9999576210975647,
      0.9999212026596069,
      0.9999719262123108,
      0.9999824166297913,
      0.9999793171882629,
      0.9999774694442749,
      0.9999736547470093,
      0.9999778866767883,
      0.9999261498451233
    ],
    [
      0.8312145471572876,
      0.8443004488945007,
      0.866927444934845,
      0.8722150921821594,
      0.8515309691429138,
      0.863372802734375,
      0.8858276009559631,
      0.8756181597709656,
      0.869932234287262,
      0.8881328105926514,
      0.8925964832305908,
      0.8719739317893982,
      0.884643018245697,
      0.8916445970535278,
      0.8882227540016174,
      0.8764673471450806,
      0.8894277811050415,
      0.8836853504180908,
      0.8663139343261719,
      0.8655180931091309,
      0.8606719374656677,
      0.8615688681602478,
      0.854699969291687,
      0.8487141728401184,
      0.8401168584823608,
      0.841543972492218,
      0.8587300181388855,
      0.8472002744674683,
      0.8470950722694397,
      0.856521725654602,
      0.8756693601608276,
      0.8490298986434937,
      0.8263901472091675,
      0.8646842241287231,
      0.8672855496406555,
      0.8361474871635437,
      0.8554431200027466,
      0.8830860257148743,
      0.863261342048645,
      0.8553113341331482,
      0.8625487089157104,
      0.865066409111023,
      0.8494148254394531,
      0.8171530365943909,
      0.8288834095001221,
      0.8500876426696777,
      0.8468309640884399,
      0.8389053344726562,
      0.8598257303237915,
      0.8629627823829651,
      0.877856969833374,
      0.8801429867744446,
      0.8564552068710327,
      0.8759199380874634,
      0.8848385214805603,
      0.8557109236717224,
      0.8570939302444458,
      0.8746614456176758,
      0.866217851638794,
      0.8393872976303101,
      0.853399395942688,
      0.8807691335678101,
      0.8602923154830933,
      0.8701567649841309,
      0.8780316114425659,
      0.8744361400604248,
      0.8640303611755371,
      0.8777324557304382,
      0.8902522921562195,
      0.8791506886482239,
      0.8750522136688232,
      0.896061897277832,
      0.9043105840682983,
      0.8892776966094971,
      0.8895710110664368,
      0.9089861512184143,
      0.8992692232131958,
      0.8824608325958252,
      0.8933593034744263,
      0.9039595127105713,
      0.8874013423919678,
      0.880871593952179,
      0.8986146450042725,
      0.8933586478233337,
      0.8724817633628845,
      0.8881386518478394,
      0.8946996331214905,
      0.8718456029891968,
      0.8616365194320679,
      0.8920989036560059,
      0.873367428779602,
      0.8348069190979004,
      0.9997925162315369,
      0.9999427199363708,
      0.9999515414237976,
      0.9999852776527405,
      0.9999799132347107,
      0.9999842047691345,
      0.9999620914459229,
      0.9999263286590576,
      0.9997466206550598,
      0.9950258135795593,
      0.9893333315849304,
      0.99901282787323,
      0.9988253116607666,
      0.9903696775436401,
      0.9677281975746155,
      0.9800983667373657,
      0.9947271943092346,
      0.9998016357421875,
      0.999934196472168,
      0.9999781847000122,
      0.9999862313270569,
      0.9999758005142212,
      0.9999687075614929,
      0.9999439716339111,
      0.9999002814292908,
      0.99979168176651,
      0.9998276233673096,
      0.9998751282691956,
      0.9998451471328735,
      0.9998681545257568,
      0.9999584555625916,
      0.9999449253082275,
      0.999959409236908,
      0.9999592304229736,
      0.9999741315841675,
      0.9999629259109497,
      0.9998941421508789,
      0.9995154142379761,
      0.98529052734375,
      0.9547125697135925,
      0.9514682292938232,
      0.9055446982383728,
      0.9031165838241577,
      0.9474426507949829,
      0.975568413734436,
      0.997828483581543,
      0.9988452792167664,
      0.9998695850372314,
      0.9999411106109619,
      0.9999273419380188,
      0.9999366402626038,
      0.999853789806366,
      0.9997538328170776,
      0.9998206496238708,
      0.9999353885650635,
      0.999973714351654,
      0.9999711513519287,
      0.9999387264251709,
      0.9989492893218994,
      0.9840132594108582,
      0.9616384506225586,
      0.9552829265594482,
      0.9669680595397949,
      0.9390125870704651,
      0.9547951221466064,
      0.92387855052948,
      0.9304542541503906,
      0.9762458205223083,
      0.9951705932617188,
      0.9998031854629517,
      0.9999394416809082,
      0.9999700784683228,
      0.999975323677063,
      0.9999715089797974,
      0.9999435544013977,
      0.9998133182525635,
      0.9998220205307007,
      0.9998383522033691,
      0.9999101161956787,
      0.9999294877052307,
      0.9999397397041321,
      0.9999512434005737,
      0.9998731017112732,
      0.9996617436408997,
      0.9992026686668396,
      0.9863153696060181,
      0.9954323172569275,
      0.9787411689758301,
      0.9886414408683777,
      0.9997922778129578,
      0.999816358089447,
      0.9999398589134216,
      0.9999048709869385,
      0.9999317526817322,
      0.9999697804450989,
      0.999975323677063,
      0.9999593496322632,
      0.999925971031189,
      0.9999632239341736,
      0.9999623894691467,
      0.9999756217002869,
      0.9999497532844543,
      0.9999497532844543,
      0.9998844265937805,
      0.999879777431488,
      0.9997798800468445,
      0.9997807145118713,
      0.9998812675476074,
      0.9999415874481201,
      0.9999586939811707,
      0.9999706745147705,
      0.9999790787696838,
      0.9999783039093018,
      0.9999821186065674,
      0.999955415725708,
      0.9999511241912842,
      0.9998570084571838,
      0.9986841678619385,
      0.9979685544967651,
      0.9920297265052795,
      0.9821511507034302,
      0.9483504891395569,
      0.9623826742172241,
      0.979987382888794,
      0.9737663865089417,
      0.9729185104370117,
      0.9965006709098816,
      0.9991288185119629,
      0.9999296069145203,
      0.9999619722366333,
      0.9999800324440002,
      0.9999797344207764,
      0.9999797344207764,
      0.9999759793281555,
      0.9999580383300781,
      0.9999236464500427,
      0.999870240688324,
      0.9997955560684204,
      0.9997549057006836,
      0.9997161030769348,
      0.9997662305831909,
      0.9999451637268066,
      0.9999411702156067,
      0.9999707937240601,
      0.999958872795105,
      0.9999228119850159,
      0.9999232888221741,
      0.999106764793396,
      0.9998351335525513,
      0.9999480247497559,
      0.999957799911499,
      0.9999737739562988,
      0.9999545216560364,
      0.9999698400497437,
      0.9999496936798096,
      0.9999318718910217,
      0.9999297261238098,
      0.999949038028717,
      0.9999575018882751,
      0.9999496936798096,
      0.999945878982544,
      0.9999071359634399,
      0.9999290704727173,
      0.999967098236084,
      0.9999826550483704,
      0.9999788403511047,
      0.9999854564666748,
      0.9999744892120361,
      0.9999761581420898,
      0.999959409236908,
      0.9999274611473083,
      0.9996978044509888,
      0.9933027029037476,
      0.9717809557914734,
      0.9331687092781067,
      0.9167255163192749,
      0.9563634991645813,
      0.9801028966903687,
      0.9992557168006897,
      0.9998795986175537,
      0.9999341368675232,
      0.9999598860740662,
      0.9999493956565857,
      0.9999425411224365,
      0.9999576807022095,
      0.9999212026596069,
      0.9999719262123108,
      0.9999824166297913,
      0.9999793767929077,
      0.9999775886535645,
      0.999973714351654,
      0.9999781250953674,
      0.9999262094497681
    ],
    [
      0.8376221060752869,
      0.8519374132156372,
      0.8718456029891968,
      0.8773313760757446,
      0.8598065376281738,
      0.8692684173583984,
      0.8915940523147583,
      0.882691502571106,
      0.878643810749054,
      0.8944753408432007,
      0.8987996578216553,
      0.8799830079078674,
      0.8914174437522888,
      0.8971154689788818,
      0.8949606418609619,
      0.8837060928344727,
      0.8953600525856018,
      0.8890864253044128,
      0.8731217980384827,
      0.8715385794639587,
      0.866847038269043,
      0.8680468201637268,
      0.862136721611023,
      0.8550165295600891,
      0.8460993766784668,
      0.8478063344955444,
      0.8665273189544678,
      0.8543030023574829,
      0.8554158806800842,
      0.8652551174163818,
      0.8836366534233093,
      0.8574333190917969,
      0.8358009457588196,
      0.8720312118530273,
      0.8748040795326233,
      0.8451852798461914,
      0.8645047545433044,
      0.889975905418396,
      0.8719420433044434,
      0.8640694618225098,
      0.8709714412689209,
      0.8737584352493286,
      0.8574851751327515,
      0.8264385461807251,
      0.8366877436637878,
      0.8595767021179199,
      0.8552241325378418,
      0.8473773002624512,
      0.8673047423362732,
      0.8699690103530884,
      0.8849620819091797,
      0.8878684043884277,
      0.8643767833709717,
      0.8825096487998962,
      0.8909074664115906,
      0.8621090650558472,
      0.8632504343986511,
      0.8803643584251404,
      0.8719514608383179,
      0.8451030254364014,
      0.856752872467041,
      0.8849412202835083,
      0.8655731678009033,
      0.8761385083198547,
      0.8831079006195068,
      0.8792871236801147,
      0.8681680560112,
      0.8814294338226318,
      0.8944020867347717,
      0.884053111076355,
      0.8800580501556396,
      0.8996894359588623,
      0.9079138040542603,
      0.894573986530304,
      0.8942344188690186,
      0.9127802848815918,
      0.9038574695587158,
      0.8877125978469849,
      0.898055911064148,
      0.9083118438720703,
      0.892715573310852,
      0.8864670991897583,
      0.9028069972991943,
      0.8981821537017822,
      0.8786267638206482,
      0.893108069896698,
      0.8997188806533813,
      0.8771389722824097,
      0.8677576780319214,
      0.8975130319595337,
      0.8778064250946045,
      0.8383810520172119,
      0.9997919201850891,
      0.9999430179595947,
      0.9999518394470215,
      0.9999855160713196,
      0.9999803900718689,
      0.999984860420227,
      0.999964714050293,
      0.9999358057975769,
      0.9997854828834534,
      0.995879590511322,
      0.9906795620918274,
      0.9993991851806641,
      0.9990133047103882,
      0.9910788536071777,
      0.9702492952346802,
      0.9815281629562378,
      0.99530029296875,
      0.999830424785614,
      0.9999399781227112,
      0.9999791979789734,
      0.9999866485595703,
      0.9999759197235107,
      0.9999693632125854,
      0.9999431371688843,
      0.9999013543128967,
      0.9997908473014832,
      0.9998264312744141,
      0.9998754858970642,
      0.9998458623886108,
      0.9998691082000732,
      0.9999589323997498,
      0.9999452829360962,
      0.9999597072601318,
      0.9999597668647766,
      0.99997478723526,
      0.9999649524688721,
      0.999903678894043,
      0.9995693564414978,
      0.9866856336593628,
      0.9579689502716064,
      0.9552034139633179,
      0.9123356342315674,
      0.9102396965026855,
      0.9516667127609253,
      0.9760770201683044,
      0.9979650974273682,
      0.9988794922828674,
      0.9998769164085388,
      0.9999432563781738,
      0.9999292492866516,
      0.9999376535415649,
      0.9998548626899719,
      0.999756932258606,
      0.9998224973678589,
      0.9999361634254456,
      0.9999743103981018,
      0.9999725222587585,
      0.999943196773529,
      0.999037504196167,
      0.9848779439926147,
      0.9645371437072754,
      0.9589525461196899,
      0.9697805047035217,
      0.9440877437591553,
      0.9584825038909912,
      0.93013596534729,
      0.9346354007720947,
      0.9768392443656921,
      0.9955472350120544,
      0.9998230338096619,
      0.999944269657135,
      0.999971330165863,
      0.9999757409095764,
      0.9999717473983765,
      0.9999438524246216,
      0.9998133778572083,
      0.9998226761817932,
      0.9998385310173035,
      0.9999105334281921,
      0.9999299645423889,
      0.9999405741691589,
      0.9999528527259827,
      0.9998794794082642,
      0.9996914863586426,
      0.9992961883544922,
      0.9872585535049438,
      0.995445966720581,
      0.9804497361183167,
      0.9894735813140869,
      0.9998149275779724,
      0.9998381733894348,
      0.9999452829360962,
      0.9999126195907593,
      0.9999356865882874,
      0.9999702572822571,
      0.999975860118866,
      0.999959409236908,
      0.9999259114265442,
      0.9999634623527527,
      0.9999626278877258,
      0.9999757409095764,
      0.9999498724937439,
      0.9999498128890991,
      0.9998841285705566,
      0.9998793601989746,
      0.9997794032096863,
      0.9997804164886475,
      0.9998811483383179,
      0.9999417662620544,
      0.9999586939811707,
      0.9999709129333496,
      0.9999793171882629,
      0.9999784827232361,
      0.999982476234436,
      0.9999567866325378,
      0.9999544620513916,
      0.9998708367347717,
      0.9989063739776611,
      0.9983125329017639,
      0.9927261471748352,
      0.9837262630462646,
      0.9514620304107666,
      0.9647688269615173,
      0.9815781712532043,
      0.9749561548233032,
      0.9749769568443298,
      0.9968557953834534,
      0.9992304444313049,
      0.99993497133255,
      0.9999634027481079,
      0.9999802708625793,
      0.9999797940254211,
      0.9999798536300659,
      0.9999759793281555,
      0.9999580979347229,
      0.9999237656593323,
      0.9998704791069031,
      0.9997953772544861,
      0.9997543096542358,
      0.9997150301933289,
      0.9997661709785461,
      0.9999451637268066,
      0.9999411106109619,
      0.9999710917472839,
      0.9999594688415527,
      0.999925971031189,
      0.9999277591705322,
      0.9991918206214905,
      0.9998487830162048,
      0.9999504685401917,
      0.9999587535858154,
      0.9999741315841675,
      0.9999547004699707,
      0.999970018863678,
      0.9999499320983887,
      0.9999319314956665,
      0.9999301433563232,
      0.9999492764472961,
      0.9999578595161438,
      0.999950110912323,
      0.9999459981918335,
      0.9999074935913086,
      0.9999293684959412,
      0.9999672770500183,
      0.9999827146530151,
      0.9999788999557495,
      0.9999854564666748,
      0.9999745488166809,
      0.9999764561653137,
      0.9999605417251587,
      0.9999327659606934,
      0.9997331500053406,
      0.9938557147979736,
      0.9737441539764404,
      0.9364577531814575,
      0.9212687015533447,
      0.9592534303665161,
      0.9815461039543152,
      0.9993381500244141,
      0.9998893141746521,
      0.9999380707740784,
      0.9999614953994751,
      0.9999497532844543,
      0.9999428987503052,
      0.999958336353302,
      0.9999215602874756,
      0.9999720454216003,
      0.9999825358390808,
      0.9999796152114868,
      0.9999777674674988,
      0.9999740719795227,
      0.9999781847000122,
      0.9999266266822815
    ],
    [
      0.8427164554595947,
      0.8582538366317749,
      0.8760796785354614,
      0.8821073174476624,
      0.8675850629806519,
      0.875319242477417,
      0.8962894678115845,
      0.8881193399429321,
      0.8856776356697083,
      0.9003819227218628,
      0.904055655002594,
      0.8867589235305786,
      0.897421658039093,
      0.9020476341247559,
      0.9006016850471497,
      0.8904551267623901,
      0.901099681854248,
      0.893980085849762,
      0.879649817943573,
      0.8772900700569153,
      0.8726661205291748,
      0.8738706707954407,
      0.8690729141235352,
      0.8611627817153931,
      0.8522064685821533,
      0.8546106815338135,
      0.874263346195221,
      0.8616331815719604,
      0.8646881580352783,
      0.8748099207878113,
      0.8915099501609802,
      0.8662647008895874,
      0.845616340637207,
      0.8799759149551392,
      0.8823326230049133,
      0.8535659313201904,
      0.8726422786712646,
      0.8969736099243164,
      0.8797152042388916,
      0.8721914291381836,
      0.8794566988945007,
      0.8818058371543884,
      0.865086555480957,
      0.8355153799057007,
      0.8442497253417969,
      0.8679425120353699,
      0.8624219298362732,
      0.8540977835655212,
      0.8744641542434692,
      0.8763722777366638,
      0.8909857273101807,
      0.8937945365905762,
      0.87208092212677,
      0.888571560382843,
      0.8962358236312866,
      0.8684836626052856,
      0.8694384694099426,
      0.8861535787582397,
      0.877792239189148,
      0.8514143228530884,
      0.8605534434318542,
      0.8896843791007996,
      0.8710198402404785,
      0.8819737434387207,
      0.88788241147995,
      0.883742094039917,
      0.8708206415176392,
      0.8850468397140503,
      0.8980733156204224,
      0.8882548809051514,
      0.8847352862358093,
      0.9032580852508545,
      0.9110456705093384,
      0.8991477489471436,
      0.8985432982444763,
      0.9161072373390198,
      0.9079622030258179,
      0.8924890756607056,
      0.9024145007133484,
      0.9120339155197144,
      0.8978123068809509,
      0.8912372589111328,
      0.9064469933509827,
      0.9020987153053284,
      0.8843233585357666,
      0.8971586227416992,
      0.9037632346153259,
      0.8814958333969116,
      0.872737467288971,
      0.9005023241043091,
      0.8812800645828247,
      0.841445803642273,
      0.9997918605804443,
      0.9999434351921082,
      0.9999520778656006,
      0.9999856352806091,
      0.999980628490448,
      0.9999853372573853,
      0.9999664425849915,
      0.9999411702156067,
      0.9997994899749756,
      0.9955905079841614,
      0.9911518692970276,
      0.9994455575942993,
      0.9990866184234619,
      0.9915377497673035,
      0.9723004102706909,
      0.9825546741485596,
      0.9955897331237793,
      0.9998398423194885,
      0.9999439120292664,
      0.9999797940254211,
      0.9999867081642151,
      0.9999760389328003,
      0.9999695420265198,
      0.9999433755874634,
      0.999901294708252,
      0.9997910857200623,
      0.9998270273208618,
      0.9998762011528015,
      0.9998465776443481,
      0.999869704246521,
      0.9999593496322632,
      0.9999457001686096,
      0.9999600648880005,
      0.9999600648880005,
      0.9999752640724182,
      0.9999663233757019,
      0.9999106526374817,
      0.9996120929718018,
      0.9878606200218201,
      0.9608812928199768,
      0.9584187269210815,
      0.9176994562149048,
      0.9157061576843262,
      0.9548255205154419,
      0.9775601625442505,
      0.9981428980827332,
      0.998948872089386,
      0.9998832941055298,
      0.9999449849128723,
      0.9999307990074158,
      0.999938428401947,
      0.9998558759689331,
      0.9997569918632507,
      0.9998226165771484,
      0.9999361634254456,
      0.9999744892120361,
      0.9999732971191406,
      0.9999467134475708,
      0.9991182088851929,
      0.9858351945877075,
      0.9669313430786133,
      0.9617934823036194,
      0.9719132781028748,
      0.9486755132675171,
      0.961904764175415,
      0.9354056715965271,
      0.9385552406311035,
      0.9787514805793762,
      0.9959033727645874,
      0.9998387694358826,
      0.9999485015869141,
      0.9999721646308899,
      0.9999759793281555,
      0.9999719858169556,
      0.9999438524246216,
      0.999813437461853,
      0.9998222589492798,
      0.9998388886451721,
      0.9999114871025085,
      0.9999303221702576,
      0.9999409317970276,
      0.9999538660049438,
      0.9998846054077148,
      0.9997146129608154,
      0.9993836879730225,
      0.9874619245529175,
      0.9955830574035645,
      0.9814249277114868,
      0.9904651641845703,
      0.9998363852500916,
      0.9998566508293152,
      0.9999492168426514,
      0.9999175071716309,
      0.9999374151229858,
      0.9999704360961914,
      0.9999763369560242,
      0.9999595880508423,
      0.9999262094497681,
      0.9999637007713318,
      0.9999629259109497,
      0.9999758005142212,
      0.9999499320983887,
      0.9999497532844543,
      0.9998840093612671,
      0.999879002571106,
      0.9997787475585938,
      0.9997798800468445,
      0.9998807907104492,
      0.9999415874481201,
      0.9999588131904602,
      0.9999709129333496,
      0.9999794363975525,
      0.9999786615371704,
      0.9999826550483704,
      0.9999578595161438,
      0.9999570250511169,
      0.999880850315094,
      0.9990666508674622,
      0.998573362827301,
      0.9934960603713989,
      0.9848845601081848,
      0.9540543556213379,
      0.9667918682098389,
      0.9827977418899536,
      0.9766208529472351,
      0.9767153263092041,
      0.9971514940261841,
      0.9993164539337158,
      0.9999396204948425,
      0.9999645352363586,
      0.9999803304672241,
      0.9999797940254211,
      0.9999799728393555,
      0.9999761581420898,
      0.9999582767486572,
      0.9999240040779114,
      0.9998704195022583,
      0.9997950196266174,
      0.9997535347938538,
      0.9997150301933289,
      0.99976646900177,
      0.9999454617500305,
      0.9999411702156067,
      0.9999710917472839,
      0.9999598860740662,
      0.9999287724494934,
      0.9999319314956665,
      0.999273419380188,
      0.9998618960380554,
      0.999952495098114,
      0.9999594688415527,
      0.9999745488166809,
      0.9999549984931946,
      0.9999703168869019,
      0.9999500513076782,
      0.9999319911003113,
      0.9999300241470337,
      0.9999493956565857,
      0.9999580383300781,
      0.999950110912323,
      0.9999461770057678,
      0.9999079704284668,
      0.9999296069145203,
      0.9999675154685974,
      0.9999828338623047,
      0.9999789595603943,
      0.9999856352806091,
      0.9999746084213257,
      0.9999765157699585,
      0.9999614953994751,
      0.9999370574951172,
      0.999760091304779,
      0.9943910241127014,
      0.9760075807571411,
      0.939569354057312,
      0.9255852699279785,
      0.9622117280960083,
      0.983161449432373,
      0.9994073510169983,
      0.9998976588249207,
      0.9999414086341858,
      0.9999628663063049,
      0.9999499320983887,
      0.9999427199363708,
      0.9999571442604065,
      0.9999215006828308,
      0.9999721050262451,
      0.9999825358390808,
      0.9999798536300659,
      0.9999778866767883,
      0.999974250793457,
      0.9999783039093018,
      0.9999269247055054
    ],
    [
      0.8502229452133179,
      0.8679206967353821,
      0.8824222683906555,
      0.8885385990142822,
      0.8777741193771362,
      0.883370578289032,
      0.9028489589691162,
      0.8955914974212646,
      0.8948627710342407,
      0.9076330065727234,
      0.910209059715271,
      0.8943522572517395,
      0.9041386246681213,
      0.907270073890686,
      0.9070255756378174,
      0.8971545100212097,
      0.906836986541748,
      0.8994718194007874,
      0.8864654302597046,
      0.8835106492042542,
      0.8792673945426941,
      0.8805478811264038,
      0.876349151134491,
      0.8673551082611084,
      0.8588869571685791,
      0.8614723086357117,
      0.8813507556915283,
      0.8689565658569336,
      0.8735787868499756,
      0.8837344646453857,
      0.8987632989883423,
      0.8748853802680969,
      0.8544700145721436,
      0.8873109817504883,
      0.8897271752357483,
      0.8621349334716797,
      0.8811147212982178,
      0.9039961099624634,
      0.8875765800476074,
      0.8812688589096069,
      0.8888236284255981,
      0.8894984126091003,
      0.8730411529541016,
      0.8473324775695801,
      0.8528124690055847,
      0.8746836185455322,
      0.8684933185577393,
      0.8598959445953369,
      0.8800356388092041,
      0.8820152878761292,
      0.8960471749305725,
      0.8985917568206787,
      0.8794646859169006,
      0.8942725658416748,
      0.9017131328582764,
      0.8754736185073853,
      0.876613438129425,
      0.8929287195205688,
      0.8848574161529541,
      0.8598520755767822,
      0.8674321174621582,
      0.8957787156105042,
      0.8777598142623901,
      0.8887322545051575,
      0.8935045003890991,
      0.8889631032943726,
      0.8761242032051086,
      0.8909293413162231,
      0.9032050967216492,
      0.8947056531906128,
      0.8910475969314575,
      0.9081423878669739,
      0.9152156114578247,
      0.9047384858131409,
      0.9037591814994812,
      0.9197420477867126,
      0.9127763509750366,
      0.8981935381889343,
      0.9068650007247925,
      0.9156135320663452,
      0.9033375978469849,
      0.8961756229400635,
      0.9101797938346863,
      0.906753420829773,
      0.8906571269035339,
      0.9014191627502441,
      0.9082719683647156,
      0.8871245384216309,
      0.8783342242240906,
      0.9040505886077881,
      0.8857237100601196,
      0.8453989028930664,
      0.9997925758361816,
      0.9999440312385559,
      0.9999526143074036,
      0.9999858736991882,
      0.9999809265136719,
      0.9999859929084778,
      0.9999683499336243,
      0.9999467730522156,
      0.9998117685317993,
      0.9957457184791565,
      0.9913323521614075,
      0.9991724491119385,
      0.9990763664245605,
      0.9918042421340942,
      0.9744758605957031,
      0.983509361743927,
      0.9958789944648743,
      0.9998502731323242,
      0.9999486207962036,
      0.999980628490448,
      0.9999871253967285,
      0.9999761581420898,
      0.9999698400497437,
      0.9999439120292664,
      0.999902069568634,
      0.9997930526733398,
      0.9998271465301514,
      0.9998769164085388,
      0.9998471140861511,
      0.9998705983161926,
      0.9999598264694214,
      0.9999461770057678,
      0.9999603629112244,
      0.9999606013298035,
      0.9999757409095764,
      0.9999678730964661,
      0.9999187588691711,
      0.9996567964553833,
      0.9892038106918335,
      0.9646942615509033,
      0.9627826809883118,
      0.9253023862838745,
      0.923425555229187,
      0.9596047401428223,
      0.9795674681663513,
      0.9983392953872681,
      0.999000072479248,
      0.9998903274536133,
      0.9999472498893738,
      0.9999324083328247,
      0.9999393820762634,
      0.9998563528060913,
      0.9997596740722656,
      0.9998239278793335,
      0.9999370574951172,
      0.9999750852584839,
      0.9999741911888123,
      0.9999507665634155,
      0.9991851449012756,
      0.9870541095733643,
      0.9697573781013489,
      0.9649667739868164,
      0.9746066927909851,
      0.9544105529785156,
      0.9658331871032715,
      0.9409316182136536,
      0.9435148239135742,
      0.9809033870697021,
      0.9963349103927612,
      0.9998546242713928,
      0.9999527931213379,
      0.9999732971191406,
      0.9999763369560242,
      0.999972403049469,
      0.9999440908432007,
      0.9998134970664978,
      0.9998229146003723,
      0.9998394250869751,
      0.9999122619628906,
      0.9999309182167053,
      0.9999415874481201,
      0.9999552369117737,
      0.9998902082443237,
      0.9997380375862122,
      0.9994570016860962,
      0.9887263774871826,
      0.9959865212440491,
      0.9832635521888733,
      0.9913437366485596,
      0.9998576045036316,
      0.9998732805252075,
      0.999953031539917,
      0.9999212026596069,
      0.9999358654022217,
      0.999970555305481,
      0.9999765157699585,
      0.9999597668647766,
      0.9999261498451233,
      0.9999638199806213,
      0.9999631643295288,
      0.999975860118866,
      0.9999499917030334,
      0.9999498128890991,
      0.9998838305473328,
      0.9998788237571716,
      0.9997784495353699,
      0.9997797012329102,
      0.9998805522918701,
      0.9999415874481201,
      0.9999589323997498,
      0.9999712109565735,
      0.9999802112579346,
      0.9999788403511047,
      0.9999829530715942,
      0.9999586343765259,
      0.9999587535858154,
      0.9998874664306641,
      0.999165415763855,
      0.9986937642097473,
      0.994019091129303,
      0.98606276512146,
      0.9568476676940918,
      0.9689284563064575,
      0.9838461875915527,
      0.9779645204544067,
      0.977906346321106,
      0.9972805976867676,
      0.9993675351142883,
      0.9999421834945679,
      0.9999651312828064,
      0.9999805688858032,
      0.9999799132347107,
      0.9999799132347107,
      0.9999761581420898,
      0.999958336353302,
      0.9999243021011353,
      0.9998707175254822,
      0.9997952580451965,
      0.9997531771659851,
      0.9997143149375916,
      0.9997667074203491,
      0.9999455809593201,
      0.9999412298202515,
      0.9999712109565735,
      0.9999602437019348,
      0.9999303817749023,
      0.9999343156814575,
      0.9993109107017517,
      0.9998685717582703,
      0.9999535083770752,
      0.9999600052833557,
      0.9999748468399048,
      0.9999552369117737,
      0.999970555305481,
      0.9999502301216125,
      0.9999319911003113,
      0.9999301433563232,
      0.9999496340751648,
      0.9999581575393677,
      0.9999504685401917,
      0.9999461770057678,
      0.9999083876609802,
      0.9999302625656128,
      0.9999676942825317,
      0.999983012676239,
      0.9999791383743286,
      0.9999856948852539,
      0.9999745488166809,
      0.999976634979248,
      0.9999619126319885,
      0.9999397993087769,
      0.9997745156288147,
      0.9948362708091736,
      0.9777503609657288,
      0.9423415660858154,
      0.9296608567237854,
      0.9649345874786377,
      0.9845795035362244,
      0.999467670917511,
      0.9999045133590698,
      0.999943733215332,
      0.9999638199806213,
      0.9999509453773499,
      0.9999431371688843,
      0.9999589323997498,
      0.9999216198921204,
      0.9999721646308899,
      0.9999826550483704,
      0.9999799132347107,
      0.9999780654907227,
      0.9999745488166809,
      0.9999784827232361,
      0.9999273419380188
    ],
    [
      0.8578675985336304,
      0.8764957189559937,
      0.8895292282104492,
      0.8959783911705017,
      0.8876863121986389,
      0.8922255635261536,
      0.9093868732452393,
      0.9029040336608887,
      0.9031012654304504,
      0.9146533608436584,
      0.9165154695510864,
      0.9015371799468994,
      0.9103845953941345,
      0.9125557541847229,
      0.9134377241134644,
      0.9039744734764099,
      0.9128103852272034,
      0.9058302640914917,
      0.8937810659408569,
      0.889884889125824,
      0.8862770795822144,
      0.8877232074737549,
      0.8841335773468018,
      0.8747600317001343,
      0.8662536144256592,
      0.8683350682258606,
      0.8886324167251587,
      0.8769363760948181,
      0.8828452229499817,
      0.8922832012176514,
      0.9055423736572266,
      0.8834198713302612,
      0.8639647960662842,
      0.8940321803092957,
      0.8972285985946655,
      0.871890664100647,
      0.889589786529541,
      0.9106944799423218,
      0.8955899477005005,
      0.890954852104187,
      0.898240327835083,
      0.8976608514785767,
      0.8816435933113098,
      0.8599225878715515,
      0.8634660243988037,
      0.8819052577018738,
      0.876530647277832,
      0.8685036301612854,
      0.886033833026886,
      0.8884587287902832,
      0.9020134210586548,
      0.9039058089256287,
      0.8872870802879333,
      0.9003257155418396,
      0.9074829816818237,
      0.882955014705658,
      0.8841264247894287,
      0.8994982838630676,
      0.8921328783035278,
      0.8690418004989624,
      0.8751077055931091,
      0.9020488262176514,
      0.8848363161087036,
      0.8954195976257324,
      0.8998733758926392,
      0.8960505127906799,
      0.8827035427093506,
      0.8978668451309204,
      0.9092216491699219,
      0.9023903608322144,
      0.898318350315094,
      0.914075493812561,
      0.9201257824897766,
      0.9106494784355164,
      0.9095219373703003,
      0.9237521290779114,
      0.9180818200111389,
      0.9044382572174072,
      0.911521315574646,
      0.9195275902748108,
      0.9092261791229248,
      0.9018843173980713,
      0.9144960641860962,
      0.912055253982544,
      0.89737868309021,
      0.9060900211334229,
      0.9130526781082153,
      0.8936768770217896,
      0.8841673135757446,
      0.9080972075462341,
      0.8922080397605896,
      0.8497705459594727,
      0.9997932314872742,
      0.9999445676803589,
      0.9999533891677856,
      0.9999862313270569,
      0.9999812245368958,
      0.999986469745636,
      0.999970018863678,
      0.9999517202377319,
      0.9998229742050171,
      0.9960343837738037,
      0.9919300675392151,
      0.9992320537567139,
      0.9991329312324524,
      0.9922917485237122,
      0.9764560461044312,
      0.9843676090240479,
      0.9961313605308533,
      0.9998642802238464,
      0.999952495098114,
      0.9999812245368958,
      0.9999875426292419,
      0.9999766945838928,
      0.9999701976776123,
      0.9999446272850037,
      0.9999028444290161,
      0.999794602394104,
      0.9998283982276917,
      0.9998778104782104,
      0.999848484992981,
      0.9998717308044434,
      0.9999603033065796,
      0.9999464154243469,
      0.9999609589576721,
      0.9999611377716064,
      0.9999761581420898,
      0.9999691843986511,
      0.9999253749847412,
      0.999694287776947,
      0.9904409646987915,
      0.9681776762008667,
      0.9666113257408142,
      0.9308807849884033,
      0.9291380643844604,
      0.9634624719619751,
      0.9817050695419312,
      0.9985029101371765,
      0.999043345451355,
      0.9998947381973267,
      0.9999487400054932,
      0.9999338388442993,
      0.9999402761459351,
      0.999857485294342,
      0.9997612833976746,
      0.999825119972229,
      0.9999375939369202,
      0.9999755620956421,
      0.9999752044677734,
      0.9999535083770752,
      0.9992331266403198,
      0.987766444683075,
      0.9718404412269592,
      0.9669871926307678,
      0.976814866065979,
      0.9590632915496826,
      0.9695663452148438,
      0.946470320224762,
      0.9483294486999512,
      0.982890248298645,
      0.9967498779296875,
      0.999869704246521,
      0.9999568462371826,
      0.9999744296073914,
      0.9999767541885376,
      0.9999725222587585,
      0.9999446272850037,
      0.9998146295547485,
      0.9998244643211365,
      0.999841034412384,
      0.9999138712882996,
      0.9999317526817322,
      0.9999427199363708,
      0.9999567270278931,
      0.9998964667320251,
      0.99976646900177,
      0.9995352029800415,
      0.9895250201225281,
      0.9966041445732117,
      0.984684407711029,
      0.9919598698616028,
      0.9998734593391418,
      0.9998832941055298,
      0.9999547600746155,
      0.999923050403595,
      0.9999364614486694,
      0.9999704957008362,
      0.9999766945838928,
      0.9999600648880005,
      0.9999264478683472,
      0.9999641180038452,
      0.9999632835388184,
      0.9999760389328003,
      0.9999507069587708,
      0.9999502301216125,
      0.9998841285705566,
      0.9998788833618164,
      0.9997791647911072,
      0.9997804760932922,
      0.9998807311058044,
      0.9999416470527649,
      0.9999592304229736,
      0.9999715089797974,
      0.9999804496765137,
      0.9999791979789734,
      0.9999831914901733,
      0.9999590516090393,
      0.9999595880508423,
      0.9998907446861267,
      0.9991965889930725,
      0.9987137317657471,
      0.9941689968109131,
      0.9866303205490112,
      0.9592769145965576,
      0.9706808924674988,
      0.9846980571746826,
      0.9788410663604736,
      0.9787777066230774,
      0.9973803758621216,
      0.9993896484375,
      0.9999439120292664,
      0.9999656081199646,
      0.9999808073043823,
      0.9999799728393555,
      0.9999801516532898,
      0.999976396560669,
      0.9999586343765259,
      0.9999248385429382,
      0.9998712539672852,
      0.9997957348823547,
      0.9997533559799194,
      0.9997143745422363,
      0.9997674822807312,
      0.9999458193778992,
      0.9999415278434753,
      0.9999715089797974,
      0.9999607801437378,
      0.999932050704956,
      0.9999359846115112,
      0.9993181824684143,
      0.9998705387115479,
      0.9999544024467468,
      0.9999606609344482,
      0.9999752044677734,
      0.9999555945396423,
      0.9999707341194153,
      0.9999504685401917,
      0.9999319911003113,
      0.9999304413795471,
      0.9999497532844543,
      0.999958336353302,
      0.9999505877494812,
      0.9999464750289917,
      0.9999089241027832,
      0.9999305605888367,
      0.9999679923057556,
      0.9999831914901733,
      0.9999793171882629,
      0.9999858140945435,
      0.99997478723526,
      0.9999767541885376,
      0.9999621510505676,
      0.9999411106109619,
      0.9997915625572205,
      0.9951161742210388,
      0.9789657592773438,
      0.9448221921920776,
      0.9331494569778442,
      0.9671772718429565,
      0.9856785535812378,
      0.9995051026344299,
      0.9999083280563354,
      0.9999445080757141,
      0.99996417760849,
      0.9999509453773499,
      0.9999435544013977,
      0.9999586343765259,
      0.9999217987060547,
      0.9999722242355347,
      0.9999827742576599,
      0.999980092048645,
      0.9999784231185913,
      0.99997478723526,
      0.9999786019325256,
      0.9999279379844666
    ],
    [
      0.8710126876831055,
      0.8896670937538147,
      0.9016379117965698,
      0.9077339172363281,
      0.9008187055587769,
      0.9054989218711853,
      0.9179003238677979,
      0.9119924306869507,
      0.9124037027359009,
      0.9230788350105286,
      0.9235132932662964,
      0.9103356599807739,
      0.9185917377471924,
      0.9194973707199097,
      0.920615553855896,
      0.9120142459869385,
      0.9198868870735168,
      0.9132364988327026,
      0.9012055397033691,
      0.8967025876045227,
      0.8936934471130371,
      0.8955526351928711,
      0.8920193910598755,
      0.8827618956565857,
      0.8747974634170532,
      0.8759790062904358,
      0.8960742950439453,
      0.8860299587249756,
      0.8929376006126404,
      0.9018707275390625,
      0.9129778146743774,
      0.8935790657997131,
      0.8746858835220337,
      0.9016959071159363,
      0.9050014019012451,
      0.8829675912857056,
      0.8987786173820496,
      0.9174570441246033,
      0.904522180557251,
      0.9017990827560425,
      0.907991886138916,
      0.90635085105896,
      0.891625165939331,
      0.8732235431671143,
      0.8757997751235962,
      0.8906562328338623,
      0.8866703510284424,
      0.8794399499893188,
      0.8943823575973511,
      0.8977568745613098,
      0.9101272821426392,
      0.9108248353004456,
      0.8960984945297241,
      0.9073880910873413,
      0.914025068283081,
      0.8913818597793579,
      0.8926210403442383,
      0.9067597389221191,
      0.8997604250907898,
      0.8796018362045288,
      0.8837383389472961,
      0.9090374708175659,
      0.8926408290863037,
      0.902790904045105,
      0.907804548740387,
      0.9025996923446655,
      0.8911270499229431,
      0.9063047170639038,
      0.9162828922271729,
      0.9099127054214478,
      0.9069309234619141,
      0.9210939407348633,
      0.9261096119880676,
      0.9176634550094604,
      0.9164800047874451,
      0.9284008145332336,
      0.9238080382347107,
      0.911607027053833,
      0.9174966812133789,
      0.9246690273284912,
      0.9167013168334961,
      0.9096226692199707,
      0.9201990962028503,
      0.9188333749771118,
      0.9053325653076172,
      0.9122413396835327,
      0.9198278784751892,
      0.9024537801742554,
      0.8918401002883911,
      0.9137766361236572,
      0.8999350070953369,
      0.8570128679275513,
      0.9997959136962891,
      0.9999455809593201,
      0.9999544620513916,
      0.9999867081642151,
      0.9999812245368958,
      0.999987006187439,
      0.999970555305481,
      0.9999554753303528,
      0.9998349547386169,
      0.996224582195282,
      0.9926203489303589,
      0.9992210268974304,
      0.9987672567367554,
      0.9923726916313171,
      0.9787923693656921,
      0.9850742220878601,
      0.9961972236633301,
      0.9998545050621033,
      0.9999551773071289,
      0.9999818205833435,
      0.9999877214431763,
      0.9999770522117615,
      0.9999706149101257,
      0.9999454617500305,
      0.9999043941497803,
      0.999797523021698,
      0.9998304843902588,
      0.9998794794082642,
      0.9998506903648376,
      0.9998736381530762,
      0.9999611377716064,
      0.9999474883079529,
      0.9999615550041199,
      0.9999620318412781,
      0.9999769330024719,
      0.9999704360961914,
      0.9999274015426636,
      0.9996386170387268,
      0.9914562702178955,
      0.9724052548408508,
      0.9712198972702026,
      0.9377087354660034,
      0.9361116290092468,
      0.9681200981140137,
      0.984174907207489,
      0.9987809658050537,
      0.9991421699523926,
      0.9999010562896729,
      0.9999510049819946,
      0.9999357461929321,
      0.9999414086341858,
      0.9998600482940674,
      0.999764621257782,
      0.9998272061347961,
      0.9999389052391052,
      0.9999760389328003,
      0.9999760389328003,
      0.9999567866325378,
      0.9993165731430054,
      0.9886537790298462,
      0.9748156070709229,
      0.969856321811676,
      0.9793912768363953,
      0.9640216827392578,
      0.9732136726379395,
      0.9536083936691284,
      0.9535301923751831,
      0.9845989942550659,
      0.9967278242111206,
      0.9998765587806702,
      0.9999591112136841,
      0.9999754428863525,
      0.9999772906303406,
      0.9999731779098511,
      0.9999450445175171,
      0.9998154044151306,
      0.9998261332511902,
      0.9998428225517273,
      0.9999153017997742,
      0.9999328851699829,
      0.9999439120292664,
      0.9999584555625916,
      0.9999023079872131,
      0.9997881650924683,
      0.9996026754379272,
      0.990584135055542,
      0.9973525404930115,
      0.9864464998245239,
      0.9925824999809265,
      0.9998881816864014,
      0.9998955726623535,
      0.9999575018882751,
      0.9999247193336487,
      0.9999372959136963,
      0.9999694228172302,
      0.9999768733978271,
      0.9999604225158691,
      0.9999272227287292,
      0.9999645948410034,
      0.9999637007713318,
      0.9999761581420898,
      0.9999509453773499,
      0.999950647354126,
      0.9998843669891357,
      0.9998788237571716,
      0.9997791647911072,
      0.9997814297676086,
      0.9998810291290283,
      0.9999417662620544,
      0.9999595284461975,
      0.9999718070030212,
      0.9999805092811584,
      0.9999793171882629,
      0.9999834299087524,
      0.9999591112136841,
      0.9999595284461975,
      0.9998912215232849,
      0.9991750121116638,
      0.9979537129402161,
      0.9937759041786194,
      0.9870632886886597,
      0.963118314743042,
      0.9726095199584961,
      0.9855455756187439,
      0.9796780347824097,
      0.9794807434082031,
      0.9974566102027893,
      0.999411940574646,
      0.999945342540741,
      0.9999662637710571,
      0.9999810457229614,
      0.9999801516532898,
      0.9999801516532898,
      0.999976396560669,
      0.9999586939811707,
      0.999925434589386,
      0.9998720288276672,
      0.9997965693473816,
      0.9997537732124329,
      0.9997142553329468,
      0.9997687935829163,
      0.9999459981918335,
      0.999941885471344,
      0.9999719262123108,
      0.9999614357948303,
      0.9999338388442993,
      0.9999369382858276,
      0.9993143081665039,
      0.9998747706413269,
      0.9999544024467468,
      0.9999611973762512,
      0.9999755620956421,
      0.9999560117721558,
      0.9999710321426392,
      0.9999508857727051,
      0.999932050704956,
      0.9999305009841919,
      0.9999498128890991,
      0.9999583959579468,
      0.9999510645866394,
      0.9999467730522156,
      0.9999094605445862,
      0.9999310374259949,
      0.9999682307243347,
      0.9999832510948181,
      0.9999794960021973,
      0.9999858736991882,
      0.9999748468399048,
      0.9999767541885376,
      0.9999606013298035,
      0.9999401569366455,
      0.999801754951477,
      0.9953333735466003,
      0.9799574613571167,
      0.947394847869873,
      0.9369674921035767,
      0.9688704013824463,
      0.9866666197776794,
      0.9995371103286743,
      0.9999125003814697,
      0.999945878982544,
      0.9999645948410034,
      0.9999511241912842,
      0.999943733215332,
      0.9999586939811707,
      0.9999222159385681,
      0.9999723434448242,
      0.9999828934669495,
      0.9999802112579346,
      0.9999786019325256,
      0.9999750852584839,
      0.99997878074646,
      0.9999285936355591
    ],
    [
      0.8878017067909241,
      0.9064496755599976,
      0.9143933057785034,
      0.9192862510681152,
      0.9146714210510254,
      0.9207385778427124,
      0.9282797574996948,
      0.9218907356262207,
      0.9221460223197937,
      0.9327051639556885,
      0.9313340783119202,
      0.9202777743339539,
      0.9272787570953369,
      0.9275546669960022,
      0.9283729791641235,
      0.9207643270492554,
      0.9269964694976807,
      0.9214926362037659,
      0.9098225831985474,
      0.9050942659378052,
      0.9032119512557983,
      0.9048105478286743,
      0.9011714458465576,
      0.8923302888870239,
      0.8852750062942505,
      0.8860849142074585,
      0.9048036336898804,
      0.8963435292243958,
      0.9034286737442017,
      0.9113631248474121,
      0.9204796552658081,
      0.9038094282150269,
      0.8866209983825684,
      0.9090197086334229,
      0.9133703112602234,
      0.8942449688911438,
      0.9079693555831909,
      0.923973560333252,
      0.9133985042572021,
      0.9122443795204163,
      0.9171011447906494,
      0.9155911207199097,
      0.9032189846038818,
      0.8876234292984009,
      0.8885058164596558,
      0.9008060693740845,
      0.8998593091964722,
      0.8942294120788574,
      0.9046465158462524,
      0.9086061716079712,
      0.9204812049865723,
      0.9192986488342285,
      0.9062227010726929,
      0.9157598614692688,
      0.9216132760047913,
      0.9017388224601746,
      0.9031917452812195,
      0.9160380363464355,
      0.9082852005958557,
      0.8921246528625488,
      0.8955989480018616,
      0.9180933237075806,
      0.9013001918792725,
      0.912659764289856,
      0.9179990291595459,
      0.9130393862724304,
      0.9018311500549316,
      0.9177387952804565,
      0.9249857664108276,
      0.9196872711181641,
      0.9174031615257263,
      0.929785966873169,
      0.9332443475723267,
      0.9259322881698608,
      0.9250053763389587,
      0.9344674348831177,
      0.9305917024612427,
      0.9205924272537231,
      0.9250578880310059,
      0.9306153059005737,
      0.9244430065155029,
      0.918828547000885,
      0.9267709255218506,
      0.9263327717781067,
      0.9139015674591064,
      0.9204524755477905,
      0.9265252947807312,
      0.911321222782135,
      0.9004045128822327,
      0.919829249382019,
      0.9078223705291748,
      0.8660448789596558,
      0.9997990727424622,
      0.999946653842926,
      0.9999556541442871,
      0.9999865293502808,
      0.9999819397926331,
      0.9999876618385315,
      0.9999713897705078,
      0.9999554753303528,
      0.9998461008071899,
      0.9964675903320312,
      0.9934909343719482,
      0.9993399977684021,
      0.9989535808563232,
      0.9932549595832825,
      0.9808043241500854,
      0.9864709377288818,
      0.9964351654052734,
      0.9998526573181152,
      0.9999569654464722,
      0.9999822974205017,
      0.9999881386756897,
      0.999977707862854,
      0.9999711513519287,
      0.9999464750289917,
      0.9999061226844788,
      0.9998006224632263,
      0.9998325705528259,
      0.9998812079429626,
      0.9998525977134705,
      0.9998751878738403,
      0.9999620914459229,
      0.9999484419822693,
      0.9999621510505676,
      0.999962568283081,
      0.9999775886535645,
      0.999972403049469,
      0.9999377131462097,
      0.9996882081031799,
      0.9928299188613892,
      0.9765595197677612,
      0.9759429693222046,
      0.9443230628967285,
      0.9425939917564392,
      0.9728276133537292,
      0.9873684644699097,
      0.9991599917411804,
      0.9993635416030884,
      0.999909520149231,
      0.9999530911445618,
      0.9999369382858276,
      0.9999423027038574,
      0.9998621940612793,
      0.9997677206993103,
      0.9998297691345215,
      0.9999400973320007,
      0.9999765157699585,
      0.9999768733978271,
      0.9999598860740662,
      0.9993571043014526,
      0.9897693395614624,
      0.978235125541687,
      0.9726030230522156,
      0.9816057682037354,
      0.9678575992584229,
      0.9766958355903625,
      0.9584632515907288,
      0.9594308137893677,
      0.9861704707145691,
      0.9971237778663635,
      0.999888002872467,
      0.9999625086784363,
      0.9999762773513794,
      0.9999776482582092,
      0.9999735355377197,
      0.9999461770057678,
      0.9998145699501038,
      0.9998300671577454,
      0.9998456239700317,
      0.9999176859855652,
      0.9999340772628784,
      0.9999452829360962,
      0.9999596476554871,
      0.9999064803123474,
      0.9998039603233337,
      0.9996486902236938,
      0.991259753704071,
      0.9975478053092957,
      0.9876347780227661,
      0.9930676817893982,
      0.9998972415924072,
      0.999902069568634,
      0.9999593496322632,
      0.9999256134033203,
      0.9999409317970276,
      0.9999701976776123,
      0.9999772310256958,
      0.9999611377716064,
      0.9999284148216248,
      0.9999650716781616,
      0.99996417760849,
      0.9999764561653137,
      0.9999514222145081,
      0.9999507665634155,
      0.9998846054077148,
      0.9998787045478821,
      0.9997790455818176,
      0.9997822642326355,
      0.9998812675476074,
      0.9999420046806335,
      0.9999597072601318,
      0.999971866607666,
      0.9999805092811584,
      0.999979555606842,
      0.999983549118042,
      0.9999591112136841,
      0.9999594688415527,
      0.9998917579650879,
      0.9991337060928345,
      0.9972896575927734,
      0.9933856725692749,
      0.9879409670829773,
      0.9662918448448181,
      0.9743897318840027,
      0.9859907627105713,
      0.980162501335144,
      0.9797747731208801,
      0.9974563121795654,
      0.9994024038314819,
      0.9999455809593201,
      0.9999666213989258,
      0.9999813437461853,
      0.9999803900718689,
      0.9999804496765137,
      0.9999765157699585,
      0.9999589323997498,
      0.9999258518218994,
      0.9998727440834045,
      0.9997978806495667,
      0.9997547268867493,
      0.99971604347229,
      0.9997711181640625,
      0.9999464154243469,
      0.9999422430992126,
      0.9999721050262451,
      0.9999620318412781,
      0.9999364614486694,
      0.999936580657959,
      0.9992789030075073,
      0.9998495578765869,
      0.999953031539917,
      0.999961256980896,
      0.9999757409095764,
      0.9999566674232483,
      0.9999714493751526,
      0.9999510645866394,
      0.9999318718910217,
      0.9999302625656128,
      0.9999497532844543,
      0.9999583959579468,
      0.999951183795929,
      0.9999467134475708,
      0.9999098181724548,
      0.9999313354492188,
      0.9999682307243347,
      0.9999834895133972,
      0.9999796152114868,
      0.9999861121177673,
      0.9999751448631287,
      0.9999770522117615,
      0.9999609589576721,
      0.9999407529830933,
      0.999796986579895,
      0.9954379200935364,
      0.9806928038597107,
      0.9492241740226746,
      0.9409873485565186,
      0.9711200594902039,
      0.9874876141548157,
      0.9995663166046143,
      0.9999162554740906,
      0.9999459981918335,
      0.9999639987945557,
      0.9999508261680603,
      0.9999440312385559,
      0.9999591112136841,
      0.9999224543571472,
      0.9999723434448242,
      0.9999830722808838,
      0.9999805092811584,
      0.9999788403511047,
      0.9999751448631287,
      0.99997878074646,
      0.999928891658783
    ],
    [
      0.9051146507263184,
      0.9225776195526123,
      0.9261775612831116,
      0.9312183260917664,
      0.9293633699417114,
      0.9355493783950806,
      0.9409887790679932,
      0.9339983463287354,
      0.9343650341033936,
      0.9443056583404541,
      0.9407929182052612,
      0.9329135417938232,
      0.9387230277061462,
      0.9385327696800232,
      0.9382815957069397,
      0.9327433109283447,
      0.9372947812080383,
      0.9332001805305481,
      0.9224893450737,
      0.9179633855819702,
      0.9169563055038452,
      0.9176708459854126,
      0.9138668179512024,
      0.9053772687911987,
      0.8994167447090149,
      0.8992574214935303,
      0.9155411124229431,
      0.9087649583816528,
      0.9145277738571167,
      0.9233311414718628,
      0.9302436113357544,
      0.9162577390670776,
      0.9028023481369019,
      0.9182026982307434,
      0.9240328669548035,
      0.9094766974449158,
      0.9207539558410645,
      0.9322543144226074,
      0.924894392490387,
      0.9252050518989563,
      0.9271448850631714,
      0.925957977771759,
      0.9180528521537781,
      0.9043449759483337,
      0.902848482131958,
      0.9125979542732239,
      0.916928231716156,
      0.9126775860786438,
      0.9176401495933533,
      0.9226328730583191,
      0.9336917400360107,
      0.9298790693283081,
      0.9199024438858032,
      0.9277822971343994,
      0.9320145845413208,
      0.915570855140686,
      0.9179990291595459,
      0.9285843372344971,
      0.9196303486824036,
      0.9086756110191345,
      0.9126478433609009,
      0.9294098019599915,
      0.9138045310974121,
      0.9249686598777771,
      0.9307705760002136,
      0.9255450963973999,
      0.9165531992912292,
      0.9318592548370361,
      0.9366724491119385,
      0.9315528273582458,
      0.9313364028930664,
      0.9411340355873108,
      0.9428164958953857,
      0.9360414147377014,
      0.9365471601486206,
      0.9430019855499268,
      0.9393585324287415,
      0.9324135780334473,
      0.9348389506340027,
      0.9384303092956543,
      0.9337839484214783,
      0.9308390021324158,
      0.9353078603744507,
      0.9354947805404663,
      0.9250495433807373,
      0.9315738081932068,
      0.9343910217285156,
      0.921207070350647,
      0.9112009406089783,
      0.9274481534957886,
      0.915901243686676,
      0.8791799545288086,
      0.9998021125793457,
      0.9999479651451111,
      0.9999568462371826,
      0.9999871850013733,
      0.9999825954437256,
      0.9999880790710449,
      0.9999725818634033,
      0.9999588131904602,
      0.9998629093170166,
      0.9971707463264465,
      0.9946243166923523,
      0.9994307160377502,
      0.9990471601486206,
      0.9941824674606323,
      0.9831369519233704,
      0.9884593486785889,
      0.9968646168708801,
      0.9998548030853271,
      0.9999596476554871,
      0.9999828934669495,
      0.9999883770942688,
      0.9999781847000122,
      0.9999717473983765,
      0.9999474287033081,
      0.9999073147773743,
      0.999803364276886,
      0.9998346567153931,
      0.9998825788497925,
      0.9998539686203003,
      0.9998763203620911,
      0.9999628663063049,
      0.9999492168426514,
      0.9999629259109497,
      0.9999633431434631,
      0.9999781250953674,
      0.9999738335609436,
      0.9999427199363708,
      0.9997257590293884,
      0.9938890933990479,
      0.9811305999755859,
      0.9806082248687744,
      0.9524028897285461,
      0.9496309757232666,
      0.9773162603378296,
      0.9896981716156006,
      0.9994024038314819,
      0.999582827091217,
      0.9999189376831055,
      0.9999553561210632,
      0.9999380707740784,
      0.9999430775642395,
      0.9998642206192017,
      0.999771237373352,
      0.9998321533203125,
      0.9999412298202515,
      0.9999770522117615,
      0.9999774694442749,
      0.9999625086784363,
      0.9993739724159241,
      0.9919072985649109,
      0.9823096394538879,
      0.9769655466079712,
      0.9842934012413025,
      0.9717329740524292,
      0.9804338216781616,
      0.9638494253158569,
      0.9646924734115601,
      0.9878639578819275,
      0.9974749088287354,
      0.9998967051506042,
      0.9999651312828064,
      0.9999770522117615,
      0.9999781250953674,
      0.9999740123748779,
      0.9999470114707947,
      0.9998156428337097,
      0.999832272529602,
      0.9998482465744019,
      0.9999197125434875,
      0.999935507774353,
      0.9999470710754395,
      0.9999611973762512,
      0.9999111294746399,
      0.9998156428337097,
      0.9996749758720398,
      0.9922370314598083,
      0.9979192018508911,
      0.9895758628845215,
      0.9936473369598389,
      0.9999080300331116,
      0.9999107718467712,
      0.9999615550041199,
      0.9999273419380188,
      0.9999430775642395,
      0.9999707937240601,
      0.9999775886535645,
      0.9999622702598572,
      0.9999300837516785,
      0.9999656081199646,
      0.9999644160270691,
      0.999976634979248,
      0.9999518394470215,
      0.9999514818191528,
      0.9998853206634521,
      0.9998788833618164,
      0.9997828602790833,
      0.9997846484184265,
      0.9998819231987,
      0.9999423623085022,
      0.9999600648880005,
      0.9999721050262451,
      0.9999805092811584,
      0.9999799132347107,
      0.999984085559845,
      0.9999602437019348,
      0.9999610185623169,
      0.9998981952667236,
      0.9992002844810486,
      0.9970971345901489,
      0.9935592412948608,
      0.9890713691711426,
      0.9719344973564148,
      0.9779958724975586,
      0.9872189164161682,
      0.9819045662879944,
      0.9801314473152161,
      0.9963642358779907,
      0.9989302158355713,
      0.9999402165412903,
      0.9999660849571228,
      0.9999818801879883,
      0.9999808073043823,
      0.9999807476997375,
      0.9999768733978271,
      0.9999592900276184,
      0.9999262094497681,
      0.9998733997344971,
      0.9997991323471069,
      0.9997563362121582,
      0.9997175931930542,
      0.9997734427452087,
      0.9999468922615051,
      0.9999428987503052,
      0.9999727010726929,
      0.9999628663063049,
      0.9999358654022217,
      0.9999369382858276,
      0.9993918538093567,
      0.9998299479484558,
      0.9999531507492065,
      0.9999619722366333,
      0.9999762177467346,
      0.9999570250511169,
      0.9999718070030212,
      0.9999513626098633,
      0.9999318718910217,
      0.9999303221702576,
      0.9999498128890991,
      0.9999585151672363,
      0.9999512434005737,
      0.9999465346336365,
      0.9999099969863892,
      0.9999313950538635,
      0.999968409538269,
      0.9999834895133972,
      0.9999799132347107,
      0.9999863505363464,
      0.9999753832817078,
      0.9999774098396301,
      0.9999610781669617,
      0.9999377727508545,
      0.9997800588607788,
      0.9954278469085693,
      0.9814179539680481,
      0.9523234367370605,
      0.9465835094451904,
      0.9746440649032593,
      0.9883686900138855,
      0.9995925426483154,
      0.999919593334198,
      0.9999454021453857,
      0.9999639391899109,
      0.9999476671218872,
      0.999944269657135,
      0.9999595880508423,
      0.9999221563339233,
      0.9999725818634033,
      0.9999831914901733,
      0.999980628490448,
      0.9999788999557495,
      0.9999752640724182,
      0.9999787211418152,
      0.9999282956123352
    ],
    [
      0.9214417338371277,
      0.9381552934646606,
      0.9394400119781494,
      0.9448966979980469,
      0.9447073936462402,
      0.9512832164764404,
      0.954407274723053,
      0.9485502243041992,
      0.9497369527816772,
      0.9581247568130493,
      0.9541040658950806,
      0.9493141770362854,
      0.9532924294471741,
      0.9530123472213745,
      0.9513604044914246,
      0.947807788848877,
      0.951245903968811,
      0.947705090045929,
      0.9405021071434021,
      0.9350765347480774,
      0.935262143611908,
      0.934752881526947,
      0.9308326244354248,
      0.9222493767738342,
      0.9176945686340332,
      0.9165652394294739,
      0.9287815690040588,
      0.9247480034828186,
      0.9282111525535583,
      0.9367835521697998,
      0.9428616762161255,
      0.9326854348182678,
      0.9227079153060913,
      0.9331735968589783,
      0.9389894604682922,
      0.9308744668960571,
      0.9391137361526489,
      0.9448765516281128,
      0.9407747387886047,
      0.9422650337219238,
      0.9413567185401917,
      0.9396374225616455,
      0.9367952942848206,
      0.92643141746521,
      0.9215236306190491,
      0.9303193688392639,
      0.9376281499862671,
      0.9355207681655884,
      0.935332179069519,
      0.9416449069976807,
      0.9497901797294617,
      0.9447724223136902,
      0.9371609091758728,
      0.9446746706962585,
      0.9474294185638428,
      0.9332194924354553,
      0.9370890259742737,
      0.9443027973175049,
      0.934733510017395,
      0.9292227625846863,
      0.93289715051651,
      0.942891538143158,
      0.9305737018585205,
      0.9399843215942383,
      0.9443586468696594,
      0.9398026466369629,
      0.9331965446472168,
      0.9474856853485107,
      0.9503341913223267,
      0.9461105465888977,
      0.9468846321105957,
      0.955357551574707,
      0.9553694725036621,
      0.949180006980896,
      0.9515464305877686,
      0.9561095237731934,
      0.9525386095046997,
      0.9480217695236206,
      0.9489715099334717,
      0.9502279162406921,
      0.9466570615768433,
      0.9463555812835693,
      0.9471703767776489,
      0.9472655057907104,
      0.9397390484809875,
      0.9451258182525635,
      0.943309485912323,
      0.9333251118659973,
      0.9253662824630737,
      0.9371299147605896,
      0.9237021803855896,
      0.8964412212371826,
      0.9998048543930054,
      0.9999491572380066,
      0.9999578595161438,
      0.9999874830245972,
      0.999983012676239,
      0.9999886751174927,
      0.9999730587005615,
      0.9999621510505676,
      0.9998804926872253,
      0.997960090637207,
      0.9959136247634888,
      0.9995170831680298,
      0.9992050528526306,
      0.9954492449760437,
      0.9862979650497437,
      0.990885317325592,
      0.9973785877227783,
      0.9998393654823303,
      0.9999604225158691,
      0.9999834299087524,
      0.9999887347221375,
      0.9999788403511047,
      0.9999723434448242,
      0.9999485015869141,
      0.9999089241027832,
      0.9998065829277039,
      0.9998378753662109,
      0.999884843826294,
      0.999856173992157,
      0.9998775124549866,
      0.9999637603759766,
      0.9999498724937439,
      0.9999638199806213,
      0.99996417760849,
      0.99997878074646,
      0.9999758005142212,
      0.9999496936798096,
      0.9997598528862,
      0.995042622089386,
      0.985559344291687,
      0.9849361777305603,
      0.9615309834480286,
      0.9567837715148926,
      0.9813079237937927,
      0.9914519786834717,
      0.9995824098587036,
      0.9997156858444214,
      0.9999281764030457,
      0.9999573230743408,
      0.999939501285553,
      0.9999441504478455,
      0.999866247177124,
      0.9997736811637878,
      0.9998351335525513,
      0.9999423027038574,
      0.9999775886535645,
      0.9999781250953674,
      0.9999649524688721,
      0.9994052052497864,
      0.9936100244522095,
      0.9859001636505127,
      0.9825310707092285,
      0.9875187277793884,
      0.9773964881896973,
      0.9850468039512634,
      0.9709845185279846,
      0.9720131158828735,
      0.9902805089950562,
      0.998048722743988,
      0.9999096393585205,
      0.9999685287475586,
      0.9999781250953674,
      0.9999788403511047,
      0.9999746084213257,
      0.9999479651451111,
      0.9998169541358948,
      0.9998342990875244,
      0.9998509287834167,
      0.999921977519989,
      0.9999370574951172,
      0.9999485015869141,
      0.9999627470970154,
      0.9999135136604309,
      0.9998326897621155,
      0.9997084140777588,
      0.9934486150741577,
      0.998359203338623,
      0.9917937517166138,
      0.9944689273834229,
      0.9999197125434875,
      0.9999226331710815,
      0.9999644160270691,
      0.9999309182167053,
      0.9999446868896484,
      0.9999693632125854,
      0.999978244304657,
      0.9999629855155945,
      0.9999312162399292,
      0.9999662041664124,
      0.9999650120735168,
      0.9999769330024719,
      0.9999522566795349,
      0.9999516010284424,
      0.9998851418495178,
      0.9998783469200134,
      0.9997823238372803,
      0.9997854232788086,
      0.9998817443847656,
      0.9999421834945679,
      0.9999603033065796,
      0.9999722838401794,
      0.9999811053276062,
      0.9999802112579346,
      0.9999845027923584,
      0.9999616742134094,
      0.9999635219573975,
      0.9999079704284668,
      0.9993865489959717,
      0.9974580407142639,
      0.9943361878395081,
      0.9911069273948669,
      0.9784687161445618,
      0.9832531809806824,
      0.98982834815979,
      0.9850634932518005,
      0.9839052557945251,
      0.9969146847724915,
      0.9990829229354858,
      0.9999439120292664,
      0.9999669790267944,
      0.9999824166297913,
      0.9999811053276062,
      0.9999810457229614,
      0.9999768733978271,
      0.9999593496322632,
      0.9999264478683472,
      0.9998735785484314,
      0.9997997879981995,
      0.9997567534446716,
      0.9997189044952393,
      0.9997749924659729,
      0.9999475479125977,
      0.9999435544013977,
      0.9999732375144958,
      0.9999632835388184,
      0.9999375939369202,
      0.999941885471344,
      0.9995272755622864,
      0.9998330473899841,
      0.999954879283905,
      0.9999628067016602,
      0.9999768137931824,
      0.9999575614929199,
      0.9999722242355347,
      0.9999514222145081,
      0.9999315142631531,
      0.999930202960968,
      0.9999499320983887,
      0.999958872795105,
      0.9999513626098633,
      0.999946653842926,
      0.9999103546142578,
      0.9999316334724426,
      0.9999685287475586,
      0.999983549118042,
      0.9999801516532898,
      0.9999865293502808,
      0.9999755024909973,
      0.9999767541885376,
      0.9999606609344482,
      0.9999409914016724,
      0.9997879266738892,
      0.9959612488746643,
      0.9842712879180908,
      0.9593185186386108,
      0.955342173576355,
      0.9797353148460388,
      0.9899289011955261,
      0.9996172785758972,
      0.9999231100082397,
      0.9999460577964783,
      0.999964714050293,
      0.9999482035636902,
      0.9999443292617798,
      0.9999595880508423,
      0.9999222755432129,
      0.9999727010726929,
      0.9999833703041077,
      0.9999808669090271,
      0.9999791383743286,
      0.9999752640724182,
      0.9999785423278809,
      0.9999282360076904
    ],
    [
      0.9358417987823486,
      0.9517452120780945,
      0.9524073004722595,
      0.9584192037582397,
      0.9595544934272766,
      0.9656496644020081,
      0.9672452807426453,
      0.9631364941596985,
      0.9660090208053589,
      0.9734635353088379,
      0.9703046083450317,
      0.9654366374015808,
      0.9692264795303345,
      0.9693482518196106,
      0.9665160775184631,
      0.9641522169113159,
      0.9685996770858765,
      0.9651803970336914,
      0.9587057828903198,
      0.9533644914627075,
      0.9547525644302368,
      0.9527881145477295,
      0.948952317237854,
      0.9417824149131775,
      0.9389920234680176,
      0.9366932511329651,
      0.9444254636764526,
      0.9418390989303589,
      0.9440637230873108,
      0.9515730142593384,
      0.9573488831520081,
      0.9509953856468201,
      0.9451895952224731,
      0.9516113996505737,
      0.9565842151641846,
      0.9515026807785034,
      0.9576160311698914,
      0.9600517749786377,
      0.9582643508911133,
      0.9595885872840881,
      0.9585855007171631,
      0.9573590159416199,
      0.9565496444702148,
      0.9504324197769165,
      0.9439160227775574,
      0.9508833885192871,
      0.9562166333198547,
      0.9570517539978027,
      0.9555250406265259,
      0.9596402645111084,
      0.9663782715797424,
      0.9616958498954773,
      0.9556869268417358,
      0.9622660875320435,
      0.9650068283081055,
      0.9519249200820923,
      0.9555888772010803,
      0.9602249264717102,
      0.9526245594024658,
      0.9492088556289673,
      0.9518303871154785,
      0.9564484357833862,
      0.9477437734603882,
      0.9547237157821655,
      0.95677649974823,
      0.9540964365005493,
      0.9507532119750977,
      0.9615691900253296,
      0.9645227193832397,
      0.9623291492462158,
      0.9636369943618774,
      0.970557689666748,
      0.9695452451705933,
      0.966110110282898,
      0.9678210020065308,
      0.971136748790741,
      0.9675838947296143,
      0.9641373753547668,
      0.9659562706947327,
      0.9660252332687378,
      0.9616698622703552,
      0.9626635313034058,
      0.9632124900817871,
      0.9622619152069092,
      0.9562527537345886,
      0.9598274230957031,
      0.9560248255729675,
      0.9479840397834778,
      0.942145824432373,
      0.9492915272712708,
      0.9347550868988037,
      0.9125128388404846,
      0.9998065233230591,
      0.9999508261680603,
      0.9999567270278931,
      0.9999878406524658,
      0.9999822378158569,
      0.9999882578849792,
      0.9999743103981018,
      0.9999672770500183,
      0.9999040365219116,
      0.998737096786499,
      0.997244119644165,
      0.9996252655982971,
      0.9993913769721985,
      0.9968923926353455,
      0.9901542067527771,
      0.9936239123344421,
      0.9982587695121765,
      0.9998872876167297,
      0.9999632835388184,
      0.9999834299087524,
      0.9999889731407166,
      0.9999792575836182,
      0.9999728202819824,
      0.9999493360519409,
      0.9999101758003235,
      0.9998107552528381,
      0.9998416900634766,
      0.9998871684074402,
      0.9998584985733032,
      0.9998787641525269,
      0.9999643564224243,
      0.9999505281448364,
      0.9999643564224243,
      0.9999648332595825,
      0.9999791383743286,
      0.9999772310256958,
      0.9999555945396423,
      0.9998077154159546,
      0.9966564774513245,
      0.9901348352432251,
      0.9889139533042908,
      0.9707223176956177,
      0.965679407119751,
      0.9850670695304871,
      0.9931377172470093,
      0.9997057914733887,
      0.9998037815093994,
      0.9999343156814575,
      0.9999589323997498,
      0.9999406337738037,
      0.9999450445175171,
      0.999868631362915,
      0.99977707862854,
      0.9998391270637512,
      0.9999438524246216,
      0.9999777674674988,
      0.9999791383743286,
      0.9999690055847168,
      0.9995399713516235,
      0.9954903721809387,
      0.990074098110199,
      0.9874406456947327,
      0.9909527897834778,
      0.9837454557418823,
      0.9895753860473633,
      0.9789167642593384,
      0.9796505570411682,
      0.9930849075317383,
      0.9986618757247925,
      0.9999231100082397,
      0.9999715089797974,
      0.9999789595603943,
      0.9999792575836182,
      0.9999750852584839,
      0.9999487400054932,
      0.9998178482055664,
      0.9998356699943542,
      0.9998527765274048,
      0.9999235272407532,
      0.9999382495880127,
      0.9999496936798096,
      0.9999641180038452,
      0.9999191761016846,
      0.9998517036437988,
      0.9997499585151672,
      0.9948846101760864,
      0.9988747239112854,
      0.9939572215080261,
      0.9954908490180969,
      0.9999315142631531,
      0.9999355673789978,
      0.9999663233757019,
      0.9999344348907471,
      0.9999464750289917,
      0.9999697208404541,
      0.99997878074646,
      0.999963641166687,
      0.9999325275421143,
      0.9999667406082153,
      0.999965488910675,
      0.9999773502349854,
      0.9999527335166931,
      0.9999516606330872,
      0.9998852014541626,
      0.9998777508735657,
      0.9997815489768982,
      0.999785840511322,
      0.9998815655708313,
      0.9999418258666992,
      0.9999604821205139,
      0.9999727606773376,
      0.9999815225601196,
      0.9999807476997375,
      0.9999849200248718,
      0.9999634027481079,
      0.9999665021896362,
      0.9999182820320129,
      0.9994834065437317,
      0.998189389705658,
      0.9960108995437622,
      0.9934740662574768,
      0.9854829907417297,
      0.9884821772575378,
      0.9928976893424988,
      0.9892460703849792,
      0.9891274571418762,
      0.9977590441703796,
      0.9993916153907776,
      0.9999499917030334,
      0.9999682903289795,
      0.9999828934669495,
      0.9999815821647644,
      0.9999813437461853,
      0.9999772906303406,
      0.9999596476554871,
      0.9999263882637024,
      0.9998734593391418,
      0.9998001456260681,
      0.9997574090957642,
      0.999719500541687,
      0.999776303768158,
      0.9999478459358215,
      0.9999440908432007,
      0.9999738931655884,
      0.9999642968177795,
      0.9999410510063171,
      0.9999470114707947,
      0.9996378421783447,
      0.9998459219932556,
      0.9999574422836304,
      0.9999639987945557,
      0.9999774694442749,
      0.9999582171440125,
      0.9999725818634033,
      0.999951958656311,
      0.9999313950538635,
      0.999930202960968,
      0.9999502301216125,
      0.9999590516090393,
      0.9999516010284424,
      0.9999465346336365,
      0.9999105334281921,
      0.9999319314956665,
      0.9999687671661377,
      0.9999837279319763,
      0.9999803900718689,
      0.9999868273735046,
      0.999975860118866,
      0.999977171421051,
      0.9999618530273438,
      0.9999444484710693,
      0.9998186826705933,
      0.9969118237495422,
      0.9887744188308716,
      0.9702239036560059,
      0.9671669602394104,
      0.9854940176010132,
      0.9919929504394531,
      0.9996268153190613,
      0.9999257922172546,
      0.9999462962150574,
      0.999965250492096,
      0.9999497532844543,
      0.999944806098938,
      0.9999600052833557,
      0.9999225735664368,
      0.9999728202819824,
      0.9999836087226868,
      0.9999809265136719,
      0.9999794960021973,
      0.9999754428863525,
      0.9999784231185913,
      0.9999280571937561
    ],
    [
      0.9492260813713074,
      0.9634199738502502,
      0.9656172394752502,
      0.9723817110061646,
      0.9742676019668579,
      0.9792105555534363,
      0.9805365800857544,
      0.978062629699707,
      0.9810453653335571,
      0.9847893118858337,
      0.9830095767974854,
      0.980858325958252,
      0.9827420711517334,
      0.9830912351608276,
      0.9809592366218567,
      0.9796923995018005,
      0.9820768237113953,
      0.9800721406936646,
      0.9745399951934814,
      0.9712943434715271,
      0.9710336923599243,
      0.9688853621482849,
      0.96546471118927,
      0.9599901437759399,
      0.9585475325584412,
      0.9547652006149292,
      0.958473801612854,
      0.9575186967849731,
      0.9599193334579468,
      0.9643032550811768,
      0.9700626730918884,
      0.9669744968414307,
      0.9637380242347717,
      0.9687783718109131,
      0.973366379737854,
      0.9690619111061096,
      0.974698007106781,
      0.9758080840110779,
      0.9752324223518372,
      0.9749309420585632,
      0.9759160876274109,
      0.9749240279197693,
      0.9729096293449402,
      0.9680579900741577,
      0.9637740850448608,
      0.9674819707870483,
      0.971099317073822,
      0.9723801016807556,
      0.9722086787223816,
      0.9741716384887695,
      0.9803472757339478,
      0.9773234724998474,
      0.9730139970779419,
      0.9769091606140137,
      0.9795339703559875,
      0.9702631235122681,
      0.9730944633483887,
      0.9760140776634216,
      0.9704244136810303,
      0.9662355780601501,
      0.968268871307373,
      0.970839262008667,
      0.9627566337585449,
      0.9669408798217773,
      0.968773365020752,
      0.9662181735038757,
      0.9661025404930115,
      0.9737008213996887,
      0.9767329692840576,
      0.9767768979072571,
      0.9774576425552368,
      0.9820247292518616,
      0.9816840291023254,
      0.9796887040138245,
      0.9811745882034302,
      0.9825602173805237,
      0.9803910255432129,
      0.979440450668335,
      0.9807840585708618,
      0.979486346244812,
      0.9771617650985718,
      0.9777461290359497,
      0.9774267673492432,
      0.9757532477378845,
      0.9714575409889221,
      0.9740173816680908,
      0.9690585732460022,
      0.9616783857345581,
      0.9573272466659546,
      0.9605388045310974,
      0.9456461071968079,
      0.9241734743118286,
      0.9998084306716919,
      0.9999518394470215,
      0.9999576807022095,
      0.9999881386756897,
      0.9999828338623047,
      0.9999886751174927,
      0.9999756217002869,
      0.9999715089797974,
      0.9999216794967651,
      0.9992843270301819,
      0.9985489249229431,
      0.9997358322143555,
      0.9995772838592529,
      0.9980873465538025,
      0.9936286211013794,
      0.9960324764251709,
      0.9990131258964539,
      0.9999189972877502,
      0.9999666213989258,
      0.9999837875366211,
      0.9999892711639404,
      0.9999797940254211,
      0.9999733567237854,
      0.9999503493309021,
      0.9999113082885742,
      0.9998135566711426,
      0.9998441934585571,
      0.9998891353607178,
      0.9998605251312256,
      0.9998799562454224,
      0.9999650120735168,
      0.9999509453773499,
      0.9999651312828064,
      0.9999656081199646,
      0.9999798536300659,
      0.9999790787696838,
      0.9999627470970154,
      0.9998731017112732,
      0.9981486797332764,
      0.9939963817596436,
      0.9925931096076965,
      0.9798665046691895,
      0.974646806716919,
      0.9887310862541199,
      0.9947644472122192,
      0.9997941851615906,
      0.9998615980148315,
      0.9999397397041321,
      0.99996018409729,
      0.9999420642852783,
      0.999945878982544,
      0.9998710751533508,
      0.999778151512146,
      0.9998414516448975,
      0.9999447464942932,
      0.9999780058860779,
      0.9999796748161316,
      0.9999725222587585,
      0.9997023344039917,
      0.9975325465202332,
      0.9942999482154846,
      0.992073655128479,
      0.9948040843009949,
      0.9896460771560669,
      0.9935491681098938,
      0.9864288568496704,
      0.9862174391746521,
      0.9957066178321838,
      0.9993189573287964,
      0.9999393820762634,
      0.9999751448631287,
      0.9999799728393555,
      0.9999796748161316,
      0.9999755620956421,
      0.9999493360519409,
      0.9998178482055664,
      0.9998359084129333,
      0.9998540878295898,
      0.999924898147583,
      0.9999391436576843,
      0.9999504089355469,
      0.9999651312828064,
      0.9999248385429382,
      0.9998736381530762,
      0.9998148679733276,
      0.9964472055435181,
      0.9994446039199829,
      0.9959092736244202,
      0.9966946840286255,
      0.9999433159828186,
      0.9999483823776245,
      0.9999695420265198,
      0.9999401569366455,
      0.9999475479125977,
      0.9999679327011108,
      0.9999790787696838,
      0.9999639391899109,
      0.9999334216117859,
      0.9999674558639526,
      0.999966025352478,
      0.9999777674674988,
      0.9999533891677856,
      0.9999518394470215,
      0.9998857975006104,
      0.999877393245697,
      0.9997808337211609,
      0.9997861385345459,
      0.9998817443847656,
      0.9999424815177917,
      0.9999608397483826,
      0.9999732971191406,
      0.9999819397926331,
      0.9999811053276062,
      0.99998539686203,
      0.9999653697013855,
      0.9999706745147705,
      0.9999335408210754,
      0.9997227191925049,
      0.9991528391838074,
      0.9979875683784485,
      0.9957559704780579,
      0.9911229014396667,
      0.9929382801055908,
      0.996299684047699,
      0.9936485886573792,
      0.99420565366745,
      0.9988111257553101,
      0.999672532081604,
      0.9999577403068542,
      0.9999693632125854,
      0.9999831318855286,
      0.9999819397926331,
      0.9999815821647644,
      0.9999774098396301,
      0.9999598264694214,
      0.9999263286590576,
      0.999873161315918,
      0.9997999668121338,
      0.9997573494911194,
      0.9997202157974243,
      0.9997769594192505,
      0.9999483823776245,
      0.999944806098938,
      0.9999745488166809,
      0.9999650716781616,
      0.9999446868896484,
      0.9999523162841797,
      0.9997161626815796,
      0.9998728632926941,
      0.9999604225158691,
      0.9999650716781616,
      0.9999780654907227,
      0.9999586939811707,
      0.9999730587005615,
      0.9999523162841797,
      0.999931275844574,
      0.999930202960968,
      0.9999502301216125,
      0.9999592304229736,
      0.9999516010284424,
      0.999946653842926,
      0.9999109506607056,
      0.9999324083328247,
      0.999968945980072,
      0.9999837875366211,
      0.9999806880950928,
      0.9999870657920837,
      0.9999760389328003,
      0.9999775290489197,
      0.9999628067016602,
      0.9999511241912842,
      0.999860405921936,
      0.9982314109802246,
      0.9938000440597534,
      0.980973482131958,
      0.9781392216682434,
      0.9906501770019531,
      0.9945292472839355,
      0.9996858835220337,
      0.9999317526817322,
      0.9999486207962036,
      0.9999663233757019,
      0.9999496936798096,
      0.999944806098938,
      0.9999597668647766,
      0.9999225735664368,
      0.9999731779098511,
      0.9999836087226868,
      0.9999812841415405,
      0.9999797344207764,
      0.9999755620956421,
      0.9999784827232361,
      0.999927282333374
    ],
    [
      0.9587321281433105,
      0.9721751809120178,
      0.9746413826942444,
      0.9800993204116821,
      0.9822644591331482,
      0.9867249131202698,
      0.9874980449676514,
      0.9859997034072876,
      0.9881705641746521,
      0.9904698729515076,
      0.9890574216842651,
      0.9882488250732422,
      0.9895520210266113,
      0.9896134734153748,
      0.9882544875144958,
      0.987945020198822,
      0.9890966415405273,
      0.9879962205886841,
      0.9855862855911255,
      0.9838014841079712,
      0.9841815233230591,
      0.9824126362800598,
      0.9799531102180481,
      0.9751536846160889,
      0.9730584025382996,
      0.9704654812812805,
      0.9713059663772583,
      0.9720410704612732,
      0.9729821085929871,
      0.9762894511222839,
      0.9806229472160339,
      0.9808191061019897,
      0.9788310527801514,
      0.9818377494812012,
      0.9843913316726685,
      0.9827357530593872,
      0.9854218363761902,
      0.9852095246315002,
      0.985633373260498,
      0.9852657914161682,
      0.9856085777282715,
      0.9843789339065552,
      0.9840641617774963,
      0.9796942472457886,
      0.9771381616592407,
      0.9779331684112549,
      0.9806193709373474,
      0.9816884398460388,
      0.9818006157875061,
      0.9833948612213135,
      0.9874821901321411,
      0.9856051802635193,
      0.984024703502655,
      0.9857792854309082,
      0.9871107339859009,
      0.9827293753623962,
      0.9840440154075623,
      0.9850536584854126,
      0.9827085137367249,
      0.9802128076553345,
      0.9801408052444458,
      0.9810630679130554,
      0.9760432243347168,
      0.9787755608558655,
      0.9789983034133911,
      0.9770902991294861,
      0.9783661365509033,
      0.9821568727493286,
      0.9844745993614197,
      0.9856513738632202,
      0.9853401184082031,
      0.9882372617721558,
      0.988176703453064,
      0.9869493246078491,
      0.9880227446556091,
      0.9885995984077454,
      0.9872013926506042,
      0.9872146844863892,
      0.9877710938453674,
      0.9866133332252502,
      0.9852793216705322,
      0.9851778745651245,
      0.9847948551177979,
      0.9834175109863281,
      0.9811050891876221,
      0.9817289113998413,
      0.9774510860443115,
      0.9721352458000183,
      0.9681890606880188,
      0.9687196016311646,
      0.9547142386436462,
      0.9348690509796143,
      0.9998103976249695,
      0.9999525547027588,
      0.999958336353302,
      0.9999884366989136,
      0.9999833106994629,
      0.9999891519546509,
      0.9999765157699585,
      0.9999740719795227,
      0.999929666519165,
      0.9995325207710266,
      0.9992033839225769,
      0.9998028874397278,
      0.9996930956840515,
      0.9988923668861389,
      0.9963313341140747,
      0.9979133605957031,
      0.9994592070579529,
      0.9999370574951172,
      0.9999691843986511,
      0.9999839067459106,
      0.9999895691871643,
      0.9999805688858032,
      0.9999741315841675,
      0.9999513626098633,
      0.9999120831489563,
      0.9998154044151306,
      0.9998456239700317,
      0.9998908638954163,
      0.9998626708984375,
      0.9998810887336731,
      0.9999655485153198,
      0.9999514818191528,
      0.9999658465385437,
      0.9999662637710571,
      0.999980092048645,
      0.9999799728393555,
      0.9999678730964661,
      0.9999116659164429,
      0.9991158843040466,
      0.9968165755271912,
      0.9953949451446533,
      0.9864928722381592,
      0.9817375540733337,
      0.9916996359825134,
      0.9961103796958923,
      0.9998483061790466,
      0.9998962879180908,
      0.9999424815177917,
      0.9999610185623169,
      0.9999422430992126,
      0.9999464750289917,
      0.9998729825019836,
      0.9997798800468445,
      0.9998435974121094,
      0.9999455213546753,
      0.9999781250953674,
      0.9999797940254211,
      0.9999755620956421,
      0.9998064637184143,
      0.9988251328468323,
      0.9973154067993164,
      0.996099591255188,
      0.997728168964386,
      0.9940345883369446,
      0.9970325231552124,
      0.9916673898696899,
      0.9911960363388062,
      0.9975870847702026,
      0.9997059106826782,
      0.9999520182609558,
      0.9999778270721436,
      0.9999805092811584,
      0.9999799132347107,
      0.999975860118866,
      0.9999500513076782,
      0.9998188018798828,
      0.9998367428779602,
      0.9998551607131958,
      0.9999262690544128,
      0.9999396800994873,
      0.9999508857727051,
      0.9999658465385437,
      0.9999272227287292,
      0.9998934864997864,
      0.9998815655708313,
      0.9982590675354004,
      0.999772846698761,
      0.9979884028434753,
      0.9982857704162598,
      0.9999560713768005,
      0.9999585151672363,
      0.9999702572822571,
      0.9999423623085022,
      0.9999462962150574,
      0.9999667406082153,
      0.99997878074646,
      0.9999642372131348,
      0.9999344944953918,
      0.9999680519104004,
      0.9999667406082153,
      0.9999781250953674,
      0.9999540448188782,
      0.9999521374702454,
      0.9998862743377686,
      0.9998769760131836,
      0.9997806549072266,
      0.9997867345809937,
      0.9998819231987,
      0.99994295835495,
      0.9999614357948303,
      0.9999738335609436,
      0.9999822974205017,
      0.9999816417694092,
      0.9999859929084778,
      0.9999673366546631,
      0.9999735951423645,
      0.9999460577964783,
      0.999855637550354,
      0.9996474981307983,
      0.9990507960319519,
      0.9978975057601929,
      0.9951427578926086,
      0.9965997338294983,
      0.9984241724014282,
      0.9975954294204712,
      0.9978834986686707,
      0.9994930028915405,
      0.9998271465301514,
      0.999961256980896,
      0.9999700784683228,
      0.9999834299087524,
      0.9999821782112122,
      0.9999818801879883,
      0.9999775886535645,
      0.9999601244926453,
      0.9999262690544128,
      0.9998732209205627,
      0.9998002052307129,
      0.999758243560791,
      0.9997214078903198,
      0.9997768998146057,
      0.9999477863311768,
      0.9999449849128723,
      0.9999750256538391,
      0.9999657869338989,
      0.9999479651451111,
      0.999958336353302,
      0.99982088804245,
      0.9999063014984131,
      0.9999639391899109,
      0.9999666213989258,
      0.9999786615371704,
      0.9999593496322632,
      0.9999735355377197,
      0.9999527931213379,
      0.9999312162399292,
      0.9999302625656128,
      0.999950647354126,
      0.9999596476554871,
      0.9999516606330872,
      0.9999465346336365,
      0.9999108910560608,
      0.9999327063560486,
      0.9999692440032959,
      0.9999839663505554,
      0.9999809265136719,
      0.9999873638153076,
      0.9999765157699585,
      0.9999777674674988,
      0.9999626278877258,
      0.9999560117721558,
      0.9998884201049805,
      0.9991470575332642,
      0.9971792697906494,
      0.9893943667411804,
      0.9870182275772095,
      0.9945789575576782,
      0.9967396259307861,
      0.9997532367706299,
      0.9999358057975769,
      0.9999489784240723,
      0.9999665021896362,
      0.9999493956565857,
      0.999944806098938,
      0.9999597668647766,
      0.9999226927757263,
      0.9999736547470093,
      0.9999839663505554,
      0.9999814629554749,
      0.9999799728393555,
      0.9999756813049316,
      0.9999784231185913,
      0.9999268054962158
    ],
    [
      0.9671802520751953,
      0.9790663719177246,
      0.9811609983444214,
      0.9846174120903015,
      0.9870398044586182,
      0.9910668134689331,
      0.9912644624710083,
      0.9900580048561096,
      0.9922953248023987,
      0.9939876198768616,
      0.9928461909294128,
      0.9925450086593628,
      0.99394291639328,
      0.9937884211540222,
      0.9921604990959167,
      0.992283821105957,
      0.9934267401695251,
      0.992142915725708,
      0.9908490180969238,
      0.9896597266197205,
      0.9900514483451843,
      0.9885455965995789,
      0.9871596097946167,
      0.9848556518554688,
      0.9832658767700195,
      0.9808652997016907,
      0.9814397692680359,
      0.9812743067741394,
      0.9814814329147339,
      0.9834916591644287,
      0.9865186214447021,
      0.9871834516525269,
      0.9859991073608398,
      0.9874733686447144,
      0.9891036748886108,
      0.9885790348052979,
      0.9901742339134216,
      0.9895646572113037,
      0.9903488755226135,
      0.9903940558433533,
      0.9902952313423157,
      0.9891887307167053,
      0.9897413849830627,
      0.9873519539833069,
      0.9855636358261108,
      0.9852910041809082,
      0.9861957430839539,
      0.9873054623603821,
      0.9873634576797485,
      0.9885770678520203,
      0.9912006855010986,
      0.9899001121520996,
      0.9891855716705322,
      0.9901990294456482,
      0.9909337759017944,
      0.9884744882583618,
      0.9890890121459961,
      0.9893950819969177,
      0.9881495833396912,
      0.9865515232086182,
      0.9857728481292725,
      0.9860312938690186,
      0.9829944968223572,
      0.9850817322731018,
      0.984630286693573,
      0.9837852120399475,
      0.9849662184715271,
      0.9866384267807007,
      0.9885348081588745,
      0.9898146986961365,
      0.9894334077835083,
      0.9913836121559143,
      0.9916902780532837,
      0.9907799959182739,
      0.991500735282898,
      0.9919496774673462,
      0.9911108613014221,
      0.9914699792861938,
      0.9914836287498474,
      0.9906368255615234,
      0.9895986914634705,
      0.9893800020217896,
      0.9888176321983337,
      0.9876928925514221,
      0.9862991571426392,
      0.9861230254173279,
      0.9825999140739441,
      0.9791037440299988,
      0.9762792587280273,
      0.9747787714004517,
      0.9615069031715393,
      0.9438159465789795,
      0.9998127818107605,
      0.9999533295631409,
      0.9999589920043945,
      0.9999884963035583,
      0.9999834895133972,
      0.9999892115592957,
      0.9999767541885376,
      0.9999755024909973,
      0.999933123588562,
      0.9997300505638123,
      0.9995444416999817,
      0.9998502731323242,
      0.9997692108154297,
      0.9993288516998291,
      0.9979479908943176,
      0.9990991353988647,
      0.9997608065605164,
      0.9999510645866394,
      0.9999707937240601,
      0.9999832510948181,
      0.9999895095825195,
      0.9999805688858032,
      0.9999743103981018,
      0.9999514818191528,
      0.9999126195907593,
      0.9998167157173157,
      0.9998461008071899,
      0.9998915791511536,
      0.9998637437820435,
      0.9998815059661865,
      0.9999656677246094,
      0.9999513626098633,
      0.9999660849571228,
      0.9999666810035706,
      0.9999800324440002,
      0.9999803900718689,
      0.9999712109565735,
      0.9999345541000366,
      0.9995418787002563,
      0.9985136985778809,
      0.9975633025169373,
      0.9914024472236633,
      0.9870373010635376,
      0.9940491914749146,
      0.9971185922622681,
      0.9998868107795715,
      0.9999186396598816,
      0.999944269657135,
      0.9999610781669617,
      0.9999427199363708,
      0.9999467730522156,
      0.9998735189437866,
      0.9997795820236206,
      0.9998435974121094,
      0.9999452233314514,
      0.9999780058860779,
      0.9999799132347107,
      0.9999783635139465,
      0.9998788237571716,
      0.9995303750038147,
      0.9988330602645874,
      0.9983217120170593,
      0.9990746974945068,
      0.9973187446594238,
      0.9987310767173767,
      0.9954861402511597,
      0.994414210319519,
      0.9986519813537598,
      0.9998568892478943,
      0.9999599456787109,
      0.9999793171882629,
      0.9999808669090271,
      0.999980092048645,
      0.9999762177467346,
      0.9999500513076782,
      0.9998186230659485,
      0.9998362064361572,
      0.9998552203178406,
      0.9999266862869263,
      0.9999400973320007,
      0.9999505281448364,
      0.9999662637710571,
      0.9999300241470337,
      0.9999076128005981,
      0.9999181628227234,
      0.9992092251777649,
      0.9998983144760132,
      0.9991388320922852,
      0.9991926550865173,
      0.999964714050293,
      0.9999639987945557,
      0.9999698400497437,
      0.9999432563781738,
      0.9999433755874634,
      0.9999651312828064,
      0.999978244304657,
      0.9999639987945557,
      0.9999350309371948,
      0.999968409538269,
      0.9999669790267944,
      0.9999783039093018,
      0.9999542832374573,
      0.9999520778656006,
      0.999886155128479,
      0.9998763799667358,
      0.9997793436050415,
      0.9997859001159668,
      0.9998810887336731,
      0.9999421834945679,
      0.9999614357948303,
      0.9999740719795227,
      0.9999824166297913,
      0.9999818205833435,
      0.9999860525131226,
      0.9999678730964661,
      0.9999753832817078,
      0.9999529719352722,
      0.99991375207901,
      0.9998186826705933,
      0.9995113015174866,
      0.9992230534553528,
      0.9979431629180908,
      0.9984493851661682,
      0.9992863535881042,
      0.9990277290344238,
      0.9992880821228027,
      0.9997975826263428,
      0.9998984336853027,
      0.9999659061431885,
      0.9999706149101257,
      0.999983549118042,
      0.999982476234436,
      0.9999819993972778,
      0.9999776482582092,
      0.9999601244926453,
      0.9999262094497681,
      0.9998731017112732,
      0.9997999668121338,
      0.9997583627700806,
      0.9997215270996094,
      0.9997771382331848,
      0.9999480247497559,
      0.9999452233314514,
      0.9999752640724182,
      0.9999662637710571,
      0.9999504089355469,
      0.9999622106552124,
      0.9998744130134583,
      0.9999226331710815,
      0.9999657273292542,
      0.9999672770500183,
      0.9999790787696838,
      0.9999593496322632,
      0.9999737739562988,
      0.9999527931213379,
      0.9999308586120605,
      0.9999299645423889,
      0.9999507665634155,
      0.9999598860740662,
      0.9999517202377319,
      0.9999464154243469,
      0.999910831451416,
      0.9999328851699829,
      0.9999694228172302,
      0.9999839067459106,
      0.9999812245368958,
      0.9999875426292419,
      0.9999765753746033,
      0.999977707862854,
      0.9999624490737915,
      0.9999600052833557,
      0.999911367893219,
      0.9996401071548462,
      0.9987084269523621,
      0.9940772652626038,
      0.9925717115402222,
      0.9976484179496765,
      0.9983554482460022,
      0.9998073577880859,
      0.9999384880065918,
      0.999949038028717,
      0.9999659657478333,
      0.9999482035636902,
      0.999944269657135,
      0.9999602437019348,
      0.9999232888221741,
      0.999973714351654,
      0.999984085559845,
      0.9999816417694092,
      0.9999800324440002,
      0.9999756813049316,
      0.9999783039093018,
      0.9999260902404785
    ],
    [
      0.9730660319328308,
      0.9837325811386108,
      0.9855075478553772,
      0.9877073168754578,
      0.9902439117431641,
      0.993918240070343,
      0.9938526153564453,
      0.9929867386817932,
      0.9950993061065674,
      0.9963092803955078,
      0.9957103729248047,
      0.9955280423164368,
      0.9966448545455933,
      0.9964736104011536,
      0.99537593126297,
      0.9953231811523438,
      0.9962082505226135,
      0.9952321648597717,
      0.993971049785614,
      0.9929571151733398,
      0.9932708144187927,
      0.9919816851615906,
      0.9906312227249146,
      0.9892430901527405,
      0.9884184002876282,
      0.9862935543060303,
      0.9866034984588623,
      0.9859025478363037,
      0.9859694242477417,
      0.9874743819236755,
      0.9902949333190918,
      0.990308940410614,
      0.9893227219581604,
      0.9901846647262573,
      0.9917287230491638,
      0.9916476011276245,
      0.9927324056625366,
      0.9921084046363831,
      0.9930328726768494,
      0.9936107397079468,
      0.9930657744407654,
      0.9920410513877869,
      0.9928745627403259,
      0.9913144111633301,
      0.9894958138465881,
      0.9893016815185547,
      0.9900317192077637,
      0.9916146993637085,
      0.9924600124359131,
      0.9922546148300171,
      0.9938373565673828,
      0.9926224946975708,
      0.9923068881034851,
      0.9929101467132568,
      0.9929885864257812,
      0.9915969371795654,
      0.9920583367347717,
      0.9919494390487671,
      0.9911623001098633,
      0.9898370504379272,
      0.9888770580291748,
      0.9888652563095093,
      0.9865951538085938,
      0.9883283376693726,
      0.9878922700881958,
      0.987958550453186,
      0.9887893795967102,
      0.9895784854888916,
      0.9913125038146973,
      0.9929082989692688,
      0.9926300048828125,
      0.9938173294067383,
      0.9942893981933594,
      0.9939955472946167,
      0.9940457344055176,
      0.994223952293396,
      0.9941269159317017,
      0.9945040345191956,
      0.9939056038856506,
      0.9930304884910583,
      0.9924291968345642,
      0.9921082258224487,
      0.9911856651306152,
      0.9901943206787109,
      0.9893960952758789,
      0.9887615442276001,
      0.9855905175209045,
      0.9828381538391113,
      0.9808508157730103,
      0.9786368608474731,
      0.9665427803993225,
      0.9515200257301331,
      0.9998133182525635,
      0.9999536871910095,
      0.9999593496322632,
      0.9999887347221375,
      0.9999836683273315,
      0.9999892115592957,
      0.9999768733978271,
      0.9999765753746033,
      0.9999370574951172,
      0.9998154640197754,
      0.9996944069862366,
      0.9998801946640015,
      0.9998191595077515,
      0.9995831847190857,
      0.9989036917686462,
      0.9995834827423096,
      0.9998816847801208,
      0.9999589323997498,
      0.9999719858169556,
      0.9999836087226868,
      0.9999896287918091,
      0.9999808669090271,
      0.9999744892120361,
      0.9999518990516663,
      0.999912679195404,
      0.9998170733451843,
      0.9998458623886108,
      0.9998921155929565,
      0.9998647570610046,
      0.9998814463615417,
      0.9999656081199646,
      0.999951183795929,
      0.999966025352478,
      0.9999666810035706,
      0.9999799728393555,
      0.9999807476997375,
      0.9999736547470093,
      0.9999482035636902,
      0.9997345805168152,
      0.9993768930435181,
      0.9986054301261902,
      0.9943834543228149,
      0.9908959269523621,
      0.9960227608680725,
      0.9979890584945679,
      0.9999149441719055,
      0.9999338984489441,
      0.9999455213546753,
      0.9999609589576721,
      0.9999426007270813,
      0.9999465346336365,
      0.9998736381530762,
      0.9997790455818176,
      0.9998436570167542,
      0.9999451637268066,
      0.9999779462814331,
      0.9999799728393555,
      0.999980092048645,
      0.9999114871025085,
      0.9997631311416626,
      0.9994603395462036,
      0.9991564154624939,
      0.9995872974395752,
      0.9987080097198486,
      0.999358057975769,
      0.9976949095726013,
      0.9965391159057617,
      0.9992520809173584,
      0.9999147653579712,
      0.9999645352363586,
      0.9999802708625793,
      0.9999808669090271,
      0.9999798536300659,
      0.9999762177467346,
      0.999950110912323,
      0.9998180270195007,
      0.9998356699943542,
      0.9998546838760376,
      0.9999266862869263,
      0.9999396204948425,
      0.9999512434005737,
      0.9999662637710571,
      0.999931275844574,
      0.999916136264801,
      0.9999367594718933,
      0.9995847344398499,
      0.99993896484375,
      0.9996359348297119,
      0.9996144771575928,
      0.999971330165863,
      0.9999696612358093,
      0.9999696612358093,
      0.9999432563781738,
      0.9999416470527649,
      0.9999637603759766,
      0.9999777674674988,
      0.9999635219573975,
      0.9999349117279053,
      0.9999684691429138,
      0.999967098236084,
      0.9999783039093018,
      0.9999544024467468,
      0.9999518990516663,
      0.9998858571052551,
      0.9998759031295776,
      0.9997783303260803,
      0.9997848868370056,
      0.9998804926872253,
      0.999941885471344,
      0.9999614953994751,
      0.9999741911888123,
      0.9999824166297913,
      0.9999819993972778,
      0.9999861121177673,
      0.9999676942825317,
      0.999976634979248,
      0.9999557733535767,
      0.999936580657959,
      0.999878466129303,
      0.9996886849403381,
      0.9996652603149414,
      0.9990355372428894,
      0.9993075728416443,
      0.999639630317688,
      0.9995629191398621,
      0.9996988773345947,
      0.9998953342437744,
      0.9999275207519531,
      0.9999691247940063,
      0.9999712109565735,
      0.999983549118042,
      0.999982476234436,
      0.9999819993972778,
      0.999977707862854,
      0.9999600648880005,
      0.9999258518218994,
      0.9998723864555359,
      0.9997990727424622,
      0.9997580051422119,
      0.9997212886810303,
      0.9997764229774475,
      0.9999479651451111,
      0.9999452233314514,
      0.9999754428863525,
      0.9999664425849915,
      0.9999521374702454,
      0.9999646544456482,
      0.9999006986618042,
      0.9999307990074158,
      0.9999665021896362,
      0.9999675154685974,
      0.9999791383743286,
      0.999959409236908,
      0.9999738931655884,
      0.9999528527259827,
      0.9999306201934814,
      0.999929666519165,
      0.9999507069587708,
      0.9999600052833557,
      0.9999516010284424,
      0.9999462366104126,
      0.9999107718467712,
      0.9999327659606934,
      0.9999693036079407,
      0.9999839067459106,
      0.9999812245368958,
      0.9999876022338867,
      0.999976634979248,
      0.9999776482582092,
      0.9999622106552124,
      0.999962568283081,
      0.9999245405197144,
      0.9997960925102234,
      0.9993681311607361,
      0.9969277381896973,
      0.996119499206543,
      0.9989601969718933,
      0.999194324016571,
      0.999842643737793,
      0.9999402165412903,
      0.9999486804008484,
      0.9999658465385437,
      0.9999479055404663,
      0.9999439716339111,
      0.9999601244926453,
      0.9999232292175293,
      0.9999739527702332,
      0.9999842047691345,
      0.9999817609786987,
      0.9999801516532898,
      0.9999755620956421,
      0.9999783039093018,
      0.9999253153800964
    ]
  ],
  "rfd_device": "NVIDIA A30",
  "rfd_time": 97,
  "rfd_con_ref_pdb_idx": [],
  "rfd_con_hal_pdb_idx": [],
  "rfd_con_ref_idx0": [],
  "rfd_con_hal_idx0": [],
  "rfd_complex_con_ref_pdb_idx": "[('B', 17), ('B', 18), ('B', 19), ('B', 20), ('B', 21), ('B', 22), ('B', 23), ('B', 24), ('B', 25), ('B', 26), ('B', 27), ('B', 28), ('B', 29), ('B', 30), ('B', 31), ('B', 32), ('B', 33), ('B', 34), ('B', 35), ('B', 36), ('B', 37), ('B', 38), ('B', 39), ('B', 40), ('B', 41), ('B', 42), ('B', 43), ('B', 44), ('B', 45), ('B', 46), ('B', 47), ('B', 48), ('B', 49), ('B', 50), ('B', 51), ('B', 52), ('B', 53), ('B', 54), ('B', 55), ('B', 56), ('B', 57), ('B', 58), ('B', 59), ('B', 60), ('B', 61), ('B', 62), ('B', 63), ('B', 64), ('B', 65), ('B', 66), ('B', 67), ('B', 68), ('B', 69), ('B', 70), ('B', 71), ('B', 72), ('B', 73), ('B', 74), ('B', 75), ('B', 76), ('B', 77), ('B', 78), ('B', 79), ('B', 80), ('B', 81), ('B', 82), ('B', 83), ('B', 84), ('B', 85), ('B', 86), ('B', 87), ('B', 88), ('B', 89), ('B', 90), ('B', 91), ('B', 92), ('B', 93), ('B', 94), ('B', 95), ('B', 96), ('B', 97), ('B', 98), ('B', 99), ('B', 100), ('B', 101), ('B', 102), ('B', 103), ('B', 104), ('B', 105), ('B', 106), ('B', 107), ('B', 108), ('B', 109), ('B', 110), ('B', 111), ('B', 112), ('B', 113), ('B', 114), ('B', 115), ('B', 116), ('B', 117), ('B', 118), ('B', 119), ('B', 120), ('B', 121), ('B', 122), ('B', 123), ('B', 124), ('B', 125), ('B', 126), ('B', 127), ('B', 128), ('B', 129), ('B', 130), ('B', 131), ('B', 132), ('B', 133), ('B', 134), ('B', 135), ('B', 136), ('B', 137), ('B', 138), ('B', 139), ('B', 140), ('B', 141), ('B', 142), ('B', 143), ('B', 144), ('B', 145), ('B', 146), ('B', 147), ('B', 148), ('B', 149), ('B', 150), ('B', 151), ('B', 152), ('B', 153), ('B', 154), ('B', 155), ('B', 156), ('B', 157), ('B', 158), ('B', 159), ('B', 160), ('B', 161), ('B', 162), ('B', 163), ('B', 164), ('B', 165), ('B', 166), ('B', 167), ('B', 168), ('B', 169), ('B', 170), ('B', 171), ('B', 172), ('B', 173), ('B', 174), ('B', 175), ('B', 176), ('B', 177), ('B', 178), ('B', 179), ('B', 180), ('B', 181), ('B', 182), ('B', 183), ('B', 184), ('B', 185), ('B', 186), ('B', 187), ('B', 188), ('B', 189), ('B', 190), ('B', 191), ('B', 192), ('B', 193), ('B', 194), ('B', 195), ('B', 196), ('B', 197), ('B', 198), ('B', 199), ('B', 200), ('B', 201), ('B', 202), ('B', 203), ('B', 204), ('B', 205), ('B', 206), ('B', 207), ('B', 208), ('B', 209)]",
  "rfd_complex_con_hal_pdb_idx": "[('B', 93), ('B', 94), ('B', 95), ('B', 96), ('B', 97), ('B', 98), ('B', 99), ('B', 100), ('B', 101), ('B', 102), ('B', 103), ('B', 104), ('B', 105), ('B', 106), ('B', 107), ('B', 108), ('B', 109), ('B', 110), ('B', 111), ('B', 112), ('B', 113), ('B', 114), ('B', 115), ('B', 116), ('B', 117), ('B', 118), ('B', 119), ('B', 120), ('B', 121), ('B', 122), ('B', 123), ('B', 124), ('B', 125), ('B', 126), ('B', 127), ('B', 128), ('B', 129), ('B', 130), ('B', 131), ('B', 132), ('B', 133), ('B', 134), ('B', 135), ('B', 136), ('B', 137), ('B', 138), ('B', 139), ('B', 140), ('B', 141), ('B', 142), ('B', 143), ('B', 144), ('B', 145), ('B', 146), ('B', 147), ('B', 148), ('B', 149), ('B', 150), ('B', 151), ('B', 152), ('B', 153), ('B', 154), ('B', 155), ('B', 156), ('B', 157), ('B', 158), ('B', 159), ('B', 160), ('B', 161), ('B', 162), ('B', 163), ('B', 164), ('B', 165), ('B', 166), ('B', 167), ('B', 168), ('B', 169), ('B', 170), ('B', 171), ('B', 172), ('B', 173), ('B', 174), ('B', 175), ('B', 176), ('B', 177), ('B', 178), ('B', 179), ('B', 180), ('B', 181), ('B', 182), ('B', 183), ('B', 184), ('B', 185), ('B', 186), ('B', 187), ('B', 188), ('B', 189), ('B', 190), ('B', 191), ('B', 192), ('B', 193), ('B', 194), ('B', 195), ('B', 196), ('B', 197), ('B', 198), ('B', 199), ('B', 200), ('B', 201), ('B', 202), ('B', 203), ('B', 204), ('B', 205), ('B', 206), ('B', 207), ('B', 208), ('B', 209), ('B', 210), ('B', 211), ('B', 212), ('B', 213), ('B', 214), ('B', 215), ('B', 216), ('B', 217), ('B', 218), ('B', 219), ('B', 220), ('B', 221), ('B', 222), ('B', 223), ('B', 224), ('B', 225), ('B', 226), ('B', 227), ('B', 228), ('B', 229), ('B', 230), ('B', 231), ('B', 232), ('B', 233), ('B', 234), ('B', 235), ('B', 236), ('B', 237), ('B', 238), ('B', 239), ('B', 240), ('B', 241), ('B', 242), ('B', 243), ('B', 244), ('B', 245), ('B', 246), ('B', 247), ('B', 248), ('B', 249), ('B', 250), ('B', 251), ('B', 252), ('B', 253), ('B', 254), ('B', 255), ('B', 256), ('B', 257), ('B', 258), ('B', 259), ('B', 260), ('B', 261), ('B', 262), ('B', 263), ('B', 264), ('B', 265), ('B', 266), ('B', 267), ('B', 268), ('B', 269), ('B', 270), ('B', 271), ('B', 272), ('B', 273), ('B', 274), ('B', 275), ('B', 276), ('B', 277), ('B', 278), ('B', 279), ('B', 280), ('B', 281), ('B', 282), ('B', 283), ('B', 284), ('B', 285)]",
  "rfd_receptor_con_ref_pdb_idx": "[('B', 17), ('B', 18), ('B', 19), ('B', 20), ('B', 21), ('B', 22), ('B', 23), ('B', 24), ('B', 25), ('B', 26), ('B', 27), ('B', 28), ('B', 29), ('B', 30), ('B', 31), ('B', 32), ('B', 33), ('B', 34), ('B', 35), ('B', 36), ('B', 37), ('B', 38), ('B', 39), ('B', 40), ('B', 41), ('B', 42), ('B', 43), ('B', 44), ('B', 45), ('B', 46), ('B', 47), ('B', 48), ('B', 49), ('B', 50), ('B', 51), ('B', 52), ('B', 53), ('B', 54), ('B', 55), ('B', 56), ('B', 57), ('B', 58), ('B', 59), ('B', 60), ('B', 61), ('B', 62), ('B', 63), ('B', 64), ('B', 65), ('B', 66), ('B', 67), ('B', 68), ('B', 69), ('B', 70), ('B', 71), ('B', 72), ('B', 73), ('B', 74), ('B', 75), ('B', 76), ('B', 77), ('B', 78), ('B', 79), ('B', 80), ('B', 81), ('B', 82), ('B', 83), ('B', 84), ('B', 85), ('B', 86), ('B', 87), ('B', 88), ('B', 89), ('B', 90), ('B', 91), ('B', 92), ('B', 93), ('B', 94), ('B', 95), ('B', 96), ('B', 97), ('B', 98), ('B', 99), ('B', 100), ('B', 101), ('B', 102), ('B', 103), ('B', 104), ('B', 105), ('B', 106), ('B', 107), ('B', 108), ('B', 109), ('B', 110), ('B', 111), ('B', 112), ('B', 113), ('B', 114), ('B', 115), ('B', 116), ('B', 117), ('B', 118), ('B', 119), ('B', 120), ('B', 121), ('B', 122), ('B', 123), ('B', 124), ('B', 125), ('B', 126), ('B', 127), ('B', 128), ('B', 129), ('B', 130), ('B', 131), ('B', 132), ('B', 133), ('B', 134), ('B', 135), ('B', 136), ('B', 137), ('B', 138), ('B', 139), ('B', 140), ('B', 141), ('B', 142), ('B', 143), ('B', 144), ('B', 145), ('B', 146), ('B', 147), ('B', 148), ('B', 149), ('B', 150), ('B', 151), ('B', 152), ('B', 153), ('B', 154), ('B', 155), ('B', 156), ('B', 157), ('B', 158), ('B', 159), ('B', 160), ('B', 161), ('B', 162), ('B', 163), ('B', 164), ('B', 165), ('B', 166), ('B', 167), ('B', 168), ('B', 169), ('B', 170), ('B', 171), ('B', 172), ('B', 173), ('B', 174), ('B', 175), ('B', 176), ('B', 177), ('B', 178), ('B', 179), ('B', 180), ('B', 181), ('B', 182), ('B', 183), ('B', 184), ('B', 185), ('B', 186), ('B', 187), ('B', 188), ('B', 189), ('B', 190), ('B', 191), ('B', 192), ('B', 193), ('B', 194), ('B', 195), ('B', 196), ('B', 197), ('B', 198), ('B', 199), ('B', 200), ('B', 201), ('B', 202), ('B', 203), ('B', 204), ('B', 205), ('B', 206), ('B', 207), ('B', 208), ('B', 209)]",
  "rfd_receptor_con_hal_pdb_idx": "[('B', 93), ('B', 94), ('B', 95), ('B', 96), ('B', 97), ('B', 98), ('B', 99), ('B', 100), ('B', 101), ('B', 102), ('B', 103), ('B', 104), ('B', 105), ('B', 106), ('B', 107), ('B', 108), ('B', 109), ('B', 110), ('B', 111), ('B', 112), ('B', 113), ('B', 114), ('B', 115), ('B', 116), ('B', 117), ('B', 118), ('B', 119), ('B', 120), ('B', 121), ('B', 122), ('B', 123), ('B', 124), ('B', 125), ('B', 126), ('B', 127), ('B', 128), ('B', 129), ('B', 130), ('B', 131), ('B', 132), ('B', 133), ('B', 134), ('B', 135), ('B', 136), ('B', 137), ('B', 138), ('B', 139), ('B', 140), ('B', 141), ('B', 142), ('B', 143), ('B', 144), ('B', 145), ('B', 146), ('B', 147), ('B', 148), ('B', 149), ('B', 150), ('B', 151), ('B', 152), ('B', 153), ('B', 154), ('B', 155), ('B', 156), ('B', 157), ('B', 158), ('B', 159), ('B', 160), ('B', 161), ('B', 162), ('B', 163), ('B', 164), ('B', 165), ('B', 166), ('B', 167), ('B', 168), ('B', 169), ('B', 170), ('B', 171), ('B', 172), ('B', 173), ('B', 174), ('B', 175), ('B', 176), ('B', 177), ('B', 178), ('B', 179), ('B', 180), ('B', 181), ('B', 182), ('B', 183), ('B', 184), ('B', 185), ('B', 186), ('B', 187), ('B', 188), ('B', 189), ('B', 190), ('B', 191), ('B', 192), ('B', 193), ('B', 194), ('B', 195), ('B', 196), ('B', 197), ('B', 198), ('B', 199), ('B', 200), ('B', 201), ('B', 202), ('B', 203), ('B', 204), ('B', 205), ('B', 206), ('B', 207), ('B', 208), ('B', 209), ('B', 210), ('B', 211), ('B', 212), ('B', 213), ('B', 214), ('B', 215), ('B', 216), ('B', 217), ('B', 218), ('B', 219), ('B', 220), ('B', 221), ('B', 222), ('B', 223), ('B', 224), ('B', 225), ('B', 226), ('B', 227), ('B', 228), ('B', 229), ('B', 230), ('B', 231), ('B', 232), ('B', 233), ('B', 234), ('B', 235), ('B', 236), ('B', 237), ('B', 238), ('B', 239), ('B', 240), ('B', 241), ('B', 242), ('B', 243), ('B', 244), ('B', 245), ('B', 246), ('B', 247), ('B', 248), ('B', 249), ('B', 250), ('B', 251), ('B', 252), ('B', 253), ('B', 254), ('B', 255), ('B', 256), ('B', 257), ('B', 258), ('B', 259), ('B', 260), ('B', 261), ('B', 262), ('B', 263), ('B', 264), ('B', 265), ('B', 266), ('B', 267), ('B', 268), ('B', 269), ('B', 270), ('B', 271), ('B', 272), ('B', 273), ('B', 274), ('B', 275), ('B', 276), ('B', 277), ('B', 278), ('B', 279), ('B', 280), ('B', 281), ('B', 282), ('B', 283), ('B', 284), ('B', 285)]",
  "rfd_complex_con_ref_idx0": [
    0,
    1,
    2,
    3,
    4,
    5,
    6,
    7,
    8,
    9,
    10,
    11,
    12,
    13,
    14,
    15,
    16,
    17,
    18,
    19,
    20,
    21,
    22,
    23,
    24,
    25,
    26,
    27,
    28,
    29,
    30,
    31,
    32,
    33,
    34,
    35,
    36,
    37,
    38,
    39,
    40,
    41,
    42,
    43,
    44,
    45,
    46,
    47,
    48,
    49,
    50,
    51,
    52,
    53,
    54,
    55,
    56,
    57,
    58,
    59,
    60,
    61,
    62,
    63,
    64,
    65,
    66,
    67,
    68,
    69,
    70,
    71,
    72,
    73,
    74,
    75,
    76,
    77,
    78,
    79,
    80,
    81,
    82,
    83,
    84,
    85,
    86,
    87,
    88,
    89,
    90,
    91,
    92,
    93,
    94,
    95,
    96,
    97,
    98,
    99,
    100,
    101,
    102,
    103,
    104,
    105,
    106,
    107,
    108,
    109,
    110,
    111,
    112,
    113,
    114,
    115,
    116,
    117,
    118,
    119,
    120,
    121,
    122,
    123,
    124,
    125,
    126,
    127,
    128,
    129,
    130,
    131,
    132,
    133,
    134,
    135,
    136,
    137,
    138,
    139,
    140,
    141,
    142,
    143,
    144,
    145,
    146,
    147,
    148,
    149,
    150,
    151,
    152,
    153,
    154,
    155,
    156,
    157,
    158,
    159,
    160,
    161,
    162,
    163,
    164,
    165,
    166,
    167,
    168,
    169,
    170,
    171,
    172,
    173,
    174,
    175,
    176,
    177,
    178,
    179,
    180,
    181,
    182,
    183,
    184,
    185,
    186,
    187,
    188,
    189,
    190,
    191,
    192
  ],
  "rfd_complex_con_hal_idx0": [
    92,
    93,
    94,
    95,
    96,
    97,
    98,
    99,
    100,
    101,
    102,
    103,
    104,
    105,
    106,
    107,
    108,
    109,
    110,
    111,
    112,
    113,
    114,
    115,
    116,
    117,
    118,
    119,
    120,
    121,
    122,
    123,
    124,
    125,
    126,
    127,
    128,
    129,
    130,
    131,
    132,
    133,
    134,
    135,
    136,
    137,
    138,
    139,
    140,
    141,
    142,
    143,
    144,
    145,
    146,
    147,
    148,
    149,
    150,
    151,
    152,
    153,
    154,
    155,
    156,
    157,
    158,
    159,
    160,
    161,
    162,
    163,
    164,
    165,
    166,
    167,
    168,
    169,
    170,
    171,
    172,
    173,
    174,
    175,
    176,
    177,
    178,
    179,
    180,
    181,
    182,
    183,
    184,
    185,
    186,
    187,
    188,
    189,
    190,
    191,
    192,
    193,
    194,
    195,
    196,
    197,
    198,
    199,
    200,
    201,
    202,
    203,
    204,
    205,
    206,
    207,
    208,
    209,
    210,
    211,
    212,
    213,
    214,
    215,
    216,
    217,
    218,
    219,
    220,
    221,
    222,
    223,
    224,
    225,
    226,
    227,
    228,
    229,
    230,
    231,
    232,
    233,
    234,
    235,
    236,
    237,
    238,
    239,
    240,
    241,
    242,
    243,
    244,
    245,
    246,
    247,
    248,
    249,
    250,
    251,
    252,
    253,
    254,
    255,
    256,
    257,
    258,
    259,
    260,
    261,
    262,
    263,
    264,
    265,
    266,
    267,
    268,
    269,
    270,
    271,
    272,
    273,
    274,
    275,
    276,
    277,
    278,
    279,
    280,
    281,
    282,
    283,
    284
  ],
  "rfd_receptor_con_ref_idx0": [
    0,
    1,
    2,
    3,
    4,
    5,
    6,
    7,
    8,
    9,
    10,
    11,
    12,
    13,
    14,
    15,
    16,
    17,
    18,
    19,
    20,
    21,
    22,
    23,
    24,
    25,
    26,
    27,
    28,
    29,
    30,
    31,
    32,
    33,
    34,
    35,
    36,
    37,
    38,
    39,
    40,
    41,
    42,
    43,
    44,
    45,
    46,
    47,
    48,
    49,
    50,
    51,
    52,
    53,
    54,
    55,
    56,
    57,
    58,
    59,
    60,
    61,
    62,
    63,
    64,
    65,
    66,
    67,
    68,
    69,
    70,
    71,
    72,
    73,
    74,
    75,
    76,
    77,
    78,
    79,
    80,
    81,
    82,
    83,
    84,
    85,
    86,
    87,
    88,
    89,
    90,
    91,
    92,
    93,
    94,
    95,
    96,
    97,
    98,
    99,
    100,
    101,
    102,
    103,
    104,
    105,
    106,
    107,
    108,
    109,
    110,
    111,
    112,
    113,
    114,
    115,
    116,
    117,
    118,
    119,
    120,
    121,
    122,
    123,
    124,
    125,
    126,
    127,
    128,
    129,
    130,
    131,
    132,
    133,
    134,
    135,
    136,
    137,
    138,
    139,
    140,
    141,
    142,
    143,
    144,
    145,
    146,
    147,
    148,
    149,
    150,
    151,
    152,
    153,
    154,
    155,
    156,
    157,
    158,
    159,
    160,
    161,
    162,
    163,
    164,
    165,
    166,
    167,
    168,
    169,
    170,
    171,
    172,
    173,
    174,
    175,
    176,
    177,
    178,
    179,
    180,
    181,
    182,
    183,
    184,
    185,
    186,
    187,
    188,
    189,
    190,
    191,
    192
  ],
  "rfd_receptor_con_hal_idx0": [
    0,
    1,
    2,
    3,
    4,
    5,
    6,
    7,
    8,
    9,
    10,
    11,
    12,
    13,
    14,
    15,
    16,
    17,
    18,
    19,
    20,
    21,
    22,
    23,
    24,
    25,
    26,
    27,
    28,
    29,
    30,
    31,
    32,
    33,
    34,
    35,
    36,
    37,
    38,
    39,
    40,
    41,
    42,
    43,
    44,
    45,
    46,
    47,
    48,
    49,
    50,
    51,
    52,
    53,
    54,
    55,
    56,
    57,
    58,
    59,
    60,
    61,
    62,
    63,
    64,
    65,
    66,
    67,
    68,
    69,
    70,
    71,
    72,
    73,
    74,
    75,
    76,
    77,
    78,
    79,
    80,
    81,
    82,
    83,
    84,
    85,
    86,
    87,
    88,
    89,
    90,
    91,
    92,
    93,
    94,
    95,
    96,
    97,
    98,
    99,
    100,
    101,
    102,
    103,
    104,
    105,
    106,
    107,
    108,
    109,
    110,
    111,
    112,
    113,
    114,
    115,
    116,
    117,
    118,
    119,
    120,
    121,
    122,
    123,
    124,
    125,
    126,
    127,
    128,
    129,
    130,
    131,
    132,
    133,
    134,
    135,
    136,
    137,
    138,
    139,
    140,
    141,
    142,
    143,
    144,
    145,
    146,
    147,
    148,
    149,
    150,
    151,
    152,
    153,
    154,
    155,
    156,
    157,
    158,
    159,
    160,
    161,
    162,
    163,
    164,
    165,
    166,
    167,
    168,
    169,
    170,
    171,
    172,
    173,
    174,
    175,
    176,
    177,
    178,
    179,
    180,
    181,
    182,
    183,
    184,
    185,
    186,
    187,
    188,
    189,
    190,
    191,
    192
  ],
  "rfd_inpaint_str": [
    false,
    false,
    false,
    false,
    false,
    false,
    false,
    false,
    false,
    false,
    false,
    false,
    false,
    false,
    false,
    false,
    false,
    false,
    false,
    false,
    false,
    false,
    false,
    false,
    false,
    false,
    false,
    false,
    false,
    false,
    false,
    false,
    false,
    false,
    false,
    false,
    false,
    false,
    false,
    false,
    false,
    false,
    false,
    false,
    false,
    false,
    false,
    false,
    false,
    false,
    false,
    false,
    false,
    false,
    false,
    false,
    false,
    false,
    false,
    false,
    false,
    false,
    false,
    false,
    false,
    false,
    false,
    false,
    false,
    false,
    false,
    false,
    false,
    false,
    false,
    false,
    false,
    false,
    false,
    false,
    false,
    false,
    false,
    false,
    false,
    false,
    false,
    false,
    false,
    false,
    false,
    false,
    true,
    true,
    true,
    true,
    true,
    true,
    true,
    true,
    true,
    true,
    true,
    true,
    true,
    true,
    true,
    true,
    true,
    true,
    true,
    true,
    true,
    true,
    true,
    true,
    true,
    true,
    true,
    true,
    true,
    true,
    true,
    true,
    true,
    true,
    true,
    true,
    true,
    true,
    true,
    true,
    true,
    true,
    true,
    true,
    true,
    true,
    true,
    true,
    true,
    true,
    true,
    true,
    true,
    true,
    true,
    true,
    true,
    true,
    true,
    true,
    true,
    true,
    true,
    true,
    true,
    true,
    true,
    true,
    true,
    true,
    true,
    true,
    true,
    true,
    true,
    true,
    true,
    true,
    true,
    true,
    true,
    true,
    true,
    true,
    true,
    true,
    true,
    true,
    true,
    true,
    true,
    true,
    true,
    true,
    true,
    true,
    true,
    true,
    true,
    true,
    true,
    true,
    true,
    true,
    true,
    true,
    true,
    true,
    true,
    true,
    true,
    true,
    true,
    true,
    true,
    true,
    true,
    true,
    true,
    true,
    true,
    true,
    true,
    true,
    true,
    true,
    true,
    true,
    true,
    true,
    true,
    true,
    true,
    true,
    true,
    true,
    true,
    true,
    true,
    true,
    true,
    true,
    true,
    true,
    true,
    true,
    true,
    true,
    true,
    true,
    true,
    true,
    true,
    true,
    true,
    true,
    true,
    true,
    true,
    true,
    true,
    true,
    true,
    true,
    true,
    true,
    true,
    true,
    true,
    true,
    true,
    true,
    true,
    true,
    true,
    true,
    true,
    true,
    true,
    true,
    true,
    true,
    true,
    true,
    true,
    true,
    true,
    true,
    true,
    true,
    true,
    true,
    true
  ],
  "rfd_inpaint_seq": [
    false,
    false,
    false,
    false,
    false,
    false,
    false,
    false,
    false,
    false,
    false,
    false,
    false,
    false,
    false,
    false,
    false,
    false,
    false,
    false,
    false,
    false,
    false,
    false,
    false,
    false,
    false,
    false,
    false,
    false,
    false,
    false,
    false,
    false,
    false,
    false,
    false,
    false,
    false,
    false,
    false,
    false,
    false,
    false,
    false,
    false,
    false,
    false,
    false,
    false,
    false,
    false,
    false,
    false,
    false,
    false,
    false,
    false,
    false,
    false,
    false,
    false,
    false,
    false,
    false,
    false,
    false,
    false,
    false,
    false,
    false,
    false,
    false,
    false,
    false,
    false,
    false,
    false,
    false,
    false,
    false,
    false,
    false,
    false,
    false,
    false,
    false,
    false,
    false,
    false,
    false,
    false,
    true,
    true,
    true,
    true,
    true,
    true,
    true,
    true,
    true,
    true,
    true,
    true,
    true,
    true,
    true,
    true,
    true,
    true,
    true,
    true,
    true,
    true,
    true,
    true,
    true,
    true,
    true,
    true,
    true,
    true,
    true,
    true,
    true,
    true,
    true,
    true,
    true,
    true,
    true,
    true,
    true,
    true,
    true,
    true,
    true,
    true,
    true,
    true,
    true,
    true,
    true,
    true,
    true,
    true,
    true,
    true,
    true,
    true,
    true,
    true,
    true,
    true,
    true,
    true,
    true,
    true,
    true,
    true,
    true,
    true,
    true,
    true,
    true,
    true,
    true,
    true,
    true,
    true,
    true,
    true,
    true,
    true,
    true,
    true,
    true,
    true,
    true,
    true,
    true,
    true,
    true,
    true,
    true,
    true,
    true,
    true,
    true,
    true,
    true,
    true,
    true,
    true,
    true,
    true,
    true,
    true,
    true,
    true,
    true,
    true,
    true,
    true,
    true,
    true,
    true,
    true,
    true,
    true,
    true,
    true,
    true,
    true,
    true,
    true,
    true,
    true,
    true,
    true,
    true,
    true,
    true,
    true,
    true,
    true,
    true,
    true,
    true,
    true,
    true,
    true,
    true,
    true,
    true,
    true,
    true,
    true,
    true,
    true,
    true,
    true,
    true,
    true,
    true,
    true,
    true,
    true,
    true,
    true,
    true,
    true,
    true,
    true,
    true,
    true,
    true,
    true,
    true,
    true,
    true,
    true,
    true,
    true,
    true,
    true,
    true,
    true,
    true,
    true,
    true,
    true,
    true,
    true,
    true,
    true,
    true,
    true,
    true,
    true,
    true,
    true,
    true,
    true,
    true
  ],
  "rfd_sampled_mask": [
    "B17-209/0",
    "92-92"
  ],
  "rfd_mask_1d": [
    false,
    false,
    false,
    false,
    false,
    false,
    false,
    false,
    false,
    false,
    false,
    false,
    false,
    false,
    false,
    false,
    false,
    false,
    false,
    false,
    false,
    false,
    false,
    false,
    false,
    false,
    false,
    false,
    false,
    false,
    false,
    false,
    false,
    false,
    false,
    false,
    false,
    false,
    false,
    false,
    false,
    false,
    false,
    false,
    false,
    false,
    false,
    false,
    false,
    false,
    false,
    false,
    false,
    false,
    false,
    false,
    false,
    false,
    false,
    false,
    false,
    false,
    false,
    false,
    false,
    false,
    false,
    false,
    false,
    false,
    false,
    false,
    false,
    false,
    false,
    false,
    false,
    false,
    false,
    false,
    false,
    false,
    false,
    false,
    false,
    false,
    false,
    false,
    false,
    false,
    false,
    false,
    true,
    true,
    true,
    true,
    true,
    true,
    true,
    true,
    true,
    true,
    true,
    true,
    true,
    true,
    true,
    true,
    true,
    true,
    true,
    true,
    true,
    true,
    true,
    true,
    true,
    true,
    true,
    true,
    true,
    true,
    true,
    true,
    true,
    true,
    true,
    true,
    true,
    true,
    true,
    true,
    true,
    true,
    true,
    true,
    true,
    true,
    true,
    true,
    true,
    true,
    true,
    true,
    true,
    true,
    true,
    true,
    true,
    true,
    true,
    true,
    true,
    true,
    true,
    true,
    true,
    true,
    true,
    true,
    true,
    true,
    true,
    true,
    true,
    true,
    true,
    true,
    true,
    true,
    true,
    true,
    true,
    true,
    true,
    true,
    true,
    true,
    true,
    true,
    true,
    true,
    true,
    true,
    true,
    true,
    true,
    true,
    true,
    true,
    true,
    true,
    true,
    true,
    true,
    true,
    true,
    true,
    true,
    true,
    true,
    true,
    true,
    true,
    true,
    true,
    true,
    true,
    true,
    true,
    true,
    true,
    true,
    true,
    true,
    true,
    true,
    true,
    true,
    true,
    true,
    true,
    true,
    true,
    true,
    true,
    true,
    true,
    true,
    true,
    true,
    true,
    true,
    true,
    true,
    true,
    true,
    true,
    true,
    true,
    true,
    true,
    true,
    true,
    true,
    true,
    true,
    true,
    true,
    true,
    true,
    true,
    true,
    true,
    true,
    true,
    true,
    true,
    true,
    true,
    true,
    true,
    true,
    true,
    true,
    true,
    true,
    true,
    true,
    true,
    true,
    true,
    true,
    true,
    true,
    true,
    true,
    true,
    true,
    true,
    true,
    true,
    true,
    true,
    true
  ]
}
```
