## Supplementary File 1 for "ProteinDJ: a high-performance and modular protein design pipeline": fold_57.json

```
{
  "fold_id": 57,
  "rfd_config": {
    "inference": {
      "input_pdb": "3di3_il7ra.pdb",
      "num_designs": 25,
      "design_startnum": 50,
      "ckpt_override_path": null,
      "symmetry": null,
      "recenter": true,
      "radius": 10.0,
      "model_only_neighbors": false,
      "output_prefix": "./rfd_results/fold",
      "write_trajectory": false,
      "scaffold_guided": false,
      "model_runner": "SelfConditioning",
      "cautious": true,
      "align_motif": true,
      "symmetric_self_cond": true,
      "final_step": 1,
      "deterministic": false,
      "trb_save_ckpt_path": "/app/RFdiffusion/models/Complex_base_ckpt.pt",
      "schedule_directory_path": "/app/RFdiffusion/schedules",
      "model_directory_path": "/app/RFdiffusion/models"
    },
    "contigmap": {
      "contigs": [
        "B17-209/0 50-100"
      ],
      "inpaint_seq": null,
      "inpaint_str": null,
      "inpaint_str_helix": null,
      "inpaint_str_strand": null,
      "inpaint_str_loop": null,
      "provide_seq": null,
      "length": null
    },
    "model": {
      "n_extra_block": 4,
      "n_main_block": 32,
      "n_ref_block": 4,
      "d_msa": 256,
      "d_msa_full": 64,
      "d_pair": 128,
      "d_templ": 64,
      "n_head_msa": 8,
      "n_head_pair": 4,
      "n_head_templ": 4,
      "d_hidden": 32,
      "d_hidden_templ": 32,
      "p_drop": 0.15,
      "SE3_param_full": {
        "num_layers": 1,
        "num_channels": 32,
        "num_degrees": 2,
        "n_heads": 4,
        "div": 4,
        "l0_in_features": 8,
        "l0_out_features": 8,
        "l1_in_features": 3,
        "l1_out_features": 2,
        "num_edge_features": 32
      },
      "SE3_param_topk": {
        "num_layers": 1,
        "num_channels": 32,
        "num_degrees": 2,
        "n_heads": 4,
        "div": 4,
        "l0_in_features": 64,
        "l0_out_features": 64,
        "l1_in_features": 3,
        "l1_out_features": 2,
        "num_edge_features": 64
      },
      "freeze_track_motif": false,
      "use_motif_timestep": true
    },
    "diffuser": {
      "T": 50,
      "b_0": 0.01,
      "b_T": 0.07,
      "schedule_type": "linear",
      "so3_type": "igso3",
      "crd_scale": 0.25,
      "partial_T": null,
      "so3_schedule_type": "linear",
      "min_b": 1.5,
      "max_b": 2.5,
      "min_sigma": 0.02,
      "max_sigma": 1.5
    },
    "denoiser": {
      "noise_scale_ca": 0,
      "final_noise_scale_ca": 1,
      "ca_noise_schedule_type": "constant",
      "noise_scale_frame": 0,
      "final_noise_scale_frame": 1,
      "frame_noise_schedule_type": "constant"
    },
    "ppi": {
      "hotspot_res": [
        "B58",
        "B80",
        "B139"
      ]
    },
    "potentials": {
      "guiding_potentials": null,
      "guide_scale": 10,
      "guide_decay": "constant",
      "olig_inter_all": null,
      "olig_intra_all": null,
      "olig_custom_contact": null,
      "substrate": null
    },
    "contig_settings": {
      "ref_idx": null,
      "hal_idx": null,
      "idx_rf": null,
      "inpaint_seq_tensor": null
    },
    "preprocess": {
      "sidechain_input": false,
      "motif_sidechain_input": true,
      "d_t1d": 24,
      "d_t2d": 44,
      "prob_self_cond": 0.5,
      "str_self_cond": true,
      "predict_previous": false
    },
    "logging": {
      "inputs": false
    },
    "scaffoldguided": {
      "scaffoldguided": false,
      "target_pdb": false,
      "target_path": null,
      "scaffold_list": null,
      "scaffold_dir": null,
      "sampled_insertion": 0,
      "sampled_N": 0,
      "sampled_C": 0,
      "ss_mask": 0,
      "systematic": false,
      "target_ss": null,
      "target_adj": null,
      "mask_loops": true,
      "contig_crop": null
    }
  },
  "rfd_plddt": [
    [
      0.12006883323192596,
      0.11748982965946198,
      0.11473677307367325,
      0.09997415542602539,
      0.10366462916135788,
      0.09805124253034592,
      0.091786228120327,
      0.08904857188463211,
      0.08467958122491837,
      0.07803571969270706,
      0.0719400942325592,
      0.06978900730609894,
      0.06902476400136948,
      0.07058471441268921,
      0.07476193457841873,
      0.07447683066129684,
      0.07820971310138702,
      0.08043790608644485,
      0.08247127383947372,
      0.08601213991641998,
      0.0869232714176178,
      0.08730621635913849,
      0.08498340100049973,
      0.09004344046115875,
      0.08370088785886765,
      0.07694296538829803,
      0.07850626111030579,
      0.07822366803884506,
      0.07663023471832275,
      0.08081746101379395,
      0.08751821517944336,
      0.0874277651309967,
      0.08831729739904404,
      0.08835725486278534,
      0.08862931281328201,
      0.08416628837585449,
      0.0807766541838646,
      0.08092769235372543,
      0.08409127593040466,
      0.08080053329467773,
      0.08021003007888794,
      0.08732622861862183,
      0.09221047163009644,
      0.09848679602146149,
      0.103725366294384,
      0.0981198400259018,
      0.102593332529068,
      0.10708053410053253,
      0.1111617311835289,
      0.12172724306583405,
      0.12861210107803345,
      0.12930609285831451,
      0.1431388407945633,
      0.15259379148483276,
      0.15028202533721924,
      0.9977759718894958,
      0.9991445541381836,
      0.9990902543067932,
      0.9996323585510254,
      0.9995630383491516,
      0.9994860291481018,
      0.9988407492637634,
      0.9971556067466736,
      0.9937885403633118,
      0.9562637805938721,
      0.9349422454833984,
      0.9785875082015991,
      0.9677348136901855,
      0.925999641418457,
      0.8980839252471924,
      0.9206539392471313,
      0.9600464105606079,
      0.9932616949081421,
      0.998034656047821,
      0.9994359016418457,
      0.9996984601020813,
      0.9994917511940002,
      0.9994106292724609,
      0.9987802505493164,
      0.9985179305076599,
      0.9980547428131104,
      0.9989794492721558,
      0.9993036985397339,
      0.9987096190452576,
      0.998500645160675,
      0.9995413422584534,
      0.9994875192642212,
      0.9996970295906067,
      0.9995566010475159,
      0.9994357824325562,
      0.9983547329902649,
      0.9938664436340332,
      0.9623998403549194,
      0.8995489478111267,
      0.8673873543739319,
      0.8821274042129517,
      0.815165638923645,
      0.8279800415039062,
      0.8575222492218018,
      0.8899694681167603,
      0.9631314873695374,
      0.9804983735084534,
      0.9953969120979309,
      0.9983184337615967,
      0.9984513521194458,
      0.998831570148468,
      0.9967533946037292,
      0.9962598085403442,
      0.996792197227478,
      0.9981362819671631,
      0.9993374943733215,
      0.9991188049316406,
      0.9976154565811157,
      0.9891964197158813,
      0.954062819480896,
      0.8971961140632629,
      0.8897366523742676,
      0.8913495540618896,
      0.8370788097381592,
      0.8722560405731201,
      0.8226006627082825,
      0.856033444404602,
      0.9059940576553345,
      0.9445387125015259,
      0.9833528399467468,
      0.996891438961029,
      0.9983975291252136,
      0.9996229410171509,
      0.9994027018547058,
      0.9993392825126648,
      0.9982722401618958,
      0.9970773458480835,
      0.9974225163459778,
      0.9978952407836914,
      0.998970091342926,
      0.9989342093467712,
      0.9978092908859253,
      0.9957504868507385,
      0.9847193956375122,
      0.9848151206970215,
      0.9389097094535828,
      0.9595738649368286,
      0.9332437515258789,
      0.9591927528381348,
      0.9934170246124268,
      0.9903028607368469,
      0.9978028535842896,
      0.9970376491546631,
      0.9983654022216797,
      0.9988769888877869,
      0.9990432858467102,
      0.9982880353927612,
      0.997443675994873,
      0.9989116191864014,
      0.9988002181053162,
      0.999455988407135,
      0.9987879395484924,
      0.9992075562477112,
      0.9990243911743164,
      0.9986749887466431,
      0.9974535703659058,
      0.9980216026306152,
      0.9987221360206604,
      0.9991651177406311,
      0.9992623329162598,
      0.9987902045249939,
      0.999081552028656,
      0.9985629916191101,
      0.9989868402481079,
      0.9969976544380188,
      0.9963540434837341,
      0.9892693161964417,
      0.972079873085022,
      0.9536885619163513,
      0.9243654608726501,
      0.9004275798797607,
      0.8575695753097534,
      0.8806535005569458,
      0.9090272188186646,
      0.9105804562568665,
      0.929088294506073,
      0.9781980514526367,
      0.9891116619110107,
      0.9969803094863892,
      0.9977136254310608,
      0.9988261461257935,
      0.9991357922554016,
      0.9994280338287354,
      0.9994549751281738,
      0.9996424317359924,
      0.9994128942489624,
      0.9993833303451538,
      0.9988994002342224,
      0.9977942705154419,
      0.9967480301856995,
      0.9959274530410767,
      0.9975267052650452,
      0.9979053735733032,
      0.9973052144050598,
      0.9964796304702759,
      0.9934005737304688,
      0.9926218390464783,
      0.9836400747299194,
      0.9875518679618835,
      0.9952399730682373,
      0.9966459274291992,
      0.9981458187103271,
      0.9986060261726379,
      0.9994630813598633,
      0.9993805885314941,
      0.9994564056396484,
      0.9993444681167603,
      0.9995356202125549,
      0.9996928572654724,
      0.9996398091316223,
      0.9996798038482666,
      0.9994961619377136,
      0.9995997548103333,
      0.9997157454490662,
      0.9997759461402893,
      0.9996267557144165,
      0.9996583461761475,
      0.9991426467895508,
      0.9992376565933228,
      0.9987195134162903,
      0.9983876943588257,
      0.994198203086853,
      0.970399022102356,
      0.956088125705719,
      0.898934006690979,
      0.8708828687667847,
      0.9136301279067993,
      0.9457193613052368,
      0.9857669472694397,
      0.9958367347717285,
      0.9978700876235962,
      0.9987314939498901,
      0.9986193776130676,
      0.9984496831893921,
      0.9989386200904846,
      0.9972613453865051,
      0.9984782934188843,
      0.9993675947189331,
      0.9994301199913025,
      0.9996948838233948,
      0.9996662735939026,
      0.9997929930686951,
      0.9993767142295837
    ],
    [
      0.08705083280801773,
      0.09161508083343506,
      0.0915147215127945,
      0.09069541096687317,
      0.08565646409988403,
      0.08409994095563889,
      0.08098039031028748,
      0.07620715349912643,
      0.07156921923160553,
      0.06797764450311661,
      0.06653808057308197,
      0.06847262382507324,
      0.06872297078371048,
      0.06925376504659653,
      0.0732141062617302,
      0.07627564668655396,
      0.08290921896696091,
      0.08318047225475311,
      0.08322859555482864,
      0.09075933694839478,
      0.09020756185054779,
      0.09334991127252579,
      0.09292226284742355,
      0.0955536887049675,
      0.0917600691318512,
      0.08925934880971909,
      0.08801911771297455,
      0.0825147032737732,
      0.08106844127178192,
      0.08170008659362793,
      0.08434843271970749,
      0.08242100477218628,
      0.08427470922470093,
      0.08859534561634064,
      0.08996310830116272,
      0.08561021089553833,
      0.08499445021152496,
      0.08465217798948288,
      0.08119676262140274,
      0.07605069130659103,
      0.07669063657522202,
      0.07617039978504181,
      0.07543326914310455,
      0.07153236120939255,
      0.07641123235225677,
      0.077684685587883,
      0.08034394681453705,
      0.08440010994672775,
      0.0859498679637909,
      0.08762802183628082,
      0.09141813963651657,
      0.09656340628862381,
      0.09701325744390488,
      0.0962986871600151,
      0.0860542356967926,
      0.996357798576355,
      0.9981626272201538,
      0.9982063174247742,
      0.9993896484375,
      0.9994820356369019,
      0.9995160102844238,
      0.9990954399108887,
      0.9981118440628052,
      0.9958512187004089,
      0.9642778635025024,
      0.9422445297241211,
      0.9815581440925598,
      0.9702745079994202,
      0.9304046630859375,
      0.9015387296676636,
      0.9334795475006104,
      0.9718636870384216,
      0.9954426288604736,
      0.9986727833747864,
      0.9995366930961609,
      0.9997044801712036,
      0.9994370937347412,
      0.9992203712463379,
      0.9982827305793762,
      0.9977996349334717,
      0.9974722266197205,
      0.998428463935852,
      0.9987103343009949,
      0.9972038865089417,
      0.996819019317627,
      0.9988425970077515,
      0.9984610080718994,
      0.999060332775116,
      0.9989661574363708,
      0.998953640460968,
      0.9977362751960754,
      0.9934412240982056,
      0.9582065343856812,
      0.8961523771286011,
      0.8728877902030945,
      0.8798233270645142,
      0.8217617273330688,
      0.8213056325912476,
      0.8637269139289856,
      0.8886281847953796,
      0.9619194269180298,
      0.9836697578430176,
      0.9953585267066956,
      0.9982183575630188,
      0.998005211353302,
      0.9981493353843689,
      0.9946683645248413,
      0.9936095476150513,
      0.995817244052887,
      0.9978013634681702,
      0.9991416335105896,
      0.9990735054016113,
      0.9980592727661133,
      0.9919111132621765,
      0.9683648943901062,
      0.9140118360519409,
      0.8990565538406372,
      0.907893717288971,
      0.851092517375946,
      0.8860078454017639,
      0.8262401819229126,
      0.8467636108398438,
      0.8976075649261475,
      0.9402737617492676,
      0.9761407375335693,
      0.9953837990760803,
      0.9958209991455078,
      0.9985967874526978,
      0.9973635673522949,
      0.9970139265060425,
      0.9941648840904236,
      0.9919425249099731,
      0.9919135570526123,
      0.9925991892814636,
      0.9949305653572083,
      0.9950683116912842,
      0.9915391206741333,
      0.988612949848175,
      0.9730497598648071,
      0.9750876426696777,
      0.9354710578918457,
      0.9641257524490356,
      0.9399738311767578,
      0.9604926109313965,
      0.9940391182899475,
      0.9929727911949158,
      0.9984003305435181,
      0.9975582361221313,
      0.9986735582351685,
      0.9990100264549255,
      0.9990265965461731,
      0.9981589317321777,
      0.9971047639846802,
      0.9987363219261169,
      0.9985728859901428,
      0.9992936253547668,
      0.9981244802474976,
      0.9987714290618896,
      0.9982380867004395,
      0.9981671571731567,
      0.9960851073265076,
      0.9969958662986755,
      0.9981681704521179,
      0.998762845993042,
      0.999026358127594,
      0.9984138011932373,
      0.9988296031951904,
      0.9979380369186401,
      0.9986348748207092,
      0.9964640736579895,
      0.9965760707855225,
      0.9908856749534607,
      0.9769162535667419,
      0.9569797515869141,
      0.9278934001922607,
      0.9025904536247253,
      0.8688270449638367,
      0.8884527683258057,
      0.915985643863678,
      0.9095755815505981,
      0.9296929240226746,
      0.9772830009460449,
      0.9877541661262512,
      0.9967743754386902,
      0.9979385137557983,
      0.9990449547767639,
      0.9993860721588135,
      0.999563992023468,
      0.9995522499084473,
      0.999631404876709,
      0.9993801116943359,
      0.9993301630020142,
      0.9987879395484924,
      0.9975959658622742,
      0.9966004490852356,
      0.9964412450790405,
      0.997856616973877,
      0.9982114434242249,
      0.9976982474327087,
      0.9967408776283264,
      0.9930920004844666,
      0.9913774728775024,
      0.9822434186935425,
      0.9863372445106506,
      0.9943962693214417,
      0.9957413077354431,
      0.9975250959396362,
      0.9981126189231873,
      0.9993539452552795,
      0.999190628528595,
      0.9993424415588379,
      0.9992889165878296,
      0.9994832873344421,
      0.9996593594551086,
      0.9996176958084106,
      0.9996552467346191,
      0.9994169473648071,
      0.9995851516723633,
      0.9997084140777588,
      0.9997810125350952,
      0.9996744990348816,
      0.9997251033782959,
      0.9993568062782288,
      0.9993458390235901,
      0.9988541603088379,
      0.9984259605407715,
      0.993708610534668,
      0.9724591374397278,
      0.9533812999725342,
      0.8953953981399536,
      0.8619295358657837,
      0.9134121537208557,
      0.9439843893051147,
      0.9858243465423584,
      0.995111882686615,
      0.9974207878112793,
      0.9987207651138306,
      0.9986194968223572,
      0.9982934594154358,
      0.9988679885864258,
      0.9972466826438904,
      0.9985648989677429,
      0.999255359172821,
      0.9992901682853699,
      0.9996187686920166,
      0.999624490737915,
      0.9997696280479431,
      0.9993845224380493
    ],
    [
      0.0727619007229805,
      0.07978514581918716,
      0.07762781530618668,
      0.08018466830253601,
      0.07954429090023041,
      0.07946976274251938,
      0.0792311280965805,
      0.07651717960834503,
      0.07378418743610382,
      0.07119563966989517,
      0.06725107133388519,
      0.0661838948726654,
      0.0671318769454956,
      0.06666314601898193,
      0.0691051036119461,
      0.07426921278238297,
      0.08279919624328613,
      0.08572094142436981,
      0.08782399445772171,
      0.09202460944652557,
      0.09167467057704926,
      0.09499256312847137,
      0.09892551600933075,
      0.10222864151000977,
      0.10046764463186264,
      0.09726174920797348,
      0.09403504431247711,
      0.09198068082332611,
      0.0868142768740654,
      0.08346597105264664,
      0.08057120442390442,
      0.08255673199892044,
      0.08540240675210953,
      0.0901089459657669,
      0.09355348348617554,
      0.09187549352645874,
      0.09295914322137833,
      0.09144844114780426,
      0.08544468134641647,
      0.0799546092748642,
      0.08159348368644714,
      0.08111503720283508,
      0.0769711583852768,
      0.07301147282123566,
      0.07841580361127853,
      0.07837985455989838,
      0.07791472971439362,
      0.08271719515323639,
      0.08624502271413803,
      0.08770892024040222,
      0.09159683436155319,
      0.09479936957359314,
      0.0972028598189354,
      0.09584583342075348,
      0.0853535458445549,
      0.9967474937438965,
      0.9983850121498108,
      0.9984371662139893,
      0.999467134475708,
      0.9995413422584534,
      0.9995629787445068,
      0.9991207122802734,
      0.9981220364570618,
      0.9957466721534729,
      0.9636309742927551,
      0.9404482841491699,
      0.9820394515991211,
      0.970940113067627,
      0.9312382340431213,
      0.9009094834327698,
      0.9332026243209839,
      0.9718149900436401,
      0.9955652952194214,
      0.9987373352050781,
      0.9995678067207336,
      0.999727725982666,
      0.9994744062423706,
      0.9992761015892029,
      0.998419463634491,
      0.9979531764984131,
      0.9976146221160889,
      0.9985170364379883,
      0.9987847805023193,
      0.9973294138908386,
      0.9969528913497925,
      0.9989222884178162,
      0.9986312985420227,
      0.9991874098777771,
      0.9991523623466492,
      0.9991689324378967,
      0.9982096552848816,
      0.994625985622406,
      0.963566780090332,
      0.8989668488502502,
      0.8745277523994446,
      0.8807499408721924,
      0.8235161900520325,
      0.8233333826065063,
      0.8665716052055359,
      0.8928749561309814,
      0.9657669067382812,
      0.9853205680847168,
      0.9959944486618042,
      0.9984738826751709,
      0.9981869459152222,
      0.9982626438140869,
      0.9947975873947144,
      0.993699848651886,
      0.995863139629364,
      0.9978690147399902,
      0.9992036819458008,
      0.9991672039031982,
      0.9982037544250488,
      0.9922060966491699,
      0.9687585830688477,
      0.9133307933807373,
      0.8993813991546631,
      0.9079980254173279,
      0.8508105874061584,
      0.8840622901916504,
      0.8230352401733398,
      0.848376989364624,
      0.9015671014785767,
      0.9444380402565002,
      0.9796481728553772,
      0.9962162971496582,
      0.996780276298523,
      0.9989094734191895,
      0.997993528842926,
      0.9975605607032776,
      0.9949555397033691,
      0.9930146336555481,
      0.9929143190383911,
      0.9936574101448059,
      0.9957391619682312,
      0.9959813356399536,
      0.9933568835258484,
      0.9904987812042236,
      0.976700484752655,
      0.9785296320915222,
      0.9372419118881226,
      0.9646173119544983,
      0.9387943148612976,
      0.95981764793396,
      0.9941173195838928,
      0.9925174713134766,
      0.9983749985694885,
      0.9975199103355408,
      0.9987175464630127,
      0.9990703463554382,
      0.9991128444671631,
      0.9984127879142761,
      0.9975934028625488,
      0.9990292191505432,
      0.998902440071106,
      0.9994787573814392,
      0.9985881447792053,
      0.9990800619125366,
      0.9985959529876709,
      0.9984666109085083,
      0.9964921474456787,
      0.9972255229949951,
      0.9983295798301697,
      0.9988987445831299,
      0.999176025390625,
      0.9986615777015686,
      0.999058187007904,
      0.9983081817626953,
      0.9988666772842407,
      0.9967833161354065,
      0.996688187122345,
      0.9909383654594421,
      0.9758679866790771,
      0.9555084109306335,
      0.9272738695144653,
      0.9023061990737915,
      0.8679518103599548,
      0.8850684762001038,
      0.9143915772438049,
      0.9075098037719727,
      0.926444411277771,
      0.9754592776298523,
      0.9867221713066101,
      0.9966593384742737,
      0.9979656338691711,
      0.9990917444229126,
      0.9994375109672546,
      0.9996088147163391,
      0.9995986819267273,
      0.9996647834777832,
      0.9994387030601501,
      0.9993787407875061,
      0.9988603591918945,
      0.9977542757987976,
      0.9968047142028809,
      0.9966961145401001,
      0.9980480074882507,
      0.9983578324317932,
      0.9977880120277405,
      0.9967423677444458,
      0.9928069114685059,
      0.9907724857330322,
      0.9811885356903076,
      0.9858330488204956,
      0.9944291114807129,
      0.9958549737930298,
      0.9976441860198975,
      0.9982631206512451,
      0.9994138479232788,
      0.9992503523826599,
      0.999396800994873,
      0.9993249177932739,
      0.9995147585868835,
      0.9996815919876099,
      0.9996366500854492,
      0.9996821880340576,
      0.9994733333587646,
      0.9996262788772583,
      0.9997504353523254,
      0.9998154640197754,
      0.999732494354248,
      0.9997710585594177,
      0.9994485378265381,
      0.999410092830658,
      0.9989140033721924,
      0.9984239339828491,
      0.9933983683586121,
      0.9701481461524963,
      0.9502387046813965,
      0.8910293579101562,
      0.861660361289978,
      0.9097471237182617,
      0.9416254758834839,
      0.985527515411377,
      0.9951948523521423,
      0.9975239038467407,
      0.9987539649009705,
      0.9987499713897705,
      0.9984805583953857,
      0.9990506768226624,
      0.997667133808136,
      0.9988935589790344,
      0.9994640946388245,
      0.9994882941246033,
      0.999718964099884,
      0.9997003078460693,
      0.9998018145561218,
      0.9994652271270752
    ],
    [
      0.08146773278713226,
      0.08282095938920975,
      0.0824965089559555,
      0.08418755978345871,
      0.08213689178228378,
      0.0815204530954361,
      0.08225726336240768,
      0.07856240123510361,
      0.07641114294528961,
      0.07105051726102829,
      0.07073111832141876,
      0.07008890062570572,
      0.07140094041824341,
      0.07554928958415985,
      0.07790163159370422,
      0.08528284728527069,
      0.09170497208833694,
      0.09389447420835495,
      0.09475000947713852,
      0.09821183979511261,
      0.09623061120510101,
      0.09721366316080093,
      0.10293379426002502,
      0.10873939841985703,
      0.10419881343841553,
      0.09977862238883972,
      0.10241622477769852,
      0.09509532153606415,
      0.0904223844408989,
      0.08677495270967484,
      0.0846693217754364,
      0.08389947563409805,
      0.08872456103563309,
      0.09687967598438263,
      0.10279592871665955,
      0.09945470839738846,
      0.09790113568305969,
      0.10070982575416565,
      0.09264140576124191,
      0.08844682574272156,
      0.08855798840522766,
      0.08930018544197083,
      0.08370069414377213,
      0.07908392697572708,
      0.08082949370145798,
      0.08014282584190369,
      0.07693811506032944,
      0.08263464272022247,
      0.08704732358455658,
      0.08947116881608963,
      0.09221871942281723,
      0.10042442381381989,
      0.101799875497818,
      0.10443922877311707,
      0.09517992287874222,
      0.996482253074646,
      0.9981973767280579,
      0.9982585310935974,
      0.9994075298309326,
      0.9995090961456299,
      0.999548614025116,
      0.999092161655426,
      0.9981474876403809,
      0.9957125186920166,
      0.9648723006248474,
      0.9436160326004028,
      0.9822306632995605,
      0.9704134464263916,
      0.9311885237693787,
      0.9025989770889282,
      0.9352424144744873,
      0.9728024005889893,
      0.9956070780754089,
      0.9987711310386658,
      0.999568521976471,
      0.9997199177742004,
      0.9994591474533081,
      0.9992203116416931,
      0.9982718825340271,
      0.9977946877479553,
      0.9974561333656311,
      0.9984305500984192,
      0.9987248182296753,
      0.9972041845321655,
      0.9968036413192749,
      0.9988560080528259,
      0.99852454662323,
      0.9991141557693481,
      0.9990732073783875,
      0.9991016387939453,
      0.9981088042259216,
      0.9945260882377625,
      0.9646233320236206,
      0.9022431373596191,
      0.8782732486724854,
      0.8838878273963928,
      0.8301455974578857,
      0.8272898197174072,
      0.8714591264724731,
      0.8959393501281738,
      0.9660720825195312,
      0.9852820038795471,
      0.9958849549293518,
      0.9984220862388611,
      0.9981210827827454,
      0.9981809258460999,
      0.9945314526557922,
      0.9933968782424927,
      0.9956978559494019,
      0.997802197933197,
      0.9991726875305176,
      0.9991398453712463,
      0.9982086420059204,
      0.9922639727592468,
      0.9697669148445129,
      0.9157794713973999,
      0.9025722146034241,
      0.91097092628479,
      0.8554856777191162,
      0.8872362375259399,
      0.8290249109268188,
      0.853915274143219,
      0.905684232711792,
      0.9467368125915527,
      0.9802302718162537,
      0.9962332248687744,
      0.9966374635696411,
      0.9987946152687073,
      0.997779369354248,
      0.9973612427711487,
      0.9947111010551453,
      0.9927342534065247,
      0.9926357269287109,
      0.9934038519859314,
      0.9955279231071472,
      0.9957510232925415,
      0.9930473566055298,
      0.9903508424758911,
      0.9772329330444336,
      0.9788792729377747,
      0.9394432306289673,
      0.9657467603683472,
      0.9411816596984863,
      0.9598162174224854,
      0.9936894774436951,
      0.9921990633010864,
      0.9982439279556274,
      0.9974411129951477,
      0.9986729621887207,
      0.9989977478981018,
      0.9990979433059692,
      0.9984127879142761,
      0.9975904822349548,
      0.9990307688713074,
      0.9989216923713684,
      0.9994944930076599,
      0.9986456036567688,
      0.9991078972816467,
      0.9986237287521362,
      0.9984956979751587,
      0.9965276718139648,
      0.99724280834198,
      0.9983577132225037,
      0.9989274144172668,
      0.9992062449455261,
      0.9986999034881592,
      0.9990714192390442,
      0.9983273148536682,
      0.9988645315170288,
      0.9967576265335083,
      0.996650218963623,
      0.9909891486167908,
      0.9757680892944336,
      0.9561764001846313,
      0.9286830425262451,
      0.9049240350723267,
      0.8667887449264526,
      0.8861156702041626,
      0.9163957238197327,
      0.9102031588554382,
      0.9282172918319702,
      0.975689709186554,
      0.986935555934906,
      0.996624231338501,
      0.9979065656661987,
      0.9990778565406799,
      0.9994176030158997,
      0.9995934367179871,
      0.9995825886726379,
      0.9996569752693176,
      0.9994303584098816,
      0.9993699193000793,
      0.9988449215888977,
      0.9977035522460938,
      0.9966904520988464,
      0.9965658783912659,
      0.9979378581047058,
      0.9982849955558777,
      0.997685968875885,
      0.9966868758201599,
      0.992838442325592,
      0.990841805934906,
      0.9814822673797607,
      0.9860274791717529,
      0.9945099353790283,
      0.995897650718689,
      0.9976598024368286,
      0.9982975125312805,
      0.999432384967804,
      0.9992737174034119,
      0.9994072318077087,
      0.9993429183959961,
      0.9995218515396118,
      0.9996839761734009,
      0.9996371269226074,
      0.9996846914291382,
      0.9994776844978333,
      0.9996260404586792,
      0.9997497200965881,
      0.9998129606246948,
      0.9997232556343079,
      0.9997628331184387,
      0.9994280934333801,
      0.9993774890899658,
      0.9988669157028198,
      0.9983686804771423,
      0.9932195544242859,
      0.969879150390625,
      0.950526773929596,
      0.8926608562469482,
      0.8678374290466309,
      0.911145806312561,
      0.9418355822563171,
      0.9849545359611511,
      0.9947614073753357,
      0.9972656965255737,
      0.9986481666564941,
      0.99861741065979,
      0.9983261227607727,
      0.9989975094795227,
      0.9975491166114807,
      0.9988226294517517,
      0.9994481205940247,
      0.9994842410087585,
      0.9997208714485168,
      0.9997042417526245,
      0.9998045563697815,
      0.9994723200798035
    ],
    [
      0.07612592726945877,
      0.08000043034553528,
      0.08052025735378265,
      0.07959264516830444,
      0.07940467447042465,
      0.07802446186542511,
      0.07969918847084045,
      0.07774116098880768,
      0.07375280559062958,
      0.07244431227445602,
      0.07094570249319077,
      0.07372719049453735,
      0.06995072215795517,
      0.07137258350849152,
      0.0768386721611023,
      0.08285648375749588,
      0.09079400449991226,
      0.0976073294878006,
      0.09991176426410675,
      0.10681364685297012,
      0.1008753776550293,
      0.10314277559518814,
      0.10678384453058243,
      0.11187658458948135,
      0.10960504412651062,
      0.1060359925031662,
      0.10502844303846359,
      0.10005112737417221,
      0.09459786117076874,
      0.08538716286420822,
      0.08594249933958054,
      0.08678614348173141,
      0.0849078968167305,
      0.09599070250988007,
      0.10598709434270859,
      0.1019563376903534,
      0.10138896852731705,
      0.10156702250242233,
      0.09782060235738754,
      0.09231925010681152,
      0.0911170020699501,
      0.0958087146282196,
      0.08934155851602554,
      0.08245144784450531,
      0.08531719446182251,
      0.08635173738002777,
      0.081022247672081,
      0.08463648706674576,
      0.09296657145023346,
      0.09559851884841919,
      0.09473289549350739,
      0.10166725516319275,
      0.10688731074333191,
      0.10976910591125488,
      0.10098700225353241,
      0.9967600703239441,
      0.9983552098274231,
      0.9983831644058228,
      0.9994539618492126,
      0.9995416402816772,
      0.9995774626731873,
      0.9991425275802612,
      0.9982097744941711,
      0.9959771037101746,
      0.965088963508606,
      0.9435001611709595,
      0.9824321269989014,
      0.9705089926719666,
      0.9309995174407959,
      0.9020352363586426,
      0.9347758889198303,
      0.9730086326599121,
      0.9956936240196228,
      0.9987829327583313,
      0.9995865821838379,
      0.9997367858886719,
      0.9994996786117554,
      0.9992996454238892,
      0.9983358383178711,
      0.998132586479187,
      0.997826874256134,
      0.9986889362335205,
      0.9989203810691833,
      0.9976862668991089,
      0.9973363280296326,
      0.9990378022193909,
      0.9987465143203735,
      0.9992066025733948,
      0.9991248250007629,
      0.9991046786308289,
      0.9979786276817322,
      0.9941490888595581,
      0.9618077874183655,
      0.8975419998168945,
      0.8747164011001587,
      0.8814593553543091,
      0.8255040049552917,
      0.8233133554458618,
      0.8678640127182007,
      0.8913893103599548,
      0.963917076587677,
      0.9846875667572021,
      0.9957744479179382,
      0.9984367489814758,
      0.9982179999351501,
      0.9983355402946472,
      0.9950193166732788,
      0.9941346645355225,
      0.9961594343185425,
      0.997998833656311,
      0.9992389678955078,
      0.99919193983078,
      0.998254656791687,
      0.9923603534698486,
      0.9695805907249451,
      0.9148936867713928,
      0.9012719392776489,
      0.9110416769981384,
      0.8537794351577759,
      0.8865314722061157,
      0.8278404474258423,
      0.8495722413063049,
      0.9024782180786133,
      0.9438846111297607,
      0.9787023663520813,
      0.9959240555763245,
      0.9963650107383728,
      0.9987689256668091,
      0.9977746605873108,
      0.9975551962852478,
      0.9949400424957275,
      0.9926840662956238,
      0.9925866723060608,
      0.9931584000587463,
      0.9954611659049988,
      0.9955546259880066,
      0.9923415184020996,
      0.9896965026855469,
      0.9760656356811523,
      0.9784055352210999,
      0.9380776882171631,
      0.9652281999588013,
      0.9389011859893799,
      0.9598432183265686,
      0.9940016865730286,
      0.9926092624664307,
      0.9983840584754944,
      0.9975243210792542,
      0.998717725276947,
      0.9990609884262085,
      0.9991261959075928,
      0.9984274506568909,
      0.9975829124450684,
      0.9990229606628418,
      0.9989204406738281,
      0.9995011687278748,
      0.9986933469772339,
      0.9991884231567383,
      0.9987787008285522,
      0.9987226724624634,
      0.9969989061355591,
      0.9976068139076233,
      0.9986244440078735,
      0.9990622997283936,
      0.9992750287055969,
      0.9987239837646484,
      0.9990502595901489,
      0.998241126537323,
      0.9988285899162292,
      0.9966657757759094,
      0.9966702461242676,
      0.9909611344337463,
      0.9756970405578613,
      0.9557342529296875,
      0.9279369115829468,
      0.9038665294647217,
      0.8658589720726013,
      0.8877586722373962,
      0.9150336384773254,
      0.9100077748298645,
      0.9276400804519653,
      0.9757968783378601,
      0.9872256517410278,
      0.9967167973518372,
      0.9980086088180542,
      0.9991263151168823,
      0.9994747638702393,
      0.9996442198753357,
      0.9996499419212341,
      0.9997031092643738,
      0.9995049834251404,
      0.9994558691978455,
      0.9989926815032959,
      0.9980108737945557,
      0.9971438646316528,
      0.9970812201499939,
      0.9982418417930603,
      0.9985297918319702,
      0.9979328513145447,
      0.996867299079895,
      0.9930004477500916,
      0.9909124970436096,
      0.9815854430198669,
      0.9859938025474548,
      0.9944046139717102,
      0.9958004951477051,
      0.9976439476013184,
      0.9983735680580139,
      0.9994932413101196,
      0.9993909597396851,
      0.9994983673095703,
      0.9994655251502991,
      0.9996083974838257,
      0.9997330904006958,
      0.9996935129165649,
      0.9997346997261047,
      0.9995578527450562,
      0.9996767044067383,
      0.9997849464416504,
      0.9998374581336975,
      0.9997566938400269,
      0.9997854828834534,
      0.9994619488716125,
      0.9994052648544312,
      0.9989098310470581,
      0.9984316229820251,
      0.9933760166168213,
      0.9700887799263,
      0.9505341053009033,
      0.8923795223236084,
      0.8643175363540649,
      0.9103142619132996,
      0.9418632984161377,
      0.9854828119277954,
      0.9950495958328247,
      0.9974249601364136,
      0.9987480044364929,
      0.9987099766731262,
      0.9984144568443298,
      0.9990367293357849,
      0.9976622462272644,
      0.998917281627655,
      0.9994954466819763,
      0.9995397925376892,
      0.999751627445221,
      0.999743640422821,
      0.9998319149017334,
      0.9995503425598145
    ],
    [
      0.08283001184463501,
      0.08737528324127197,
      0.08367570489645004,
      0.08589398115873337,
      0.08797593414783478,
      0.08422090113162994,
      0.08575396984815598,
      0.08628280460834503,
      0.08224707841873169,
      0.07974163442850113,
      0.0773964524269104,
      0.07711149007081985,
      0.07740148901939392,
      0.08425784111022949,
      0.09352368116378784,
      0.09378024935722351,
      0.10266141593456268,
      0.10500658303499222,
      0.10847703367471695,
      0.11547133326530457,
      0.10974462330341339,
      0.11130868643522263,
      0.11144053936004639,
      0.12139499187469482,
      0.11735948920249939,
      0.1118646115064621,
      0.10726965963840485,
      0.10864856839179993,
      0.10277171432971954,
      0.08912506699562073,
      0.09181343019008636,
      0.08863765001296997,
      0.08817854523658752,
      0.09899836033582687,
      0.11048707365989685,
      0.10499514639377594,
      0.10757498443126678,
      0.10707726329565048,
      0.10406240820884705,
      0.09731626510620117,
      0.09492045640945435,
      0.09752070903778076,
      0.09371519833803177,
      0.08518773317337036,
      0.08664734661579132,
      0.089927077293396,
      0.08603410422801971,
      0.08408264070749283,
      0.09304995834827423,
      0.09661880135536194,
      0.09530554711818695,
      0.10125410556793213,
      0.10822275280952454,
      0.1125434935092926,
      0.10316604375839233,
      0.9966108202934265,
      0.9982703924179077,
      0.9983031153678894,
      0.9994314312934875,
      0.9995264410972595,
      0.9995701313018799,
      0.9991179704666138,
      0.9981892108917236,
      0.995936393737793,
      0.9654678106307983,
      0.9444575309753418,
      0.9830797910690308,
      0.9711987972259521,
      0.9313024878501892,
      0.9027140140533447,
      0.9357778429985046,
      0.973604679107666,
      0.995811402797699,
      0.9987995028495789,
      0.9995949268341064,
      0.9997380971908569,
      0.9995091557502747,
      0.9992774724960327,
      0.998287558555603,
      0.9981008172035217,
      0.9978130459785461,
      0.9986952543258667,
      0.9989321827888489,
      0.997734546661377,
      0.9974161982536316,
      0.9990435838699341,
      0.9987359642982483,
      0.9991819858551025,
      0.9990988969802856,
      0.9990684986114502,
      0.9979459643363953,
      0.994043231010437,
      0.9612623453140259,
      0.8968842625617981,
      0.8768545389175415,
      0.8822770714759827,
      0.8269810676574707,
      0.8216489553451538,
      0.8691558837890625,
      0.8919761776924133,
      0.9637697339057922,
      0.9848056435585022,
      0.9958884716033936,
      0.9984773993492126,
      0.9982948303222656,
      0.9983987212181091,
      0.995295524597168,
      0.9944974780082703,
      0.9963349103927612,
      0.998051643371582,
      0.9992548823356628,
      0.9992126226425171,
      0.9983023405075073,
      0.9924910664558411,
      0.9698908925056458,
      0.9148992300033569,
      0.90113365650177,
      0.9106372594833374,
      0.8547413945198059,
      0.8862370252609253,
      0.8277032375335693,
      0.849398136138916,
      0.9024728536605835,
      0.943559467792511,
      0.9784508943557739,
      0.9958685040473938,
      0.9963192939758301,
      0.9987212419509888,
      0.9977200031280518,
      0.9975429773330688,
      0.9950258135795593,
      0.9926947355270386,
      0.9926015734672546,
      0.993128776550293,
      0.9954407215118408,
      0.9955110549926758,
      0.9923257827758789,
      0.9896256327629089,
      0.9756718277931213,
      0.9776138663291931,
      0.9374861121177673,
      0.9648685455322266,
      0.9386319518089294,
      0.9587774276733398,
      0.9936993718147278,
      0.9922127723693848,
      0.9982863664627075,
      0.9974449276924133,
      0.9986905455589294,
      0.999046266078949,
      0.9991337060928345,
      0.9985162019729614,
      0.9978188872337341,
      0.9991486668586731,
      0.9990724325180054,
      0.9995843172073364,
      0.9989386200904846,
      0.9993112087249756,
      0.9989040493965149,
      0.9988203644752502,
      0.9971631169319153,
      0.997704267501831,
      0.9986953735351562,
      0.9991270303726196,
      0.9993553161621094,
      0.9988902807235718,
      0.999190628528595,
      0.9984874725341797,
      0.9989442825317383,
      0.9968188405036926,
      0.9966527223587036,
      0.9908594489097595,
      0.9749245047569275,
      0.9553167819976807,
      0.928080141544342,
      0.9041168689727783,
      0.8646823167800903,
      0.8890577554702759,
      0.915045976638794,
      0.9102786779403687,
      0.9273772239685059,
      0.9754709601402283,
      0.9871042966842651,
      0.9967067837715149,
      0.998028576374054,
      0.9991541504859924,
      0.9994845986366272,
      0.9996499419212341,
      0.9996528625488281,
      0.9997071027755737,
      0.9995156526565552,
      0.9994622468948364,
      0.9990012645721436,
      0.9980430603027344,
      0.9971718192100525,
      0.9971017837524414,
      0.998252809047699,
      0.9985716342926025,
      0.9980220794677734,
      0.9970433115959167,
      0.9931729435920715,
      0.9911831617355347,
      0.9818091988563538,
      0.9862712621688843,
      0.994657039642334,
      0.9960988163948059,
      0.997882604598999,
      0.9985479712486267,
      0.9995349049568176,
      0.9994266033172607,
      0.9995198249816895,
      0.999482274055481,
      0.9996185302734375,
      0.9997381567955017,
      0.9996988773345947,
      0.9997424483299255,
      0.999576210975647,
      0.9996858835220337,
      0.999794602394104,
      0.9998440146446228,
      0.9997662901878357,
      0.9997962713241577,
      0.999480128288269,
      0.9994125962257385,
      0.9988893866539001,
      0.9983789324760437,
      0.9931750893592834,
      0.9694133996963501,
      0.9498660564422607,
      0.8926135897636414,
      0.8643891215324402,
      0.9084281921386719,
      0.9424007534980774,
      0.9849781394004822,
      0.9948200583457947,
      0.9973103404045105,
      0.9986833930015564,
      0.9986816644668579,
      0.9984044432640076,
      0.9990609884262085,
      0.9977512955665588,
      0.9989908933639526,
      0.9995479583740234,
      0.9995902180671692,
      0.9997768998146057,
      0.9997649788856506,
      0.9998430609703064,
      0.999578058719635
    ],
    [
      0.08528311550617218,
      0.08981618285179138,
      0.09033947438001633,
      0.09313280880451202,
      0.08990155160427094,
      0.09018439054489136,
      0.0910664051771164,
      0.08839389681816101,
      0.08300621807575226,
      0.08145829290151596,
      0.07874059677124023,
      0.07845128327608109,
      0.07884594798088074,
      0.08694995939731598,
      0.09454632550477982,
      0.10158657282590866,
      0.1100369542837143,
      0.11169407516717911,
      0.11611388623714447,
      0.12571978569030762,
      0.12188805639743805,
      0.11902286112308502,
      0.12027173489332199,
      0.1316782683134079,
      0.1295841783285141,
      0.12051209062337875,
      0.11507701128721237,
      0.12249979376792908,
      0.1154342070221901,
      0.09987453371286392,
      0.10446073114871979,
      0.1009124144911766,
      0.09691812098026276,
      0.11373898386955261,
      0.12485074996948242,
      0.11769901216030121,
      0.11797966808080673,
      0.12023529410362244,
      0.1181749552488327,
      0.11097392439842224,
      0.10754178464412689,
      0.10985857248306274,
      0.11066439747810364,
      0.10233527421951294,
      0.10365808755159378,
      0.11015880107879639,
      0.10457934439182281,
      0.10257048904895782,
      0.11209949851036072,
      0.11730387806892395,
      0.11455364525318146,
      0.12199994176626205,
      0.13063475489616394,
      0.14177654683589935,
      0.1319616138935089,
      0.9975374341011047,
      0.9988318681716919,
      0.9988307952880859,
      0.9995985627174377,
      0.9996298551559448,
      0.999626100063324,
      0.9991432428359985,
      0.9981722235679626,
      0.995941162109375,
      0.9650135040283203,
      0.9444544911384583,
      0.9837988018989563,
      0.9735555052757263,
      0.9332266449928284,
      0.9019926190376282,
      0.9367173910140991,
      0.9731963872909546,
      0.9958842396736145,
      0.9988147616386414,
      0.9996210932731628,
      0.9997804164886475,
      0.9996123313903809,
      0.9994945526123047,
      0.9988325834274292,
      0.9987021684646606,
      0.998439610004425,
      0.9990720152854919,
      0.9992231726646423,
      0.9983701109886169,
      0.998124897480011,
      0.9993407130241394,
      0.9991451501846313,
      0.9994330406188965,
      0.9993280172348022,
      0.9992423057556152,
      0.9981397390365601,
      0.9942539930343628,
      0.9622474908828735,
      0.8966060876846313,
      0.876052975654602,
      0.8804868459701538,
      0.8241562247276306,
      0.8192410469055176,
      0.8697701692581177,
      0.8915236592292786,
      0.963872492313385,
      0.9846364259719849,
      0.9960138201713562,
      0.9986088871955872,
      0.9985219240188599,
      0.9987423419952393,
      0.9963735342025757,
      0.9958779215812683,
      0.9972351789474487,
      0.9984721541404724,
      0.999400794506073,
      0.999309241771698,
      0.9983524084091187,
      0.9925141334533691,
      0.9698498249053955,
      0.9125232696533203,
      0.8980962038040161,
      0.9096601009368896,
      0.8547055125236511,
      0.8848052024841309,
      0.8293851613998413,
      0.8497506976127625,
      0.902845561504364,
      0.9443645477294922,
      0.9790443181991577,
      0.9961199760437012,
      0.9968416094779968,
      0.9990604519844055,
      0.998405933380127,
      0.9983329176902771,
      0.9961770176887512,
      0.9937868118286133,
      0.9938504099845886,
      0.994270920753479,
      0.9966049790382385,
      0.9966034293174744,
      0.9935046434402466,
      0.9906356334686279,
      0.9766356945037842,
      0.9786584377288818,
      0.9375095367431641,
      0.9641211628913879,
      0.9370174407958984,
      0.957707941532135,
      0.9936289191246033,
      0.9921441078186035,
      0.9983842372894287,
      0.9975181221961975,
      0.9987630844116211,
      0.9992001056671143,
      0.999253511428833,
      0.9987547993659973,
      0.9981395602226257,
      0.9992911219596863,
      0.9992238879203796,
      0.9996709823608398,
      0.9991971850395203,
      0.9994789361953735,
      0.9991498589515686,
      0.999081015586853,
      0.997733473777771,
      0.9981426000595093,
      0.998985230922699,
      0.9993070960044861,
      0.9994897246360779,
      0.9990792274475098,
      0.9993301630020142,
      0.9986808896064758,
      0.9990909099578857,
      0.9970131516456604,
      0.9967775940895081,
      0.9909635782241821,
      0.9744520783424377,
      0.9539003372192383,
      0.9269871711730957,
      0.9033327102661133,
      0.8598113059997559,
      0.8869611024856567,
      0.9139323830604553,
      0.9085932374000549,
      0.9249538779258728,
      0.9740244150161743,
      0.9861639738082886,
      0.9966521263122559,
      0.9981608390808105,
      0.9992768168449402,
      0.9995936155319214,
      0.9997320771217346,
      0.9997405409812927,
      0.9997627139091492,
      0.9996082186698914,
      0.9995629787445068,
      0.9991863965988159,
      0.9984578490257263,
      0.997878909111023,
      0.9978533387184143,
      0.9987724423408508,
      0.9989360570907593,
      0.998380184173584,
      0.9972736239433289,
      0.9931301474571228,
      0.990726113319397,
      0.9807989597320557,
      0.9856250286102295,
      0.9945564270019531,
      0.9961739182472229,
      0.9980339407920837,
      0.998741090297699,
      0.999617874622345,
      0.9995420575141907,
      0.9996110796928406,
      0.999588668346405,
      0.9996950030326843,
      0.9997869729995728,
      0.999753475189209,
      0.9997891783714294,
      0.9996521472930908,
      0.9997400045394897,
      0.9998359680175781,
      0.9998766779899597,
      0.9998177886009216,
      0.9998414516448975,
      0.999588131904602,
      0.9995111227035522,
      0.9990054965019226,
      0.9984287023544312,
      0.9931702017784119,
      0.9686058163642883,
      0.9473541378974915,
      0.8856784105300903,
      0.8613318204879761,
      0.9080146551132202,
      0.9412698745727539,
      0.9850255846977234,
      0.9951609373092651,
      0.997573971748352,
      0.9988415241241455,
      0.9989432096481323,
      0.9987192153930664,
      0.9992597103118896,
      0.9981735348701477,
      0.9992312788963318,
      0.999648928642273,
      0.9996833205223083,
      0.9998237490653992,
      0.9998118877410889,
      0.999873161315918,
      0.9996578097343445
    ],
    [
      0.08460976183414459,
      0.0871610939502716,
      0.09151557087898254,
      0.09646724909543991,
      0.09540078043937683,
      0.09552202373743057,
      0.09646274149417877,
      0.0944996029138565,
      0.08921770751476288,
      0.08974461257457733,
      0.08776427805423737,
      0.08156187832355499,
      0.08251062035560608,
      0.09482664614915848,
      0.10294739902019501,
      0.1111350804567337,
      0.12569083273410797,
      0.12327185273170471,
      0.12706178426742554,
      0.13651156425476074,
      0.1418481171131134,
      0.1350513994693756,
      0.13269923627376556,
      0.14426158368587494,
      0.14689591526985168,
      0.13969965279102325,
      0.13186879456043243,
      0.14334365725517273,
      0.13069309294223785,
      0.11482105404138565,
      0.11359671503305435,
      0.11272330582141876,
      0.10526099056005478,
      0.12053853273391724,
      0.13520602881908417,
      0.12739725410938263,
      0.12289325147867203,
      0.123939648270607,
      0.125444233417511,
      0.11984683573246002,
      0.11481288820505142,
      0.11579407751560211,
      0.11943139135837555,
      0.11016703397035599,
      0.11273127794265747,
      0.11888813227415085,
      0.1140551045536995,
      0.11093297600746155,
      0.12288874387741089,
      0.13487806916236877,
      0.1301913559436798,
      0.13739578425884247,
      0.1444135308265686,
      0.16177120804786682,
      0.15840110182762146,
      0.9981630444526672,
      0.9991737008094788,
      0.9991683959960938,
      0.9997043013572693,
      0.9996956586837769,
      0.9996682405471802,
      0.9991867542266846,
      0.9981412887573242,
      0.9959209561347961,
      0.9640272855758667,
      0.9429619312286377,
      0.9840555191040039,
      0.973958432674408,
      0.932708203792572,
      0.8998686075210571,
      0.9352971911430359,
      0.9722082018852234,
      0.9959010481834412,
      0.9988163113594055,
      0.9996567368507385,
      0.9998153448104858,
      0.9997051954269409,
      0.9996291399002075,
      0.9991645812988281,
      0.9990497827529907,
      0.998816728591919,
      0.9992905259132385,
      0.9994073510169983,
      0.9987961053848267,
      0.9986546039581299,
      0.9995428323745728,
      0.9994221329689026,
      0.9996035099029541,
      0.9995039701461792,
      0.9993931651115417,
      0.99833083152771,
      0.9943553805351257,
      0.9620846509933472,
      0.8950570225715637,
      0.872910737991333,
      0.8794837594032288,
      0.8225095868110657,
      0.8177382946014404,
      0.8679252862930298,
      0.8901774287223816,
      0.9635955691337585,
      0.9846892356872559,
      0.9963016510009766,
      0.9988027811050415,
      0.9988288879394531,
      0.9990959763526917,
      0.9975306987762451,
      0.9972679615020752,
      0.9981128573417664,
      0.9988757371902466,
      0.9995424747467041,
      0.9994245767593384,
      0.9984562993049622,
      0.99273282289505,
      0.9694198369979858,
      0.90995192527771,
      0.8947929739952087,
      0.9088132381439209,
      0.8537498116493225,
      0.8819178342819214,
      0.8296900987625122,
      0.8497251868247986,
      0.902186393737793,
      0.9439509510993958,
      0.9791587591171265,
      0.9962926506996155,
      0.9973583221435547,
      0.9993208646774292,
      0.9989277720451355,
      0.998870313167572,
      0.9971437454223633,
      0.9948646426200867,
      0.9950143098831177,
      0.9954290390014648,
      0.9976816773414612,
      0.9974772930145264,
      0.9944556355476379,
      0.9913533926010132,
      0.9770286083221436,
      0.9791457056999207,
      0.9369579553604126,
      0.9629819393157959,
      0.9354841709136963,
      0.9570115804672241,
      0.9939547181129456,
      0.9920819997787476,
      0.9984909296035767,
      0.9976029396057129,
      0.9988704323768616,
      0.9993585348129272,
      0.999382495880127,
      0.9990556240081787,
      0.9985204339027405,
      0.9994499683380127,
      0.9993951916694641,
      0.9997562170028687,
      0.9994393587112427,
      0.9996270537376404,
      0.9993667602539062,
      0.9993024468421936,
      0.9982666969299316,
      0.9985606670379639,
      0.9992397427558899,
      0.9994864463806152,
      0.9996222853660583,
      0.9992939829826355,
      0.999474048614502,
      0.998924970626831,
      0.9992641806602478,
      0.9973509311676025,
      0.9969103336334229,
      0.9909015893936157,
      0.9732704758644104,
      0.9518926739692688,
      0.9247956275939941,
      0.9008839130401611,
      0.8558669686317444,
      0.8855065107345581,
      0.9123210906982422,
      0.906478762626648,
      0.9221827983856201,
      0.9725680351257324,
      0.9856629371643066,
      0.9966613054275513,
      0.9983176589012146,
      0.9993898868560791,
      0.9996858239173889,
      0.999793529510498,
      0.9998046159744263,
      0.9998096823692322,
      0.9996911287307739,
      0.9996477961540222,
      0.9993454813957214,
      0.9988299012184143,
      0.9984732270240784,
      0.9984474778175354,
      0.9991683959960938,
      0.9992327094078064,
      0.9987360835075378,
      0.9975844025611877,
      0.9932066798210144,
      0.9904972910881042,
      0.97994464635849,
      0.9851522445678711,
      0.994641125202179,
      0.9964154958724976,
      0.9983072280883789,
      0.9989697933197021,
      0.9996984004974365,
      0.9996457695960999,
      0.9996888041496277,
      0.999673068523407,
      0.9997594952583313,
      0.9998294711112976,
      0.9998006820678711,
      0.9998300075531006,
      0.9997195601463318,
      0.9997897744178772,
      0.9998725056648254,
      0.9999037981033325,
      0.9998607039451599,
      0.9998785257339478,
      0.9996837377548218,
      0.9995983839035034,
      0.9991260170936584,
      0.9984877109527588,
      0.9931637048721313,
      0.9674911499023438,
      0.9454367160797119,
      0.8828627467155457,
      0.8592064380645752,
      0.9068699479103088,
      0.9400842189788818,
      0.9852211475372314,
      0.9955640435218811,
      0.9978681802749634,
      0.9990247488021851,
      0.9992194771766663,
      0.9990482330322266,
      0.999460756778717,
      0.9986786842346191,
      0.9994656443595886,
      0.9997512102127075,
      0.9997722506523132,
      0.9998692870140076,
      0.9998556971549988,
      0.9998997449874878,
      0.9997297525405884
    ],
    [
      0.08692190796136856,
      0.09275776147842407,
      0.09837755560874939,
      0.1055457592010498,
      0.10348992794752121,
      0.10909739136695862,
      0.11048460006713867,
      0.1071220338344574,
      0.10237951576709747,
      0.10260403901338577,
      0.10646727681159973,
      0.09359937161207199,
      0.1010693609714508,
      0.11749594658613205,
      0.12990924715995789,
      0.13809798657894135,
      0.15334561467170715,
      0.14916299283504486,
      0.14833775162696838,
      0.15709170699119568,
      0.1659488081932068,
      0.16422222554683685,
      0.15681351721286774,
      0.16685786843299866,
      0.17228564620018005,
      0.16004909574985504,
      0.15396451950073242,
      0.16897790133953094,
      0.1563693881034851,
      0.13555492460727692,
      0.12583887577056885,
      0.13769926130771637,
      0.12304463982582092,
      0.13424912095069885,
      0.16039372980594635,
      0.15267612040042877,
      0.14236772060394287,
      0.14324221014976501,
      0.14575913548469543,
      0.1373809427022934,
      0.13135382533073425,
      0.13240794837474823,
      0.1398070603609085,
      0.12584321200847626,
      0.12493975460529327,
      0.131832093000412,
      0.13262002170085907,
      0.1251540631055832,
      0.13718758523464203,
      0.1534637212753296,
      0.15434390306472778,
      0.15892639756202698,
      0.16484931111335754,
      0.19334785640239716,
      0.19187940657138824,
      0.9983160495758057,
      0.9992577433586121,
      0.9992458820343018,
      0.9997293949127197,
      0.9997121691703796,
      0.9996771812438965,
      0.9991819262504578,
      0.9980804324150085,
      0.9957671165466309,
      0.9634258151054382,
      0.9429728984832764,
      0.9847404360771179,
      0.9746852517127991,
      0.9341952800750732,
      0.8999158143997192,
      0.9358903169631958,
      0.9721223711967468,
      0.9959137439727783,
      0.9988209009170532,
      0.999674916267395,
      0.9998259544372559,
      0.9997305274009705,
      0.9996639490127563,
      0.9992431402206421,
      0.9991372227668762,
      0.9989334940910339,
      0.9993605613708496,
      0.9994727969169617,
      0.9989573955535889,
      0.9988504648208618,
      0.9996068477630615,
      0.9995064735412598,
      0.9996511936187744,
      0.999553382396698,
      0.999428927898407,
      0.9983772039413452,
      0.994280219078064,
      0.9608445167541504,
      0.891701340675354,
      0.8704619407653809,
      0.8775938749313354,
      0.8200260996818542,
      0.8147732615470886,
      0.8676559925079346,
      0.8894948959350586,
      0.9633329510688782,
      0.9847617149353027,
      0.9964335560798645,
      0.9988757371902466,
      0.9989418387413025,
      0.9992113709449768,
      0.9979323148727417,
      0.9977486729621887,
      0.9984029531478882,
      0.9990152716636658,
      0.9995936155319214,
      0.9994641542434692,
      0.9985222220420837,
      0.9929028153419495,
      0.969546914100647,
      0.9090563058853149,
      0.8924556970596313,
      0.9068912267684937,
      0.8542702794075012,
      0.8795493841171265,
      0.8314181566238403,
      0.8460603952407837,
      0.9004554748535156,
      0.9424726963043213,
      0.9785614013671875,
      0.9962443709373474,
      0.9974773526191711,
      0.9993907809257507,
      0.9990877509117126,
      0.9990373849868774,
      0.9975457191467285,
      0.9954016804695129,
      0.9954957962036133,
      0.9958673119544983,
      0.9980018734931946,
      0.9977168440818787,
      0.9946449398994446,
      0.991353452205658,
      0.9764094352722168,
      0.9780169129371643,
      0.9349576830863953,
      0.961331307888031,
      0.9341884851455688,
      0.9544720649719238,
      0.9933851957321167,
      0.9914043545722961,
      0.9984528422355652,
      0.99758380651474,
      0.9989041090011597,
      0.9994227886199951,
      0.9994413256645203,
      0.9992021322250366,
      0.9987050890922546,
      0.999509871006012,
      0.9994614720344543,
      0.9997876286506653,
      0.999535858631134,
      0.9996845126152039,
      0.9994499087333679,
      0.999392569065094,
      0.9984752535820007,
      0.9987054467201233,
      0.9993268251419067,
      0.9995431303977966,
      0.9996647834777832,
      0.9993563890457153,
      0.9995094537734985,
      0.9989891052246094,
      0.9993259310722351,
      0.9975262880325317,
      0.9970207810401917,
      0.9911183714866638,
      0.9725866913795471,
      0.9506708979606628,
      0.9237905144691467,
      0.8991286754608154,
      0.8539807796478271,
      0.8829289078712463,
      0.9101426601409912,
      0.904128909111023,
      0.9185799360275269,
      0.970257580280304,
      0.9845052361488342,
      0.9963991045951843,
      0.9982775449752808,
      0.9994050860404968,
      0.9997091889381409,
      0.9998130798339844,
      0.999823808670044,
      0.9998257756233215,
      0.9997206330299377,
      0.9996777176856995,
      0.9993970990180969,
      0.9989469647407532,
      0.9986295700073242,
      0.9985941052436829,
      0.999261200428009,
      0.9993040561676025,
      0.9988139271736145,
      0.9975810050964355,
      0.9929046034812927,
      0.989635705947876,
      0.9785325527191162,
      0.9842679500579834,
      0.9944807887077332,
      0.9963183403015137,
      0.9982442855834961,
      0.9989853501319885,
      0.9997138381004333,
      0.9996728301048279,
      0.9997144341468811,
      0.9996989369392395,
      0.9997768402099609,
      0.9998421669006348,
      0.999817430973053,
      0.9998461008071899,
      0.999746561050415,
      0.9998094439506531,
      0.9998866319656372,
      0.9999138712882996,
      0.9998762011528015,
      0.9998909831047058,
      0.999718427658081,
      0.9996265769004822,
      0.9991593956947327,
      0.9984423518180847,
      0.992741584777832,
      0.9651737213134766,
      0.9416329860687256,
      0.8781806826591492,
      0.8569158315658569,
      0.9044320583343506,
      0.937495231628418,
      0.9843701124191284,
      0.9954566955566406,
      0.9978892207145691,
      0.999078631401062,
      0.9993143677711487,
      0.9991668462753296,
      0.9995360970497131,
      0.9988711476325989,
      0.9995514750480652,
      0.9997876286506653,
      0.9998040199279785,
      0.9998868107795715,
      0.9998732209205627,
      0.9999100565910339,
      0.9997580051422119
    ],
    [
      0.10450943559408188,
      0.10905830562114716,
      0.11511319875717163,
      0.12399597465991974,
      0.12387373298406601,
      0.12409627437591553,
      0.12339344620704651,
      0.11616293340921402,
      0.1110839694738388,
      0.11123000085353851,
      0.1203775629401207,
      0.10807976871728897,
      0.12515604496002197,
      0.1428113877773285,
      0.1514863818883896,
      0.17351233959197998,
      0.18814295530319214,
      0.18244558572769165,
      0.17919042706489563,
      0.18971878290176392,
      0.1977045238018036,
      0.19647100567817688,
      0.2013917714357376,
      0.20966866612434387,
      0.21565183997154236,
      0.20906634628772736,
      0.19770896434783936,
      0.2133270800113678,
      0.19552861154079437,
      0.17360061407089233,
      0.16810157895088196,
      0.18003174662590027,
      0.15773522853851318,
      0.16287308931350708,
      0.1971741020679474,
      0.19905349612236023,
      0.188500314950943,
      0.19096951186656952,
      0.20139670372009277,
      0.19180628657341003,
      0.1801103949546814,
      0.18069037795066833,
      0.19000303745269775,
      0.17295630276203156,
      0.1683032512664795,
      0.17977848649024963,
      0.1854749619960785,
      0.17794054746627808,
      0.19272412359714508,
      0.21913906931877136,
      0.2157459557056427,
      0.21204665303230286,
      0.21836420893669128,
      0.2537202835083008,
      0.24402467906475067,
      0.9986568689346313,
      0.9994335174560547,
      0.9994195699691772,
      0.9997861385345459,
      0.9997586011886597,
      0.99972003698349,
      0.9991876482963562,
      0.9981157779693604,
      0.9957085251808167,
      0.9631157517433167,
      0.9440065622329712,
      0.9850317239761353,
      0.9745967388153076,
      0.9349531531333923,
      0.9002783894538879,
      0.9367571473121643,
      0.9725654125213623,
      0.9961480498313904,
      0.9988573789596558,
      0.9996963739395142,
      0.9998493790626526,
      0.9997776746749878,
      0.9997395277023315,
      0.999423086643219,
      0.9993194937705994,
      0.9991401433944702,
      0.9994744658470154,
      0.999573826789856,
      0.9991768598556519,
      0.9991021156311035,
      0.9996941685676575,
      0.9996249675750732,
      0.9997307062149048,
      0.9996469020843506,
      0.9995388388633728,
      0.9986063241958618,
      0.9947187900543213,
      0.9618385434150696,
      0.8919230103492737,
      0.8694684505462646,
      0.8752297759056091,
      0.8145751953125,
      0.8116839528083801,
      0.8625543713569641,
      0.8874843120574951,
      0.9631912708282471,
      0.9848958253860474,
      0.996702253818512,
      0.9989956021308899,
      0.9990783333778381,
      0.9993559718132019,
      0.998410701751709,
      0.9983280301094055,
      0.998802661895752,
      0.999220609664917,
      0.999665379524231,
      0.9995258450508118,
      0.998587965965271,
      0.9929549098014832,
      0.9694684743881226,
      0.9076346158981323,
      0.8875793218612671,
      0.9044684767723083,
      0.8526322841644287,
      0.8755664229393005,
      0.8325045108795166,
      0.8430271148681641,
      0.9011118412017822,
      0.9442768692970276,
      0.9797964692115784,
      0.9966892600059509,
      0.9980775117874146,
      0.9995818734169006,
      0.9993994235992432,
      0.9993008971214294,
      0.998184859752655,
      0.9964956045150757,
      0.9965330958366394,
      0.9969363808631897,
      0.9986528158187866,
      0.9984117746353149,
      0.9960870146751404,
      0.9927071332931519,
      0.9777370691299438,
      0.9787049889564514,
      0.9350175857543945,
      0.9606485962867737,
      0.9325689673423767,
      0.9536312818527222,
      0.9932740926742554,
      0.9908608198165894,
      0.9984574913978577,
      0.9975360035896301,
      0.9989579916000366,
      0.9995022416114807,
      0.9994949102401733,
      0.999347448348999,
      0.9989376664161682,
      0.9995841383934021,
      0.9995400905609131,
      0.999821662902832,
      0.9996281862258911,
      0.9997406005859375,
      0.9995271563529968,
      0.9994856715202332,
      0.9986934065818787,
      0.9988527297973633,
      0.9994156956672668,
      0.9996011853218079,
      0.9997087717056274,
      0.9994055032730103,
      0.9995340704917908,
      0.9989995956420898,
      0.9993536472320557,
      0.9975735545158386,
      0.9969068169593811,
      0.990900993347168,
      0.9706990122795105,
      0.9480227828025818,
      0.9226222038269043,
      0.8992148637771606,
      0.8542863130569458,
      0.8782236576080322,
      0.9108818769454956,
      0.903175950050354,
      0.9140058159828186,
      0.9660230875015259,
      0.982354998588562,
      0.9958337545394897,
      0.9982436895370483,
      0.999439537525177,
      0.9997566938400269,
      0.9998462796211243,
      0.9998545050621033,
      0.9998510479927063,
      0.9997620582580566,
      0.9997177124023438,
      0.9994734525680542,
      0.999125599861145,
      0.9988806843757629,
      0.9988487958908081,
      0.9994286298751831,
      0.999440610408783,
      0.9989861845970154,
      0.997602641582489,
      0.9923780560493469,
      0.9879482984542847,
      0.975405752658844,
      0.981719970703125,
      0.9936303496360779,
      0.9957870841026306,
      0.9979707598686218,
      0.9989499449729919,
      0.9997304677963257,
      0.9997057914733887,
      0.9997454285621643,
      0.9997336268424988,
      0.9998033046722412,
      0.999860942363739,
      0.9998394846916199,
      0.9998646974563599,
      0.9997785091400146,
      0.9998341202735901,
      0.9999051094055176,
      0.9999285936355591,
      0.9998995065689087,
      0.9999118447303772,
      0.9997738003730774,
      0.9996660947799683,
      0.9991799592971802,
      0.9983372688293457,
      0.9919739365577698,
      0.9617369174957275,
      0.93595290184021,
      0.8726307153701782,
      0.8516548871994019,
      0.9036155939102173,
      0.935347855091095,
      0.9837948083877563,
      0.9955930709838867,
      0.9979817271232605,
      0.9991302490234375,
      0.9994683265686035,
      0.9993595480918884,
      0.999638020992279,
      0.9991652369499207,
      0.9996768236160278,
      0.9998372793197632,
      0.9998456835746765,
      0.9999080896377563,
      0.9998940229415894,
      0.9999226331710815,
      0.999788761138916
    ],
    [
      0.12529398500919342,
      0.13684196770191193,
      0.1363501250743866,
      0.14580485224723816,
      0.14737796783447266,
      0.14376677572727203,
      0.14818280935287476,
      0.1397871971130371,
      0.14653974771499634,
      0.14707916975021362,
      0.14191484451293945,
      0.12730461359024048,
      0.14187927544116974,
      0.14994367957115173,
      0.15690980851650238,
      0.1707446277141571,
      0.20086121559143066,
      0.2068987488746643,
      0.2079402208328247,
      0.21887676417827606,
      0.23212087154388428,
      0.22418099641799927,
      0.2213105410337448,
      0.2381049543619156,
      0.2514244019985199,
      0.2366911768913269,
      0.22919926047325134,
      0.2416575700044632,
      0.23087263107299805,
      0.21219666302204132,
      0.20165669918060303,
      0.21565066277980804,
      0.1895086169242859,
      0.18837007880210876,
      0.2157355546951294,
      0.2299100160598755,
      0.2229136824607849,
      0.2242060899734497,
      0.2329658418893814,
      0.22858372330665588,
      0.21590930223464966,
      0.21571658551692963,
      0.22840279340744019,
      0.22091464698314667,
      0.21410301327705383,
      0.23023375868797302,
      0.24526798725128174,
      0.2330746352672577,
      0.2472059428691864,
      0.27392470836639404,
      0.2832283079624176,
      0.2797320485115051,
      0.2801051139831543,
      0.3074021339416504,
      0.3184845745563507,
      0.9990503787994385,
      0.9996294975280762,
      0.9996143579483032,
      0.9998515248298645,
      0.9998158812522888,
      0.9997588992118835,
      0.9992197155952454,
      0.9980961084365845,
      0.9956624507904053,
      0.9620726704597473,
      0.9427633285522461,
      0.9850932955741882,
      0.9755992293357849,
      0.9361568689346313,
      0.9008325338363647,
      0.9364596605300903,
      0.9722357392311096,
      0.9961383938789368,
      0.9988970756530762,
      0.9997316002845764,
      0.9998735189437866,
      0.9998331069946289,
      0.9998190402984619,
      0.9996117949485779,
      0.9995307326316833,
      0.9993785619735718,
      0.9996114373207092,
      0.9996950626373291,
      0.9994453191757202,
      0.9994176626205444,
      0.9998002052307129,
      0.9997661113739014,
      0.9998218417167664,
      0.9997589588165283,
      0.9996598958969116,
      0.9988332986831665,
      0.9949957132339478,
      0.9622707366943359,
      0.8911566734313965,
      0.8648478984832764,
      0.8748435974121094,
      0.8064920902252197,
      0.8080641627311707,
      0.8632467985153198,
      0.8872560262680054,
      0.9634402990341187,
      0.9854052066802979,
      0.9971943497657776,
      0.9992027878761292,
      0.99933922290802,
      0.9995614886283875,
      0.9989596009254456,
      0.9988916516304016,
      0.9991965293884277,
      0.9994646906852722,
      0.9997615218162537,
      0.9996208548545837,
      0.998725175857544,
      0.9932191371917725,
      0.9686301946640015,
      0.9053021669387817,
      0.8864952921867371,
      0.9030513763427734,
      0.8458726406097412,
      0.8694737553596497,
      0.8261495232582092,
      0.8329662680625916,
      0.898593544960022,
      0.9439141154289246,
      0.9802782535552979,
      0.9969846606254578,
      0.9986149668693542,
      0.9997366070747375,
      0.9996563196182251,
      0.9995781183242798,
      0.9989361763000488,
      0.9979665875434875,
      0.9981271028518677,
      0.9983313083648682,
      0.9992800951004028,
      0.9991075396537781,
      0.9975010752677917,
      0.9940685033798218,
      0.978448212146759,
      0.9788936376571655,
      0.9339156746864319,
      0.9596365690231323,
      0.9311702251434326,
      0.9539720416069031,
      0.9936878681182861,
      0.991002082824707,
      0.9985553026199341,
      0.9976927042007446,
      0.999031126499176,
      0.9996046423912048,
      0.9995890855789185,
      0.9995006322860718,
      0.9992222189903259,
      0.9996817708015442,
      0.9996594786643982,
      0.9998660683631897,
      0.9997276663780212,
      0.9998025894165039,
      0.9996216297149658,
      0.9995964169502258,
      0.9989814162254333,
      0.9990755915641785,
      0.9995405077934265,
      0.9996960759162903,
      0.9997782111167908,
      0.9995490312576294,
      0.9996395707130432,
      0.9992026090621948,
      0.9994874596595764,
      0.9978072047233582,
      0.9970270395278931,
      0.9906224012374878,
      0.9693821668624878,
      0.9454878568649292,
      0.919104814529419,
      0.8946819305419922,
      0.8454775810241699,
      0.8733152747154236,
      0.9094432592391968,
      0.9019637107849121,
      0.9115071892738342,
      0.9653485417366028,
      0.982862114906311,
      0.9963045120239258,
      0.9986188411712646,
      0.9995841383934021,
      0.9998279809951782,
      0.9998875260353088,
      0.9998915195465088,
      0.9998810291290283,
      0.9998113512992859,
      0.9997678399085999,
      0.9995700716972351,
      0.9993348121643066,
      0.9991661310195923,
      0.9991499185562134,
      0.9996140599250793,
      0.9996193051338196,
      0.9993401765823364,
      0.9982097148895264,
      0.9931095838546753,
      0.9885370135307312,
      0.9752873182296753,
      0.9814996123313904,
      0.993759274482727,
      0.996071994304657,
      0.9983250498771667,
      0.9991445541381836,
      0.9997872710227966,
      0.9997679591178894,
      0.9997929334640503,
      0.9997825622558594,
      0.9998432397842407,
      0.9998871088027954,
      0.9998676776885986,
      0.9998873472213745,
      0.9998142123222351,
      0.9998623728752136,
      0.9999248385429382,
      0.999943196773529,
      0.9999227523803711,
      0.9999330639839172,
      0.9998345971107483,
      0.9997475743293762,
      0.9993478059768677,
      0.9985364675521851,
      0.9925256967544556,
      0.9616464972496033,
      0.9354417324066162,
      0.870855450630188,
      0.8521377444267273,
      0.9033578634262085,
      0.9357144236564636,
      0.9844663143157959,
      0.9962214231491089,
      0.9984095096588135,
      0.9992862343788147,
      0.9996138215065002,
      0.9995573163032532,
      0.9997370839118958,
      0.9994125366210938,
      0.999777615070343,
      0.9998831748962402,
      0.9998855590820312,
      0.9999291896820068,
      0.9999158382415771,
      0.9999366998672485,
      0.9998236894607544
    ],
    [
      0.1473172903060913,
      0.16539865732192993,
      0.15870416164398193,
      0.1593826860189438,
      0.15716788172721863,
      0.1567530333995819,
      0.16086798906326294,
      0.15184825658798218,
      0.1514025777578354,
      0.15427498519420624,
      0.1590128242969513,
      0.14464333653450012,
      0.1651613563299179,
      0.17667081952095032,
      0.18658846616744995,
      0.21173524856567383,
      0.24264183640480042,
      0.25089824199676514,
      0.2550113797187805,
      0.26997309923171997,
      0.2786881923675537,
      0.2813255190849304,
      0.28590261936187744,
      0.2952215373516083,
      0.3087371587753296,
      0.29610124230384827,
      0.2736045718193054,
      0.2677673101425171,
      0.25641515851020813,
      0.23984771966934204,
      0.23045101761817932,
      0.23818117380142212,
      0.2271556854248047,
      0.2214937061071396,
      0.2505088746547699,
      0.2730556130409241,
      0.2817133367061615,
      0.28471457958221436,
      0.296697199344635,
      0.2935561537742615,
      0.2847912311553955,
      0.2808220684528351,
      0.2976497411727905,
      0.28373339772224426,
      0.2757125496864319,
      0.28611886501312256,
      0.2955131530761719,
      0.2872300148010254,
      0.2983691096305847,
      0.317287802696228,
      0.32572123408317566,
      0.32660824060440063,
      0.3359198570251465,
      0.3707212805747986,
      0.3920574188232422,
      0.9992589354515076,
      0.9997233152389526,
      0.9997135996818542,
      0.9998849034309387,
      0.999847948551178,
      0.9997832179069519,
      0.9992662668228149,
      0.9981176853179932,
      0.9956325888633728,
      0.9623950123786926,
      0.9440637230873108,
      0.9856690764427185,
      0.9767032265663147,
      0.9380531311035156,
      0.9041659235954285,
      0.9393736124038696,
      0.9729616045951843,
      0.9961804151535034,
      0.9989169239997864,
      0.9997580647468567,
      0.9998944997787476,
      0.9998714923858643,
      0.9998629093170166,
      0.9997115731239319,
      0.9996438026428223,
      0.9995033144950867,
      0.9996814131736755,
      0.9997531771659851,
      0.9995763301849365,
      0.9995725750923157,
      0.9998512268066406,
      0.9998309016227722,
      0.9998644590377808,
      0.9998088479042053,
      0.9997199773788452,
      0.9989181160926819,
      0.9948264360427856,
      0.9612043499946594,
      0.8900886178016663,
      0.8561201095581055,
      0.871067464351654,
      0.8000836372375488,
      0.8046976327896118,
      0.8645644187927246,
      0.8882102966308594,
      0.9621075391769409,
      0.9851247072219849,
      0.9974862933158875,
      0.9993274211883545,
      0.9994974732398987,
      0.9996763467788696,
      0.9992546439170837,
      0.999187171459198,
      0.999415397644043,
      0.9996082782745361,
      0.9998136758804321,
      0.9996804594993591,
      0.9988263249397278,
      0.9934856295585632,
      0.9685577154159546,
      0.9053157567977905,
      0.8866642713546753,
      0.8989148139953613,
      0.8324167728424072,
      0.8609595894813538,
      0.8093992471694946,
      0.8226969242095947,
      0.8947502374649048,
      0.9418790340423584,
      0.9795600175857544,
      0.9969675540924072,
      0.9988024830818176,
      0.9997919797897339,
      0.9997586011886597,
      0.9997068643569946,
      0.9993007183074951,
      0.9987926483154297,
      0.9989322423934937,
      0.9989278316497803,
      0.9995024800300598,
      0.9993469715118408,
      0.9979985356330872,
      0.9945101141929626,
      0.9778982996940613,
      0.9777729511260986,
      0.9322078227996826,
      0.9587174654006958,
      0.9289394617080688,
      0.9537050127983093,
      0.9935335516929626,
      0.9909637570381165,
      0.9985678791999817,
      0.9976950883865356,
      0.9990479350090027,
      0.9996517896652222,
      0.9996219277381897,
      0.9995918869972229,
      0.9994047284126282,
      0.9997460842132568,
      0.9997458457946777,
      0.9998980760574341,
      0.9997945427894592,
      0.9998433589935303,
      0.9996861815452576,
      0.9996703267097473,
      0.9991744756698608,
      0.9992314577102661,
      0.9996271729469299,
      0.9997604489326477,
      0.9998259544372559,
      0.9996474981307983,
      0.9997139573097229,
      0.9993305802345276,
      0.9995615482330322,
      0.9979298114776611,
      0.9970018267631531,
      0.9903308749198914,
      0.9681631326675415,
      0.9417563676834106,
      0.9164389967918396,
      0.8944411277770996,
      0.8335936665534973,
      0.8631671071052551,
      0.9071951508522034,
      0.9003462791442871,
      0.9090076088905334,
      0.9615566730499268,
      0.9817888140678406,
      0.9961869120597839,
      0.9987583756446838,
      0.9996576905250549,
      0.9998689293861389,
      0.9999126195907593,
      0.99991375207901,
      0.9999003410339355,
      0.9998419284820557,
      0.9997981786727905,
      0.9996306896209717,
      0.9994656443595886,
      0.9993381500244141,
      0.9993392825126648,
      0.9997230768203735,
      0.999725341796875,
      0.9995197653770447,
      0.9985121488571167,
      0.9932227730751038,
      0.9880136847496033,
      0.9732450246810913,
      0.9798051714897156,
      0.9934261441230774,
      0.9960670471191406,
      0.9984982013702393,
      0.9992743730545044,
      0.9998258948326111,
      0.9998127222061157,
      0.9998269081115723,
      0.9998202323913574,
      0.9998741149902344,
      0.9999057650566101,
      0.9998874664306641,
      0.9999024868011475,
      0.9998372197151184,
      0.9998782277107239,
      0.9999353289604187,
      0.9999514818191528,
      0.9999372959136963,
      0.9999480843544006,
      0.9998749494552612,
      0.9997948408126831,
      0.9994518756866455,
      0.9985466003417969,
      0.9923141598701477,
      0.95992112159729,
      0.9314371347427368,
      0.8646506667137146,
      0.8387176394462585,
      0.9023405909538269,
      0.9354552030563354,
      0.9845871925354004,
      0.9964377284049988,
      0.9985620379447937,
      0.999354362487793,
      0.999699056148529,
      0.9996818900108337,
      0.9998067617416382,
      0.9995953440666199,
      0.9998406171798706,
      0.9999138116836548,
      0.9999119639396667,
      0.9999426007270813,
      0.9999295473098755,
      0.9999467134475708,
      0.9998487234115601
    ],
    [
      0.19908654689788818,
      0.2167670875787735,
      0.1930772066116333,
      0.1951146125793457,
      0.20329388976097107,
      0.2096952348947525,
      0.1985381692647934,
      0.18420560657978058,
      0.18292230367660522,
      0.18728262186050415,
      0.1830308735370636,
      0.16854500770568848,
      0.1929626166820526,
      0.20240779221057892,
      0.20208969712257385,
      0.2178507298231125,
      0.24872681498527527,
      0.2666752338409424,
      0.2716977000236511,
      0.2867257297039032,
      0.29580506682395935,
      0.3048930764198303,
      0.3106622099876404,
      0.31437957286834717,
      0.32210469245910645,
      0.31666699051856995,
      0.2946789264678955,
      0.2855105400085449,
      0.27965933084487915,
      0.2550610601902008,
      0.2523750364780426,
      0.26124417781829834,
      0.25733762979507446,
      0.2516685128211975,
      0.2749757766723633,
      0.29911622405052185,
      0.3148963749408722,
      0.32312172651290894,
      0.32455718517303467,
      0.33742719888687134,
      0.328569233417511,
      0.3247288763523102,
      0.3414401710033417,
      0.32965314388275146,
      0.31629520654678345,
      0.3238455355167389,
      0.3405497074127197,
      0.33060958981513977,
      0.33556175231933594,
      0.357240229845047,
      0.3725326359272003,
      0.38020700216293335,
      0.38631540536880493,
      0.412766695022583,
      0.4326136112213135,
      0.9994210004806519,
      0.99979567527771,
      0.9997925758361816,
      0.999912440776825,
      0.9998762607574463,
      0.9998061656951904,
      0.999267041683197,
      0.9980285167694092,
      0.9954351186752319,
      0.9613704681396484,
      0.943081796169281,
      0.9856303334236145,
      0.9769236445426941,
      0.9371784925460815,
      0.903464674949646,
      0.9387375712394714,
      0.972571849822998,
      0.9961422681808472,
      0.9989233613014221,
      0.999779462814331,
      0.9999083876609802,
      0.9998974800109863,
      0.9998950362205505,
      0.9997876286506653,
      0.999729573726654,
      0.9995993971824646,
      0.999734103679657,
      0.9997955560684204,
      0.9996659159660339,
      0.9996767640113831,
      0.9998847842216492,
      0.9998720288276672,
      0.9998942613601685,
      0.9998481273651123,
      0.9997826814651489,
      0.9990989565849304,
      0.9953497052192688,
      0.9628123641014099,
      0.8916864395141602,
      0.8509628176689148,
      0.868580162525177,
      0.7985415458679199,
      0.8052622079849243,
      0.8668020963668823,
      0.8935928344726562,
      0.9646391868591309,
      0.9863784909248352,
      0.9979517459869385,
      0.9994593858718872,
      0.9996190667152405,
      0.999757707118988,
      0.9994569420814514,
      0.9993797540664673,
      0.9995452165603638,
      0.9997063279151917,
      0.9998566508293152,
      0.9997321367263794,
      0.9989326000213623,
      0.9936553239822388,
      0.9686160087585449,
      0.9056330919265747,
      0.8864012956619263,
      0.8964904546737671,
      0.8253449201583862,
      0.8561647534370422,
      0.8009518384933472,
      0.8168572187423706,
      0.8947568535804749,
      0.9422938823699951,
      0.9807441830635071,
      0.9972692728042603,
      0.9991328120231628,
      0.999849259853363,
      0.9998385310173035,
      0.9997971653938293,
      0.9995312094688416,
      0.9993026852607727,
      0.9993828535079956,
      0.9993273615837097,
      0.9996733069419861,
      0.9995723962783813,
      0.9986620545387268,
      0.9955083727836609,
      0.9789361953735352,
      0.9779707193374634,
      0.9316384792327881,
      0.9577698707580566,
      0.9274626970291138,
      0.9525601863861084,
      0.993243932723999,
      0.9904003143310547,
      0.9985529780387878,
      0.9976761937141418,
      0.999090313911438,
      0.9997085332870483,
      0.9996753931045532,
      0.9996778964996338,
      0.9995545148849487,
      0.9997925758361816,
      0.999810516834259,
      0.9999223351478577,
      0.9998510479927063,
      0.9998785257339478,
      0.9997522830963135,
      0.9997414946556091,
      0.9993718266487122,
      0.9994116425514221,
      0.9997180104255676,
      0.9998312592506409,
      0.9998748302459717,
      0.9997639656066895,
      0.9997931718826294,
      0.9994950890541077,
      0.9996474981307983,
      0.9981461763381958,
      0.9970901608467102,
      0.9900516271591187,
      0.9661920070648193,
      0.9388499855995178,
      0.913302481174469,
      0.8910006284713745,
      0.8306628465652466,
      0.8574291467666626,
      0.9060748219490051,
      0.8992735147476196,
      0.9063717126846313,
      0.9582312107086182,
      0.9805780649185181,
      0.9962325692176819,
      0.9989609122276306,
      0.9997357130050659,
      0.9999043345451355,
      0.9999330043792725,
      0.9999324679374695,
      0.9999160766601562,
      0.9998657703399658,
      0.999823808670044,
      0.9996832609176636,
      0.9995660781860352,
      0.9994744658470154,
      0.9994899034500122,
      0.9998022317886353,
      0.9998114705085754,
      0.9996803402900696,
      0.9989286661148071,
      0.9935539364814758,
      0.9877896904945374,
      0.9708955883979797,
      0.9782256484031677,
      0.9933884739875793,
      0.9963988065719604,
      0.9988850355148315,
      0.9994864463806152,
      0.999872624874115,
      0.9998617768287659,
      0.9998601675033569,
      0.9998533129692078,
      0.9998958110809326,
      0.9999194145202637,
      0.9999035000801086,
      0.9999145865440369,
      0.9998548030853271,
      0.9998902082443237,
      0.9999430179595947,
      0.9999589323997498,
      0.9999479055404663,
      0.9999563097953796,
      0.99990314245224,
      0.9998354315757751,
      0.9995467066764832,
      0.9986205697059631,
      0.9922950863838196,
      0.957621157169342,
      0.9285460114479065,
      0.8601378202438354,
      0.8315473794937134,
      0.8996967077255249,
      0.9348633289337158,
      0.9849866628646851,
      0.9968310594558716,
      0.9988095164299011,
      0.999431848526001,
      0.9997739195823669,
      0.9997708797454834,
      0.9998459219932556,
      0.9997051954269409,
      0.9998838901519775,
      0.9999340176582336,
      0.9999300241470337,
      0.9999509453773499,
      0.9999392032623291,
      0.999954104423523,
      0.9998682141304016
    ],
    [
      0.2577027678489685,
      0.29002171754837036,
      0.2457251250743866,
      0.2485075443983078,
      0.24102376401424408,
      0.24425822496414185,
      0.24204999208450317,
      0.21660840511322021,
      0.21596947312355042,
      0.21110430359840393,
      0.21636855602264404,
      0.1985485851764679,
      0.22617439925670624,
      0.22865287959575653,
      0.23165766894817352,
      0.2312280833721161,
      0.26834389567375183,
      0.2828153073787689,
      0.2895141839981079,
      0.30662330985069275,
      0.31740567088127136,
      0.3302164673805237,
      0.3351108431816101,
      0.34148287773132324,
      0.33878886699676514,
      0.3308477997779846,
      0.30626964569091797,
      0.30421221256256104,
      0.29632097482681274,
      0.2826208174228668,
      0.2692984938621521,
      0.28468436002731323,
      0.28408098220825195,
      0.27391189336776733,
      0.2948935031890869,
      0.32880520820617676,
      0.3446752727031708,
      0.35350990295410156,
      0.35612303018569946,
      0.37326347827911377,
      0.36224502325057983,
      0.36020946502685547,
      0.37874460220336914,
      0.3599051237106323,
      0.35556572675704956,
      0.3673606812953949,
      0.3790803849697113,
      0.3757370710372925,
      0.36993640661239624,
      0.3864157199859619,
      0.40386292338371277,
      0.41658806800842285,
      0.41860753297805786,
      0.43776655197143555,
      0.4537493586540222,
      0.9995467066764832,
      0.9998475909233093,
      0.9998465180397034,
      0.9999316334724426,
      0.9998980760574341,
      0.9998354315757751,
      0.9993035197257996,
      0.9979774355888367,
      0.9952923059463501,
      0.961189866065979,
      0.9434489011764526,
      0.98582923412323,
      0.9779334664344788,
      0.938258171081543,
      0.904163122177124,
      0.9387907981872559,
      0.9724242687225342,
      0.9962225556373596,
      0.9989356994628906,
      0.9998055696487427,
      0.9999206066131592,
      0.9999174475669861,
      0.9999164342880249,
      0.9998380541801453,
      0.9997891187667847,
      0.9996668696403503,
      0.9997704029083252,
      0.9998244643211365,
      0.9997270107269287,
      0.9997474551200867,
      0.9999080896377563,
      0.9998981952667236,
      0.9999158382415771,
      0.9998835921287537,
      0.9998278617858887,
      0.9992329478263855,
      0.9956821203231812,
      0.964342474937439,
      0.8912864327430725,
      0.8445302248001099,
      0.8630831241607666,
      0.796321451663971,
      0.8025974631309509,
      0.8715304732322693,
      0.8972395062446594,
      0.9664775133132935,
      0.9876891374588013,
      0.9983183145523071,
      0.9995523691177368,
      0.9997062087059021,
      0.9998107552528381,
      0.9995903372764587,
      0.99951171875,
      0.9996348023414612,
      0.9997769594192505,
      0.9998871088027954,
      0.9997761845588684,
      0.9990293979644775,
      0.9940152168273926,
      0.9694172143936157,
      0.9069265127182007,
      0.8876301646232605,
      0.8920881748199463,
      0.8189619183540344,
      0.8502732515335083,
      0.791427493095398,
      0.8090229034423828,
      0.8961940407752991,
      0.9427846670150757,
      0.9815398454666138,
      0.9974726438522339,
      0.9993467926979065,
      0.9998860359191895,
      0.9998835325241089,
      0.9998518228530884,
      0.9996519088745117,
      0.9995511174201965,
      0.9995932579040527,
      0.9995470643043518,
      0.9997722506523132,
      0.9997113943099976,
      0.99905925989151,
      0.9962791800498962,
      0.9796231389045715,
      0.9779724478721619,
      0.9310903549194336,
      0.9570651650428772,
      0.926683783531189,
      0.9520934224128723,
      0.9930840134620667,
      0.9903415441513062,
      0.9985556602478027,
      0.9977200031280518,
      0.9991609454154968,
      0.9997642040252686,
      0.9997305870056152,
      0.9997671842575073,
      0.9996991753578186,
      0.9998417496681213,
      0.9998711943626404,
      0.9999443888664246,
      0.9999005198478699,
      0.9999101758003235,
      0.999812662601471,
      0.9998008608818054,
      0.9995487928390503,
      0.9995695948600769,
      0.9997934103012085,
      0.9998869895935059,
      0.9999172687530518,
      0.9998711347579956,
      0.9998762607574463,
      0.9997078776359558,
      0.9997632503509521,
      0.9986370205879211,
      0.997508704662323,
      0.9907511472702026,
      0.9662613272666931,
      0.9382334351539612,
      0.9120240807533264,
      0.8916985988616943,
      0.8257392644882202,
      0.8496030569076538,
      0.9015933871269226,
      0.8997589349746704,
      0.9061374664306641,
      0.9565083980560303,
      0.9799246191978455,
      0.9965037703514099,
      0.9991909861564636,
      0.999816358089447,
      0.999932587146759,
      0.9999490976333618,
      0.9999468326568604,
      0.9999294281005859,
      0.9998849630355835,
      0.9998441934585571,
      0.9997263550758362,
      0.9996424913406372,
      0.9995781779289246,
      0.9996090531349182,
      0.9998614192008972,
      0.9998757243156433,
      0.9998049139976501,
      0.9993520975112915,
      0.9943012595176697,
      0.9882411956787109,
      0.9687080383300781,
      0.9780184030532837,
      0.9943347573280334,
      0.9973089098930359,
      0.9994086623191833,
      0.9997141361236572,
      0.9999172687530518,
      0.9999063611030579,
      0.999891459941864,
      0.9998836517333984,
      0.9999157190322876,
      0.9999319911003113,
      0.9999174475669861,
      0.9999251365661621,
      0.9998698234558105,
      0.999900221824646,
      0.9999485611915588,
      0.999963641166687,
      0.9999561905860901,
      0.999965488910675,
      0.999926745891571,
      0.9998739361763,
      0.9996259808540344,
      0.9987450242042542,
      0.9925878643989563,
      0.9562979340553284,
      0.92689049243927,
      0.8591446280479431,
      0.8235845565795898,
      0.8922931551933289,
      0.9347237348556519,
      0.9857403039932251,
      0.9973084330558777,
      0.9990459084510803,
      0.9995119571685791,
      0.9998305439949036,
      0.9998321533203125,
      0.9998829960823059,
      0.9997907876968384,
      0.9999164938926697,
      0.9999499320983887,
      0.9999434351921082,
      0.9999570846557617,
      0.9999465346336365,
      0.9999606609344482,
      0.9998852610588074
    ],
    [
      0.28658097982406616,
      0.3198012113571167,
      0.2802223861217499,
      0.2826743721961975,
      0.2750760316848755,
      0.2860453724861145,
      0.264106422662735,
      0.24653410911560059,
      0.2503628730773926,
      0.24312838912010193,
      0.23258419334888458,
      0.2274046391248703,
      0.24691523611545563,
      0.25336554646492004,
      0.25185173749923706,
      0.2551429867744446,
      0.2928979992866516,
      0.29668062925338745,
      0.2982095181941986,
      0.3157334327697754,
      0.335879385471344,
      0.3466244339942932,
      0.3429269790649414,
      0.3588261604309082,
      0.3629665970802307,
      0.34621986746788025,
      0.3219737708568573,
      0.32440364360809326,
      0.3126142621040344,
      0.30564868450164795,
      0.28757110238075256,
      0.3055996596813202,
      0.3009071350097656,
      0.2884833812713623,
      0.3176782727241516,
      0.3486757278442383,
      0.35871946811676025,
      0.3648555278778076,
      0.38025519251823425,
      0.38906094431877136,
      0.37467682361602783,
      0.3857014775276184,
      0.4058219790458679,
      0.3903271555900574,
      0.3753846287727356,
      0.3968900144100189,
      0.4098666310310364,
      0.40378040075302124,
      0.4081079661846161,
      0.4208057224750519,
      0.43508556485176086,
      0.4439857006072998,
      0.4467744827270508,
      0.45844173431396484,
      0.4752863049507141,
      0.99961918592453,
      0.9998759627342224,
      0.9998775720596313,
      0.9999445080757141,
      0.9999122619628906,
      0.9998403191566467,
      0.9993221163749695,
      0.9979230165481567,
      0.9951469302177429,
      0.9609533548355103,
      0.943389356136322,
      0.9858063459396362,
      0.9783633351325989,
      0.9385598301887512,
      0.904059648513794,
      0.9383310675621033,
      0.9720971584320068,
      0.996212899684906,
      0.998955249786377,
      0.9998158812522888,
      0.9999284744262695,
      0.9999287724494934,
      0.9999285936355591,
      0.9998667240142822,
      0.9998206496238708,
      0.9997019171714783,
      0.9997881650924683,
      0.9998372793197632,
      0.9997562170028687,
      0.999780535697937,
      0.999919056892395,
      0.9999101758003235,
      0.9999259114265442,
      0.9998967051506042,
      0.9998468160629272,
      0.9993268847465515,
      0.9960595369338989,
      0.9662971496582031,
      0.8957958221435547,
      0.8429790735244751,
      0.8616358637809753,
      0.7975733876228333,
      0.8025931715965271,
      0.8745859265327454,
      0.9006199240684509,
      0.9686527252197266,
      0.9887728095054626,
      0.9985263347625732,
      0.9996017217636108,
      0.9997464418411255,
      0.9998358488082886,
      0.9996525049209595,
      0.9995743632316589,
      0.9996798038482666,
      0.9998125433921814,
      0.9999019503593445,
      0.9997968077659607,
      0.9990686774253845,
      0.994094729423523,
      0.9694833755493164,
      0.9078962802886963,
      0.8885830044746399,
      0.8903611302375793,
      0.8160098791122437,
      0.8469216823577881,
      0.7874497175216675,
      0.8075745105743408,
      0.8991470336914062,
      0.9453418254852295,
      0.9830085635185242,
      0.9977231025695801,
      0.9994979500770569,
      0.9999070167541504,
      0.9999046325683594,
      0.9998773336410522,
      0.9997031092643738,
      0.9996535181999207,
      0.999683141708374,
      0.9996517896652222,
      0.9998219013214111,
      0.9997864961624146,
      0.9993512630462646,
      0.9971408247947693,
      0.9812738299369812,
      0.9789718389511108,
      0.9321787357330322,
      0.957675576210022,
      0.9246953725814819,
      0.9524683952331543,
      0.9930518865585327,
      0.9903402328491211,
      0.9985584616661072,
      0.9977439045906067,
      0.9991874694824219,
      0.9997925162315369,
      0.9997603297233582,
      0.9998062252998352,
      0.9997498393058777,
      0.9998645782470703,
      0.999896228313446,
      0.9999530911445618,
      0.9999174475669861,
      0.9999227523803711,
      0.9998371601104736,
      0.9998263716697693,
      0.9996234774589539,
      0.9996358752250671,
      0.9998232126235962,
      0.9999043345451355,
      0.9999316334724426,
      0.9999046325683594,
      0.9999052882194519,
      0.9997760653495789,
      0.999801754951477,
      0.9988270401954651,
      0.9976938366889954,
      0.9910926222801208,
      0.9661650657653809,
      0.9388419389724731,
      0.91159987449646,
      0.8928433656692505,
      0.8194782733917236,
      0.8450761437416077,
      0.8986051678657532,
      0.899207592010498,
      0.9058880805969238,
      0.9560432434082031,
      0.9791485071182251,
      0.9965779185295105,
      0.9993107318878174,
      0.9998519420623779,
      0.9999439120292664,
      0.9999564290046692,
      0.999954104423523,
      0.999936044216156,
      0.9998944997787476,
      0.9998546838760376,
      0.999748170375824,
      0.9996785521507263,
      0.9996270537376404,
      0.9996607899665833,
      0.9998853802680969,
      0.9998972415924072,
      0.999853253364563,
      0.9995070099830627,
      0.9949659705162048,
      0.9886093139648438,
      0.96723473072052,
      0.9777637124061584,
      0.9945153594017029,
      0.9977530241012573,
      0.9995717406272888,
      0.9997864961624146,
      0.9999324083328247,
      0.9999210238456726,
      0.9999045133590698,
      0.9998967051506042,
      0.9999239444732666,
      0.9999372363090515,
      0.9999238848686218,
      0.9999297857284546,
      0.9998770356178284,
      0.9999052882194519,
      0.9999514818191528,
      0.9999662637710571,
      0.9999606013298035,
      0.9999697804450989,
      0.9999387264251709,
      0.9998936653137207,
      0.9996762275695801,
      0.9988297820091248,
      0.9927284121513367,
      0.9561064839363098,
      0.9278242588043213,
      0.8588771224021912,
      0.8188769817352295,
      0.8893557786941528,
      0.935810923576355,
      0.9861666560173035,
      0.997555136680603,
      0.9991777539253235,
      0.9995589256286621,
      0.9998589754104614,
      0.9998623132705688,
      0.9999019503593445,
      0.9998358488082886,
      0.9999327063560486,
      0.9999576807022095,
      0.9999502897262573,
      0.9999600648880005,
      0.9999502301216125,
      0.9999634623527527,
      0.9998930096626282
    ],
    [
      0.2862941026687622,
      0.32558783888816833,
      0.2945367991924286,
      0.2964363694190979,
      0.29968926310539246,
      0.3107979893684387,
      0.29433029890060425,
      0.2735813558101654,
      0.2793438732624054,
      0.2754359543323517,
      0.2651878297328949,
      0.25785261392593384,
      0.27690428495407104,
      0.28739410638809204,
      0.28598693013191223,
      0.2928100824356079,
      0.32134220004081726,
      0.3166205585002899,
      0.3152129054069519,
      0.3420228660106659,
      0.3563133180141449,
      0.3548641502857208,
      0.3575593829154968,
      0.37019315361976624,
      0.3719348609447479,
      0.3467271327972412,
      0.33840471506118774,
      0.33307525515556335,
      0.32507237792015076,
      0.31387850642204285,
      0.31618940830230713,
      0.326710045337677,
      0.31199073791503906,
      0.3075825572013855,
      0.3331986665725708,
      0.3498685359954834,
      0.3544486165046692,
      0.3794358968734741,
      0.40406662225723267,
      0.39725515246391296,
      0.3907302916049957,
      0.4280478060245514,
      0.420388787984848,
      0.4081619381904602,
      0.42101356387138367,
      0.4413365423679352,
      0.4333142638206482,
      0.41687750816345215,
      0.4473250210285187,
      0.45372849702835083,
      0.454875111579895,
      0.47451043128967285,
      0.47516775131225586,
      0.47586095333099365,
      0.49868565797805786,
      0.9996514916419983,
      0.9998880624771118,
      0.999890148639679,
      0.9999498724937439,
      0.999918520450592,
      0.9998442530632019,
      0.999315619468689,
      0.9977895021438599,
      0.9949129819869995,
      0.9605791568756104,
      0.9430598616600037,
      0.9856237173080444,
      0.9787231683731079,
      0.9397284984588623,
      0.905424952507019,
      0.9378966093063354,
      0.971286416053772,
      0.9961097836494446,
      0.9989272356033325,
      0.9998152256011963,
      0.9999319911003113,
      0.9999329447746277,
      0.9999346733093262,
      0.999879777431488,
      0.9998348355293274,
      0.9997186660766602,
      0.9997963309288025,
      0.9998385310173035,
      0.9997696876525879,
      0.99979567527771,
      0.9999244213104248,
      0.999915361404419,
      0.9999304413795471,
      0.9999011754989624,
      0.9998549222946167,
      0.9993443489074707,
      0.9960883855819702,
      0.9667432904243469,
      0.8968459963798523,
      0.8433800935745239,
      0.8607081174850464,
      0.7965495586395264,
      0.7995355129241943,
      0.8731746673583984,
      0.9003818035125732,
      0.968835711479187,
      0.9889891147613525,
      0.9985457062721252,
      0.9996095299720764,
      0.9997615218162537,
      0.9998471736907959,
      0.9996811747550964,
      0.9996034502983093,
      0.9997016787528992,
      0.9998297095298767,
      0.9999086856842041,
      0.9998036623001099,
      0.9990631341934204,
      0.9940831065177917,
      0.9692249298095703,
      0.9095550179481506,
      0.8883962631225586,
      0.8887549042701721,
      0.8153066039085388,
      0.8449642062187195,
      0.7849137783050537,
      0.80464768409729,
      0.8986029028892517,
      0.9454895257949829,
      0.9834161400794983,
      0.997775673866272,
      0.9995453357696533,
      0.9999149441719055,
      0.9999131560325623,
      0.9998881816864014,
      0.9997233152389526,
      0.9996911287307739,
      0.9997177124023438,
      0.9996932148933411,
      0.99984210729599,
      0.9998143315315247,
      0.9994663000106812,
      0.9974978566169739,
      0.9821273684501648,
      0.9793888330459595,
      0.933002233505249,
      0.9576156139373779,
      0.9217172861099243,
      0.9523111581802368,
      0.992830753326416,
      0.9900196194648743,
      0.9985025525093079,
      0.9976995587348938,
      0.9991806149482727,
      0.9998043775558472,
      0.9997742176055908,
      0.9998285174369812,
      0.9997795224189758,
      0.9998794198036194,
      0.9999098777770996,
      0.9999577403068542,
      0.999924898147583,
      0.9999288320541382,
      0.9998484253883362,
      0.9998385906219482,
      0.9996589422225952,
      0.9996660947799683,
      0.9998366832733154,
      0.9999122619628906,
      0.9999380707740784,
      0.9999215006828308,
      0.9999220371246338,
      0.9998204708099365,
      0.9998288750648499,
      0.9989714026451111,
      0.9978548884391785,
      0.9914635419845581,
      0.9662564396858215,
      0.940429151058197,
      0.9131110906600952,
      0.8925721645355225,
      0.8161723613739014,
      0.8407366275787354,
      0.8941850662231445,
      0.8973207473754883,
      0.9068681597709656,
      0.955930769443512,
      0.9792772531509399,
      0.9967988133430481,
      0.9993976950645447,
      0.9998729228973389,
      0.9999496936798096,
      0.9999598860740662,
      0.9999573826789856,
      0.9999394416809082,
      0.9998999834060669,
      0.9998608827590942,
      0.9997603297233582,
      0.9997012615203857,
      0.9996551871299744,
      0.9996877908706665,
      0.9998976588249207,
      0.9999071955680847,
      0.9998775124549866,
      0.9996015429496765,
      0.9956642389297485,
      0.9893752932548523,
      0.9682092666625977,
      0.9795588254928589,
      0.9953059554100037,
      0.9982829093933105,
      0.9996767044067383,
      0.9998244047164917,
      0.9999396204948425,
      0.999926745891571,
      0.9999107718467712,
      0.9999030828475952,
      0.999927818775177,
      0.9999400973320007,
      0.9999274611473083,
      0.9999327659606934,
      0.9998815655708313,
      0.9999085068702698,
      0.9999531507492065,
      0.9999678134918213,
      0.9999629259109497,
      0.9999721050262451,
      0.9999454021453857,
      0.9999023079872131,
      0.9997036457061768,
      0.9988498091697693,
      0.9927168488502502,
      0.955496609210968,
      0.927383542060852,
      0.8542373180389404,
      0.8153126239776611,
      0.8862459063529968,
      0.9354174137115479,
      0.9861119389533997,
      0.9976450800895691,
      0.9992357492446899,
      0.9995775818824768,
      0.9998695850372314,
      0.9998773336410522,
      0.9999114274978638,
      0.9998584389686584,
      0.9999407529830933,
      0.9999619126319885,
      0.9999544620513916,
      0.9999619126319885,
      0.9999529123306274,
      0.9999653697013855,
      0.9998974204063416
    ],
    [
      0.33528876304626465,
      0.38220998644828796,
      0.3648418188095093,
      0.36283817887306213,
      0.37710559368133545,
      0.39306768774986267,
      0.38260406255722046,
      0.35343384742736816,
      0.36244991421699524,
      0.3631233274936676,
      0.3304639160633087,
      0.3184311091899872,
      0.34585875272750854,
      0.3514355719089508,
      0.330072820186615,
      0.34495505690574646,
      0.37340837717056274,
      0.3677542805671692,
      0.34689855575561523,
      0.3839937448501587,
      0.39199215173721313,
      0.3881738781929016,
      0.3931298851966858,
      0.4146748483181,
      0.4004287123680115,
      0.3796238899230957,
      0.3740323781967163,
      0.37065762281417847,
      0.3459556996822357,
      0.3279498517513275,
      0.3578421175479889,
      0.3567168116569519,
      0.33654916286468506,
      0.3402930498123169,
      0.37525585293769836,
      0.3740626871585846,
      0.38836783170700073,
      0.4498536288738251,
      0.4715949296951294,
      0.4452696442604065,
      0.47798725962638855,
      0.534530758857727,
      0.49941521883010864,
      0.47018077969551086,
      0.5191740989685059,
      0.5398620367050171,
      0.49475744366645813,
      0.478726863861084,
      0.5290006399154663,
      0.5129616856575012,
      0.49591532349586487,
      0.5266992449760437,
      0.5145056247711182,
      0.507783055305481,
      0.5371047258377075,
      0.9996964931488037,
      0.9999040365219116,
      0.9999067783355713,
      0.9999568462371826,
      0.9999307990074158,
      0.9998630285263062,
      0.9993691444396973,
      0.9978812336921692,
      0.9949431419372559,
      0.9611934423446655,
      0.9452972412109375,
      0.9857618808746338,
      0.9793240427970886,
      0.940035343170166,
      0.9054992198944092,
      0.9388523101806641,
      0.9710254669189453,
      0.9961576461791992,
      0.9989646673202515,
      0.9998273849487305,
      0.9999387264251709,
      0.9999414682388306,
      0.9999424815177917,
      0.9998959898948669,
      0.9998524785041809,
      0.9997380971908569,
      0.9998055696487427,
      0.9998458623886108,
      0.9997879266738892,
      0.9998152852058411,
      0.999931812286377,
      0.999922513961792,
      0.9999374151229858,
      0.999909520149231,
      0.9998676180839539,
      0.9993759393692017,
      0.9962000846862793,
      0.9668726325035095,
      0.8980384469032288,
      0.8379573822021484,
      0.8547247052192688,
      0.7859824895858765,
      0.792130172252655,
      0.8737450838088989,
      0.9003109335899353,
      0.9692112803459167,
      0.9893805980682373,
      0.9986414313316345,
      0.9996396899223328,
      0.9997876882553101,
      0.9998638033866882,
      0.9997180104255676,
      0.9996379017829895,
      0.9997276067733765,
      0.9998522400856018,
      0.9999187588691711,
      0.9998202919960022,
      0.9990897178649902,
      0.9940584301948547,
      0.9690243601799011,
      0.9090747833251953,
      0.8818456530570984,
      0.8838786482810974,
      0.8075389862060547,
      0.8399205207824707,
      0.7751750946044922,
      0.7982867956161499,
      0.8980715274810791,
      0.9457746744155884,
      0.9839484691619873,
      0.997856855392456,
      0.9995977282524109,
      0.999923050403595,
      0.9999229311943054,
      0.9999013543128967,
      0.9997454285621643,
      0.999725341796875,
      0.9997520446777344,
      0.999738335609436,
      0.9998626708984375,
      0.9998408555984497,
      0.9995709657669067,
      0.9978885650634766,
      0.9836633801460266,
      0.9797669053077698,
      0.9336175918579102,
      0.9592430591583252,
      0.9183307886123657,
      0.9537752866744995,
      0.9931755661964417,
      0.9905443787574768,
      0.9985496401786804,
      0.997764527797699,
      0.9991880655288696,
      0.9998197555541992,
      0.9997938275337219,
      0.9998542070388794,
      0.9998130798339844,
      0.9998981356620789,
      0.9999260902404785,
      0.999963641166687,
      0.9999333620071411,
      0.9999352693557739,
      0.9998608827590942,
      0.9998540282249451,
      0.9997031688690186,
      0.9997042417526245,
      0.9998530745506287,
      0.9999222755432129,
      0.999945878982544,
      0.9999416470527649,
      0.9999427795410156,
      0.9998786449432373,
      0.9998679161071777,
      0.9992114901542664,
      0.9980891942977905,
      0.9920558333396912,
      0.9677262306213379,
      0.9436989426612854,
      0.9155531525611877,
      0.8991584777832031,
      0.8110579252243042,
      0.8360235095024109,
      0.8949538469314575,
      0.8913005590438843,
      0.9082273244857788,
      0.9568310976028442,
      0.980817973613739,
      0.9973366260528564,
      0.999531090259552,
      0.9998995065689087,
      0.9999566674232483,
      0.9999642968177795,
      0.9999618530273438,
      0.9999437928199768,
      0.9999057054519653,
      0.999866783618927,
      0.9997732639312744,
      0.9997215867042542,
      0.9996823072433472,
      0.9997150897979736,
      0.9999109506607056,
      0.9999175667762756,
      0.9999023675918579,
      0.9997212290763855,
      0.9967555999755859,
      0.991818904876709,
      0.9719281792640686,
      0.9833417534828186,
      0.9968074560165405,
      0.9990434646606445,
      0.9997982978820801,
      0.999872624874115,
      0.9999489188194275,
      0.9999332427978516,
      0.9999176263809204,
      0.9999096393585205,
      0.9999317526817322,
      0.9999431371688843,
      0.9999315738677979,
      0.9999354481697083,
      0.9998864531517029,
      0.9999119639396667,
      0.9999552965164185,
      0.9999697804450989,
      0.9999660849571228,
      0.9999749064445496,
      0.999952495098114,
      0.999916672706604,
      0.9997380971908569,
      0.9989088177680969,
      0.9931696653366089,
      0.9569790959358215,
      0.9289920926094055,
      0.8536467552185059,
      0.81596839427948,
      0.8857718110084534,
      0.9374203085899353,
      0.9867566823959351,
      0.9978451132774353,
      0.9993000030517578,
      0.9996121525764465,
      0.9998810291290283,
      0.9998902678489685,
      0.999922513961792,
      0.9998790621757507,
      0.9999494552612305,
      0.9999669790267944,
      0.9999592304229736,
      0.9999642372131348,
      0.9999560117721558,
      0.9999674558639526,
      0.9999039173126221
    ],
    [
      0.4117237627506256,
      0.4679558277130127,
      0.4619695246219635,
      0.4404430687427521,
      0.46784141659736633,
      0.5074296593666077,
      0.48643356561660767,
      0.44702592492103577,
      0.4682992696762085,
      0.4787200093269348,
      0.44500625133514404,
      0.40649473667144775,
      0.44157546758651733,
      0.4437367916107178,
      0.4341314733028412,
      0.4512128233909607,
      0.46759459376335144,
      0.4627322554588318,
      0.4431295394897461,
      0.4886753559112549,
      0.4935106933116913,
      0.4793946146965027,
      0.49297377467155457,
      0.5064653158187866,
      0.4918804466724396,
      0.4549286663532257,
      0.47080790996551514,
      0.46147212386131287,
      0.4203770160675049,
      0.4010666608810425,
      0.4391958713531494,
      0.41326045989990234,
      0.3906518220901489,
      0.38495001196861267,
      0.42938128113746643,
      0.420764297246933,
      0.437582790851593,
      0.516322910785675,
      0.5320510268211365,
      0.5009645223617554,
      0.5620806813240051,
      0.6196771860122681,
      0.5779983997344971,
      0.5584582090377808,
      0.6229774355888367,
      0.6311286687850952,
      0.5794687867164612,
      0.5780020356178284,
      0.6422878503799438,
      0.5967075824737549,
      0.5656928420066833,
      0.6016385555267334,
      0.5877043008804321,
      0.5688515901565552,
      0.5899665355682373,
      0.9997369050979614,
      0.9999198913574219,
      0.9999228119850159,
      0.9999648928642273,
      0.9999417066574097,
      0.9998864531517029,
      0.9994479417800903,
      0.9982671141624451,
      0.9957185387611389,
      0.9627635478973389,
      0.950015664100647,
      0.9891252517700195,
      0.9838830232620239,
      0.9508046507835388,
      0.9158064126968384,
      0.9497333765029907,
      0.9764336347579956,
      0.9968954920768738,
      0.9991454482078552,
      0.9998615384101868,
      0.9999489188194275,
      0.9999510049819946,
      0.999950110912323,
      0.9999125003814697,
      0.999869704246521,
      0.9997535347938538,
      0.9998105764389038,
      0.9998505115509033,
      0.9998039603233337,
      0.9998320937156677,
      0.9999392032623291,
      0.9999292492866516,
      0.9999440908432007,
      0.9999188184738159,
      0.9998833537101746,
      0.9994363188743591,
      0.9965217709541321,
      0.968790590763092,
      0.8974080085754395,
      0.8407553434371948,
      0.8543779850006104,
      0.7772426605224609,
      0.788361132144928,
      0.8674381375312805,
      0.8998030424118042,
      0.9711986184120178,
      0.9915010333061218,
      0.9988650679588318,
      0.9996955990791321,
      0.9998296499252319,
      0.9998863935470581,
      0.9997615814208984,
      0.9996775388717651,
      0.9997584223747253,
      0.9998803734779358,
      0.9999346137046814,
      0.9998581409454346,
      0.999251663684845,
      0.9951251149177551,
      0.9729255437850952,
      0.915399968624115,
      0.8824520111083984,
      0.8877283334732056,
      0.8049885034561157,
      0.8433047533035278,
      0.7712255716323853,
      0.798310399055481,
      0.9041757583618164,
      0.946968674659729,
      0.984894871711731,
      0.9979721307754517,
      0.9996446371078491,
      0.9999294877052307,
      0.999932587146759,
      0.9999131560325623,
      0.999759316444397,
      0.9997442364692688,
      0.9997762441635132,
      0.9997797608375549,
      0.999881386756897,
      0.9998635649681091,
      0.9996392130851746,
      0.9981608390808105,
      0.9850516319274902,
      0.9811129570007324,
      0.9389079809188843,
      0.96427321434021,
      0.9201791882514954,
      0.9580363631248474,
      0.9943752288818359,
      0.992579460144043,
      0.9987698197364807,
      0.9981186985969543,
      0.9992939829826355,
      0.9998466372489929,
      0.9998382925987244,
      0.9998849034309387,
      0.9998534321784973,
      0.9999207258224487,
      0.999941349029541,
      0.9999690651893616,
      0.9999403357505798,
      0.9999409317970276,
      0.9998703598976135,
      0.9998670220375061,
      0.9997492432594299,
      0.9997421503067017,
      0.9998680949211121,
      0.9999312162399292,
      0.9999521374702454,
      0.9999564290046692,
      0.9999590516090393,
      0.9999257326126099,
      0.9999130964279175,
      0.99955153465271,
      0.9986353516578674,
      0.9943456649780273,
      0.9722616672515869,
      0.9525156021118164,
      0.928043007850647,
      0.903144359588623,
      0.8164418935775757,
      0.841506838798523,
      0.8985369205474854,
      0.8963221311569214,
      0.9107207655906677,
      0.9620546102523804,
      0.9831249713897705,
      0.9979904294013977,
      0.9996623396873474,
      0.9999255537986755,
      0.9999638199806213,
      0.9999691247940063,
      0.9999663233757019,
      0.9999469518661499,
      0.9999098181724548,
      0.9998683333396912,
      0.9997798800468445,
      0.9997382164001465,
      0.9997034072875977,
      0.999738872051239,
      0.9999237656593323,
      0.9999264478683472,
      0.9999253749847412,
      0.9998058080673218,
      0.9980026483535767,
      0.9948892593383789,
      0.9783886671066284,
      0.9890126585960388,
      0.9984784126281738,
      0.9995687007904053,
      0.9998791217803955,
      0.9999114871025085,
      0.9999576807022095,
      0.9999393820762634,
      0.9999238848686218,
      0.9999170899391174,
      0.9999363422393799,
      0.999946653842926,
      0.9999357461929321,
      0.9999378323554993,
      0.9998908042907715,
      0.9999143481254578,
      0.9999574422836304,
      0.9999736547470093,
      0.999970018863678,
      0.9999783635139465,
      0.9999607801437378,
      0.9999334216117859,
      0.9997864961624146,
      0.9990412592887878,
      0.9939889907836914,
      0.9615974426269531,
      0.9346631765365601,
      0.8614128232002258,
      0.8230493068695068,
      0.888943076133728,
      0.943549394607544,
      0.9885523319244385,
      0.9982307553291321,
      0.999402642250061,
      0.9996863603591919,
      0.9999001622200012,
      0.9999063014984131,
      0.9999338984489441,
      0.9998950958251953,
      0.9999579787254333,
      0.9999727606773376,
      0.9999654293060303,
      0.9999671578407288,
      0.9999595880508423,
      0.9999696016311646,
      0.9999094605445862
    ],
    [
      0.45254993438720703,
      0.5056606531143188,
      0.516586184501648,
      0.500950813293457,
      0.5222089886665344,
      0.574460506439209,
      0.5536649227142334,
      0.5065770745277405,
      0.5297339558601379,
      0.5454765558242798,
      0.49891984462738037,
      0.46654611825942993,
      0.48962992429733276,
      0.47230345010757446,
      0.48219040036201477,
      0.5199221968650818,
      0.5076305270195007,
      0.5131239891052246,
      0.5171331167221069,
      0.5551958084106445,
      0.5618544220924377,
      0.556989312171936,
      0.5735187530517578,
      0.5890602469444275,
      0.5624750852584839,
      0.5417618751525879,
      0.5703963041305542,
      0.5455552339553833,
      0.49286431074142456,
      0.49113401770591736,
      0.5060914754867554,
      0.4958842694759369,
      0.44741109013557434,
      0.435049444437027,
      0.4538753926753998,
      0.4666520953178406,
      0.4771609902381897,
      0.5481224060058594,
      0.5765509605407715,
      0.5442118048667908,
      0.5960724353790283,
      0.664687991142273,
      0.6195642352104187,
      0.6074287295341492,
      0.6665401458740234,
      0.6734070777893066,
      0.625641942024231,
      0.6195505261421204,
      0.6879960298538208,
      0.6406285762786865,
      0.6024299263954163,
      0.6399450898170471,
      0.6397688388824463,
      0.5982466340065002,
      0.6055310368537903,
      0.9997498989105225,
      0.9999260306358337,
      0.9999300241470337,
      0.9999693632125854,
      0.9999489188194275,
      0.9999039173126221,
      0.9995326995849609,
      0.9985904097557068,
      0.9966000318527222,
      0.9682574272155762,
      0.9534879922866821,
      0.9916368722915649,
      0.9875916242599487,
      0.9597605466842651,
      0.9244401454925537,
      0.955602765083313,
      0.9781368970870972,
      0.9975125789642334,
      0.9992833733558655,
      0.9998854994773865,
      0.9999555349349976,
      0.9999551773071289,
      0.9999533295631409,
      0.9999189972877502,
      0.9998765587806702,
      0.9997596144676208,
      0.9998123645782471,
      0.99985271692276,
      0.9998117685317993,
      0.9998403191566467,
      0.9999428391456604,
      0.9999318718910217,
      0.9999474287033081,
      0.9999257922172546,
      0.9998985528945923,
      0.999514639377594,
      0.997094988822937,
      0.9727542996406555,
      0.9034349918365479,
      0.8499068021774292,
      0.8612244725227356,
      0.7785558700561523,
      0.7912387251853943,
      0.8718196749687195,
      0.9003634452819824,
      0.9749231934547424,
      0.9935212135314941,
      0.9990748167037964,
      0.9997353553771973,
      0.9998536705970764,
      0.9998945593833923,
      0.9997820258140564,
      0.9996966123580933,
      0.9997725486755371,
      0.9998934268951416,
      0.9999433159828186,
      0.9998846650123596,
      0.9994082450866699,
      0.9959737658500671,
      0.9754241108894348,
      0.9233624339103699,
      0.890241801738739,
      0.8951713442802429,
      0.8133816719055176,
      0.8517963290214539,
      0.7760595083236694,
      0.8020727634429932,
      0.9113242626190186,
      0.951561450958252,
      0.9875183701515198,
      0.9982371926307678,
      0.9997084140777588,
      0.999937891960144,
      0.9999405741691589,
      0.9999204874038696,
      0.999768853187561,
      0.9997615814208984,
      0.9997933506965637,
      0.9998081922531128,
      0.9998934864997864,
      0.9998793601989746,
      0.9997003674507141,
      0.9984947443008423,
      0.9876461029052734,
      0.983974814414978,
      0.9442888498306274,
      0.9696882367134094,
      0.9247065782546997,
      0.960809051990509,
      0.9953418970108032,
      0.9942411780357361,
      0.9989879727363586,
      0.9984669089317322,
      0.9993923306465149,
      0.9998727440834045,
      0.9998709559440613,
      0.9999010562896729,
      0.9998725652694702,
      0.9999332427978516,
      0.9999468922615051,
      0.9999709725379944,
      0.9999426603317261,
      0.9999424815177917,
      0.9998725056648254,
      0.9998701214790344,
      0.9997628927230835,
      0.999754786491394,
      0.9998730421066284,
      0.9999346137046814,
      0.9999540448188782,
      0.999961793422699,
      0.9999662041664124,
      0.999945342540741,
      0.9999353885650635,
      0.999687910079956,
      0.998931348323822,
      0.9956100583076477,
      0.9769544005393982,
      0.9588578939437866,
      0.9354336857795715,
      0.9061912894248962,
      0.8243099451065063,
      0.8515667915344238,
      0.9061036109924316,
      0.9006032347679138,
      0.9146221876144409,
      0.9663746356964111,
      0.9861760139465332,
      0.9987210631370544,
      0.9997752904891968,
      0.9999440312385559,
      0.9999682307243347,
      0.9999712109565735,
      0.9999683499336243,
      0.9999488592147827,
      0.999911367893219,
      0.9998683929443359,
      0.9997819066047668,
      0.9997429251670837,
      0.9997085332870483,
      0.9997453689575195,
      0.9999291896820068,
      0.9999312162399292,
      0.9999402165412903,
      0.9998679161071777,
      0.9990313053131104,
      0.9976349472999573,
      0.9840536117553711,
      0.9926049113273621,
      0.9992346167564392,
      0.9997751712799072,
      0.9999171495437622,
      0.9999290108680725,
      0.9999616146087646,
      0.999941885471344,
      0.9999260902404785,
      0.9999197721481323,
      0.9999383091926575,
      0.9999480247497559,
      0.9999374747276306,
      0.9999387264251709,
      0.999893307685852,
      0.9999160170555115,
      0.9999585747718811,
      0.9999750256538391,
      0.9999719262123108,
      0.9999797344207764,
      0.9999645948410034,
      0.9999452233314514,
      0.999828040599823,
      0.9992191791534424,
      0.9951400756835938,
      0.9665570259094238,
      0.9375003576278687,
      0.8683341145515442,
      0.8312405347824097,
      0.8979841470718384,
      0.9459095001220703,
      0.9897727370262146,
      0.9985051155090332,
      0.9994993805885315,
      0.9997400641441345,
      0.9999113082885742,
      0.9999167323112488,
      0.9999403953552246,
      0.9999032020568848,
      0.9999620914459229,
      0.9999753832817078,
      0.9999684691429138,
      0.9999685883522034,
      0.9999619126319885,
      0.9999707937240601,
      0.9999129772186279
    ],
    [
      0.5067529678344727,
      0.5477863550186157,
      0.5760899782180786,
      0.5629628300666809,
      0.5773681402206421,
      0.632697343826294,
      0.6040610074996948,
      0.5649155378341675,
      0.5777266025543213,
      0.6033121347427368,
      0.5483497381210327,
      0.5176689028739929,
      0.5233535766601562,
      0.4963785707950592,
      0.5180256366729736,
      0.5553575754165649,
      0.545566976070404,
      0.5483943223953247,
      0.5685458779335022,
      0.6042788624763489,
      0.6127491593360901,
      0.6017041206359863,
      0.6222686767578125,
      0.6347193121910095,
      0.6093997955322266,
      0.5948997139930725,
      0.6305063962936401,
      0.6127263307571411,
      0.5634346008300781,
      0.5544270277023315,
      0.5614066123962402,
      0.5525877475738525,
      0.4910092055797577,
      0.4722089171409607,
      0.47100308537483215,
      0.5293717384338379,
      0.5423777103424072,
      0.6004520654678345,
      0.6210353374481201,
      0.5928585529327393,
      0.6316287517547607,
      0.6934376955032349,
      0.6489741802215576,
      0.6377666592597961,
      0.6937335729598999,
      0.6942567229270935,
      0.6516422033309937,
      0.644217312335968,
      0.7094535827636719,
      0.6642311811447144,
      0.6241699457168579,
      0.6630107760429382,
      0.6673859357833862,
      0.618561863899231,
      0.6241493821144104,
      0.999755859375,
      0.9999286532402039,
      0.9999338984489441,
      0.9999717473983765,
      0.9999523758888245,
      0.9999136328697205,
      0.999571681022644,
      0.9987825751304626,
      0.9971321225166321,
      0.9698079824447632,
      0.9565505385398865,
      0.9929465055465698,
      0.9897042512893677,
      0.9644831418991089,
      0.9262769222259521,
      0.9599089622497559,
      0.9811924695968628,
      0.9979109168052673,
      0.9993674755096436,
      0.9998993873596191,
      0.9999595284461975,
      0.9999582767486572,
      0.9999555349349976,
      0.9999231696128845,
      0.9998801350593567,
      0.9997621774673462,
      0.999812662601471,
      0.9998539686203003,
      0.9998161196708679,
      0.9998459219932556,
      0.9999455213546753,
      0.9999338388442993,
      0.9999494552612305,
      0.9999312162399292,
      0.9999086856842041,
      0.9995643496513367,
      0.9974026679992676,
      0.9747185111045837,
      0.9054588079452515,
      0.8576352000236511,
      0.8684090375900269,
      0.7877146005630493,
      0.8025771379470825,
      0.8773375153541565,
      0.9060300588607788,
      0.977130115032196,
      0.9945902824401855,
      0.9992066025733948,
      0.9997711777687073,
      0.9998686909675598,
      0.9999017119407654,
      0.9997963309288025,
      0.9997079968452454,
      0.9997816681861877,
      0.9999028444290161,
      0.9999496340751648,
      0.9999009370803833,
      0.9995132684707642,
      0.9964896440505981,
      0.9801908731460571,
      0.9250273108482361,
      0.8953364491462708,
      0.9015882611274719,
      0.8227476477622986,
      0.8594353199005127,
      0.7837059497833252,
      0.8092278242111206,
      0.9163882732391357,
      0.9541956782341003,
      0.989108145236969,
      0.9983954429626465,
      0.9997402429580688,
      0.9999420046806335,
      0.999945342540741,
      0.9999247193336487,
      0.9997740983963013,
      0.9997711181640625,
      0.9998009204864502,
      0.9998252987861633,
      0.9998999834060669,
      0.9998875260353088,
      0.9997299313545227,
      0.9986594915390015,
      0.9894883036613464,
      0.9863328337669373,
      0.9492115378379822,
      0.9702047109603882,
      0.9271398782730103,
      0.9627981185913086,
      0.9959430694580078,
      0.9946644902229309,
      0.9991083741188049,
      0.9986523985862732,
      0.999451756477356,
      0.9998855590820312,
      0.9998847842216492,
      0.9999099969863892,
      0.9998810887336731,
      0.9999393224716187,
      0.9999497532844543,
      0.9999719858169556,
      0.999943733215332,
      0.99994295835495,
      0.999872088432312,
      0.9998699426651001,
      0.9997662305831909,
      0.9997578859329224,
      0.9998742938041687,
      0.9999354481697083,
      0.9999544024467468,
      0.9999638795852661,
      0.9999690055847168,
      0.9999518394470215,
      0.9999438524246216,
      0.9997338056564331,
      0.9990726113319397,
      0.9964219331741333,
      0.9791548848152161,
      0.9610204100608826,
      0.9387139678001404,
      0.911435067653656,
      0.8312326669692993,
      0.8614052534103394,
      0.9119057059288025,
      0.905561089515686,
      0.9155406951904297,
      0.9701388478279114,
      0.9889573454856873,
      0.999042272567749,
      0.9998269081115723,
      0.9999532699584961,
      0.9999709725379944,
      0.999972939491272,
      0.9999697804450989,
      0.99994957447052,
      0.9999121427536011,
      0.99986732006073,
      0.9997811317443848,
      0.9997447729110718,
      0.9997098445892334,
      0.9997472167015076,
      0.999932050704956,
      0.9999340176582336,
      0.9999481439590454,
      0.9998948574066162,
      0.9993807077407837,
      0.9986064434051514,
      0.9872925281524658,
      0.994216799736023,
      0.9994097352027893,
      0.9998295307159424,
      0.9999308586120605,
      0.9999343752861023,
      0.9999626278877258,
      0.9999423027038574,
      0.9999266862869263,
      0.999920666217804,
      0.9999393820762634,
      0.999949038028717,
      0.9999386072158813,
      0.9999393820762634,
      0.9998952150344849,
      0.9999172687530518,
      0.9999595880508423,
      0.9999751448631287,
      0.9999730587005615,
      0.9999806880950928,
      0.9999672174453735,
      0.9999511241912842,
      0.9998579621315002,
      0.9993327856063843,
      0.9960556626319885,
      0.9680945873260498,
      0.9405908584594727,
      0.8742260932922363,
      0.837040364742279,
      0.9019812345504761,
      0.9482605457305908,
      0.9908541440963745,
      0.998684823513031,
      0.9995608925819397,
      0.9997721314430237,
      0.9999157190322876,
      0.9999145269393921,
      0.9999436736106873,
      0.999907910823822,
      0.9999653100967407,
      0.9999766945838928,
      0.9999702572822571,
      0.9999696612358093,
      0.9999633431434631,
      0.999971866607666,
      0.9999151229858398
    ],
    [
      0.5495742559432983,
      0.5976014733314514,
      0.6337034702301025,
      0.610511302947998,
      0.6322180032730103,
      0.681372344493866,
      0.6454428434371948,
      0.6117584705352783,
      0.6399047374725342,
      0.6607940793037415,
      0.602837085723877,
      0.5780197978019714,
      0.5679715871810913,
      0.545821487903595,
      0.5621249675750732,
      0.5873283743858337,
      0.6069953441619873,
      0.5923739075660706,
      0.6222075819969177,
      0.6546962261199951,
      0.6564206480979919,
      0.6403661966323853,
      0.6629157066345215,
      0.6672288775444031,
      0.6503917574882507,
      0.6380933523178101,
      0.6688598394393921,
      0.6597911715507507,
      0.6159452199935913,
      0.6073733568191528,
      0.6116735339164734,
      0.5913439393043518,
      0.527995228767395,
      0.49348270893096924,
      0.488675057888031,
      0.5648085474967957,
      0.5887903571128845,
      0.6416090130805969,
      0.6578111052513123,
      0.6277039051055908,
      0.6648945212364197,
      0.71430903673172,
      0.6688623428344727,
      0.659271240234375,
      0.7133943438529968,
      0.7098836898803711,
      0.6665987968444824,
      0.6656900644302368,
      0.7258626222610474,
      0.6778296232223511,
      0.641620397567749,
      0.6864293813705444,
      0.6921219825744629,
      0.6330386400222778,
      0.64174884557724,
      0.9997599720954895,
      0.9999305009841919,
      0.9999366998672485,
      0.9999740719795227,
      0.9999562501907349,
      0.9999256730079651,
      0.9996575117111206,
      0.9989619255065918,
      0.9973703622817993,
      0.972976803779602,
      0.9605042934417725,
      0.994157075881958,
      0.991813063621521,
      0.9710695743560791,
      0.9327399134635925,
      0.9631458520889282,
      0.9819248914718628,
      0.9982616305351257,
      0.9994574189186096,
      0.9999131560325623,
      0.9999635815620422,
      0.9999604821205139,
      0.9999567866325378,
      0.9999257922172546,
      0.9998823404312134,
      0.9997632503509521,
      0.9998127222061157,
      0.9998543858528137,
      0.999817967414856,
      0.9998477697372437,
      0.9999471306800842,
      0.9999347925186157,
      0.9999504089355469,
      0.999934732913971,
      0.9999182224273682,
      0.9996346831321716,
      0.9977933764457703,
      0.9771774411201477,
      0.910920262336731,
      0.8653010129928589,
      0.8771128058433533,
      0.7997925281524658,
      0.8131164312362671,
      0.8844567537307739,
      0.9108794331550598,
      0.9787153601646423,
      0.9953237771987915,
      0.9993171095848083,
      0.999801754951477,
      0.9998759627342224,
      0.9999062418937683,
      0.999804675579071,
      0.9997143149375916,
      0.9997867345809937,
      0.9999086260795593,
      0.9999539852142334,
      0.9999145865440369,
      0.9996135234832764,
      0.9970165491104126,
      0.9831722378730774,
      0.9317424297332764,
      0.9040048122406006,
      0.9090511798858643,
      0.832830011844635,
      0.8693670630455017,
      0.7931180000305176,
      0.8186562061309814,
      0.9237129092216492,
      0.9596227407455444,
      0.991540253162384,
      0.9986974596977234,
      0.999783992767334,
      0.9999469518661499,
      0.9999496340751648,
      0.9999282360076904,
      0.9997788071632385,
      0.9997793436050415,
      0.9998083710670471,
      0.9998407363891602,
      0.9999063014984131,
      0.9998971223831177,
      0.9997892379760742,
      0.9990019798278809,
      0.9932332038879395,
      0.989564061164856,
      0.9538228511810303,
      0.9735240936279297,
      0.9317864179611206,
      0.9651954174041748,
      0.9966655969619751,
      0.9956706762313843,
      0.9992508888244629,
      0.9988772869110107,
      0.9995152950286865,
      0.9998985528945923,
      0.9999001622200012,
      0.9999176859855652,
      0.9998887181282043,
      0.9999444484710693,
      0.9999521970748901,
      0.9999728202819824,
      0.9999446868896484,
      0.9999434351921082,
      0.9998718500137329,
      0.9998694062232971,
      0.9997680187225342,
      0.9997603297233582,
      0.9998749494552612,
      0.9999361038208008,
      0.9999549388885498,
      0.999965488910675,
      0.9999716281890869,
      0.999957799911499,
      0.9999516010284424,
      0.9997766613960266,
      0.9992390275001526,
      0.9972019195556641,
      0.9812506437301636,
      0.9636767506599426,
      0.9419873356819153,
      0.9178428649902344,
      0.8466201424598694,
      0.872628390789032,
      0.9205942153930664,
      0.911636471748352,
      0.9209418296813965,
      0.974175751209259,
      0.9915945529937744,
      0.9992472529411316,
      0.9998633861541748,
      0.9999600648880005,
      0.9999729990959167,
      0.999973714351654,
      0.9999704957008362,
      0.9999503493309021,
      0.9999129176139832,
      0.9998669028282166,
      0.9997819662094116,
      0.9997454285621643,
      0.9997113943099976,
      0.9997512698173523,
      0.9999344944953918,
      0.999936044216156,
      0.9999540448188782,
      0.9999133944511414,
      0.9995687007904053,
      0.9991141557693481,
      0.9902979135513306,
      0.9959537386894226,
      0.9995644688606262,
      0.9998680353164673,
      0.9999426007270813,
      0.999939501285553,
      0.9999638199806213,
      0.9999427795410156,
      0.999927282333374,
      0.999921441078186,
      0.9999399185180664,
      0.9999496340751648,
      0.9999394416809082,
      0.9999396800994873,
      0.9998958110809326,
      0.9999179840087891,
      0.9999600648880005,
      0.9999750852584839,
      0.9999735355377197,
      0.999981164932251,
      0.9999669790267944,
      0.9999558329582214,
      0.9998795390129089,
      0.9994458556175232,
      0.996781051158905,
      0.9714834690093994,
      0.9443210363388062,
      0.8823301792144775,
      0.8450400829315186,
      0.907235324382782,
      0.9519018530845642,
      0.992219090461731,
      0.998918354511261,
      0.9996317625045776,
      0.9998043775558472,
      0.9999211430549622,
      0.9999210238456726,
      0.9999471306800842,
      0.9999112486839294,
      0.9999662637710571,
      0.9999775290489197,
      0.9999715685844421,
      0.9999707341194153,
      0.9999645352363586,
      0.9999723434448242,
      0.9999162554740906
    ],
    [
      0.5823590159416199,
      0.6433133482933044,
      0.6707863807678223,
      0.638599157333374,
      0.6610745787620544,
      0.7106096148490906,
      0.671902060508728,
      0.6359776854515076,
      0.6624503135681152,
      0.6843395233154297,
      0.625123143196106,
      0.5972366333007812,
      0.5982919335365295,
      0.5659738183021545,
      0.5749771595001221,
      0.5996592044830322,
      0.6335679292678833,
      0.6171581149101257,
      0.6400715708732605,
      0.6762546896934509,
      0.6829550862312317,
      0.6648468375205994,
      0.6842666864395142,
      0.6906415820121765,
      0.6755819916725159,
      0.670531690120697,
      0.694054365158081,
      0.688709557056427,
      0.6516892910003662,
      0.6505798101425171,
      0.6519023180007935,
      0.6133394837379456,
      0.5417834520339966,
      0.5107524991035461,
      0.5447522401809692,
      0.6054770946502686,
      0.6220728158950806,
      0.6910858750343323,
      0.7004426717758179,
      0.6663346290588379,
      0.6936678290367126,
      0.7407437562942505,
      0.6962377429008484,
      0.6815184950828552,
      0.731455385684967,
      0.7294732332229614,
      0.6865436434745789,
      0.6845247149467468,
      0.7409946322441101,
      0.6934288740158081,
      0.6573991775512695,
      0.69913649559021,
      0.7084680795669556,
      0.6451650857925415,
      0.653462827205658,
      0.9997623562812805,
      0.9999315142631531,
      0.9999385476112366,
      0.9999756217002869,
      0.9999589323997498,
      0.9999355673789978,
      0.9997138381004333,
      0.9991177320480347,
      0.9977076649665833,
      0.9759438037872314,
      0.9651829600334167,
      0.9952439665794373,
      0.9936814904212952,
      0.9774965047836304,
      0.9392553567886353,
      0.9666255712509155,
      0.984610915184021,
      0.9985981583595276,
      0.9995394349098206,
      0.9999239444732666,
      0.9999668002128601,
      0.9999621510505676,
      0.9999578595161438,
      0.999927818775177,
      0.9998844265937805,
      0.9997655153274536,
      0.999813973903656,
      0.9998584389686584,
      0.9998219013214111,
      0.9998506903648376,
      0.9999484419822693,
      0.9999355673789978,
      0.9999507069587708,
      0.9999379515647888,
      0.99992835521698,
      0.9997168183326721,
      0.9982607960700989,
      0.9820212721824646,
      0.9218963980674744,
      0.8751461505889893,
      0.886701226234436,
      0.813486635684967,
      0.8232702016830444,
      0.892641544342041,
      0.9181787371635437,
      0.9813808798789978,
      0.9961391091346741,
      0.9994373917579651,
      0.9998295903205872,
      0.9998851418495178,
      0.9999096393585205,
      0.9998115301132202,
      0.9997196197509766,
      0.9997913837432861,
      0.9999106526374817,
      0.9999573230743408,
      0.9999252557754517,
      0.9996984004974365,
      0.9975337386131287,
      0.9859346747398376,
      0.9354758858680725,
      0.9115616083145142,
      0.9169006943702698,
      0.8434374332427979,
      0.877650260925293,
      0.8019118309020996,
      0.8277093172073364,
      0.9299393892288208,
      0.9672794342041016,
      0.9946517944335938,
      0.999032735824585,
      0.9998297691345215,
      0.9999521970748901,
      0.9999531507492065,
      0.9999299049377441,
      0.9997805953025818,
      0.9997847676277161,
      0.999812126159668,
      0.9998518228530884,
      0.9999103546142578,
      0.9999046921730042,
      0.9998214840888977,
      0.9992251992225647,
      0.9951416254043579,
      0.9920883178710938,
      0.9565914869308472,
      0.976326048374176,
      0.9343574643135071,
      0.9670708179473877,
      0.997159481048584,
      0.9961344599723816,
      0.9993364214897156,
      0.999027669429779,
      0.9995671510696411,
      0.9999086260795593,
      0.9999118447303772,
      0.9999224543571472,
      0.9998936653137207,
      0.9999473690986633,
      0.9999539852142334,
      0.9999731183052063,
      0.9999450445175171,
      0.9999436736106873,
      0.9998717308044434,
      0.9998693466186523,
      0.9997696876525879,
      0.9997622966766357,
      0.9998752474784851,
      0.9999364614486694,
      0.9999552369117737,
      0.9999664425849915,
      0.9999731183052063,
      0.9999616146087646,
      0.9999566078186035,
      0.9998065829277039,
      0.9993837475776672,
      0.997709333896637,
      0.9832239747047424,
      0.9668498635292053,
      0.9465377330780029,
      0.9234113693237305,
      0.8592584133148193,
      0.8812242746353149,
      0.9259730577468872,
      0.9166494607925415,
      0.9248437881469727,
      0.9769402146339417,
      0.9927548766136169,
      0.9993599653244019,
      0.9998789429664612,
      0.9999633431434631,
      0.999974250793457,
      0.9999747276306152,
      0.9999712109565735,
      0.9999508857727051,
      0.9999135136604309,
      0.9998660683631897,
      0.9997811913490295,
      0.9997460842132568,
      0.999711811542511,
      0.9997525811195374,
      0.9999359846115112,
      0.9999373555183411,
      0.9999570250511169,
      0.9999212026596069,
      0.9996413588523865,
      0.9992935061454773,
      0.9920668005943298,
      0.9972556829452515,
      0.999659538269043,
      0.9998872876167297,
      0.9999486804008484,
      0.9999422430992126,
      0.9999644756317139,
      0.9999433755874634,
      0.9999274015426636,
      0.9999219179153442,
      0.9999405741691589,
      0.9999502897262573,
      0.9999402761459351,
      0.9999398589134216,
      0.9998966455459595,
      0.9999187588691711,
      0.999960720539093,
      0.9999762177467346,
      0.9999741911888123,
      0.9999816417694092,
      0.9999683499336243,
      0.9999589323997498,
      0.9998924136161804,
      0.9995117783546448,
      0.9971431493759155,
      0.9732624292373657,
      0.9465351700782776,
      0.8881227970123291,
      0.8527857661247253,
      0.9110010862350464,
      0.9526699185371399,
      0.9928277134895325,
      0.9990699887275696,
      0.9996755123138428,
      0.9998273253440857,
      0.9999249577522278,
      0.99992436170578,
      0.9999490976333618,
      0.9999122619628906,
      0.9999668598175049,
      0.9999780654907227,
      0.9999725818634033,
      0.9999713897705078,
      0.9999654293060303,
      0.9999727606773376,
      0.9999167323112488
    ],
    [
      0.6223819255828857,
      0.6835816502571106,
      0.7034024000167847,
      0.6653765439987183,
      0.6816071271896362,
      0.7359998226165771,
      0.6997068524360657,
      0.6636184453964233,
      0.6894091367721558,
      0.7157893776893616,
      0.6567741632461548,
      0.6332769393920898,
      0.632754921913147,
      0.6153547763824463,
      0.6134740114212036,
      0.6181936264038086,
      0.6456117630004883,
      0.625247597694397,
      0.6531068086624146,
      0.6886684894561768,
      0.6891040205955505,
      0.6768468618392944,
      0.696826159954071,
      0.7046763300895691,
      0.6905502080917358,
      0.6863678693771362,
      0.7059857249259949,
      0.7057610154151917,
      0.6768231391906738,
      0.6734079718589783,
      0.6761192679405212,
      0.6433159112930298,
      0.5894434452056885,
      0.5605582594871521,
      0.6025820374488831,
      0.6559451818466187,
      0.6589033603668213,
      0.726705014705658,
      0.7285159826278687,
      0.6916306018829346,
      0.7156186699867249,
      0.7577677965164185,
      0.7123044729232788,
      0.6981761455535889,
      0.7447009086608887,
      0.741995096206665,
      0.6970265507698059,
      0.698694109916687,
      0.7545005083084106,
      0.7068020701408386,
      0.6702679395675659,
      0.7122771143913269,
      0.7220537662506104,
      0.6542896032333374,
      0.6582672595977783,
      0.9997665882110596,
      0.9999329447746277,
      0.9999401569366455,
      0.9999769926071167,
      0.9999610781669617,
      0.9999417662620544,
      0.9997525811195374,
      0.999221682548523,
      0.9979848861694336,
      0.9772314429283142,
      0.9679549336433411,
      0.9957062602043152,
      0.9944840669631958,
      0.9801743626594543,
      0.9391815066337585,
      0.9688944220542908,
      0.9852017164230347,
      0.9987505674362183,
      0.999589204788208,
      0.9999305009841919,
      0.9999692440032959,
      0.9999635219573975,
      0.9999585151672363,
      0.9999290108680725,
      0.9998852610588074,
      0.999765932559967,
      0.9998135566711426,
      0.9998584985733032,
      0.9998225569725037,
      0.9998515248298645,
      0.9999493956565857,
      0.9999362826347351,
      0.9999516010284424,
      0.9999426603317261,
      0.9999399185180664,
      0.9997957348823547,
      0.9986530542373657,
      0.9868354797363281,
      0.9327075481414795,
      0.8849778771400452,
      0.8939896821975708,
      0.8262256383895874,
      0.8370988965034485,
      0.9008949398994446,
      0.9258434176445007,
      0.9857301115989685,
      0.9971233010292053,
      0.9995664954185486,
      0.9998572468757629,
      0.9998937249183655,
      0.9999115467071533,
      0.9998159408569336,
      0.9997237324714661,
      0.9997935891151428,
      0.9999136924743652,
      0.9999595880508423,
      0.9999330043792725,
      0.9997557997703552,
      0.9978746771812439,
      0.9873058795928955,
      0.9369053244590759,
      0.9139325022697449,
      0.9199357628822327,
      0.8520371317863464,
      0.8798492550849915,
      0.8090323805809021,
      0.8348525762557983,
      0.936063289642334,
      0.9732731580734253,
      0.9963317513465881,
      0.9992668628692627,
      0.9998681545257568,
      0.999958336353302,
      0.9999576210975647,
      0.9999319314956665,
      0.9997865557670593,
      0.9997985363006592,
      0.9998166561126709,
      0.9998657703399658,
      0.9999147653579712,
      0.9999120235443115,
      0.9998518824577332,
      0.9993651509284973,
      0.9961462020874023,
      0.9932495951652527,
      0.9581199884414673,
      0.9778866767883301,
      0.9353299140930176,
      0.9681752920150757,
      0.9973403215408325,
      0.9964362382888794,
      0.9994003772735596,
      0.9991355538368225,
      0.9995981454849243,
      0.9999158978462219,
      0.9999192953109741,
      0.9999261498451233,
      0.9998962879180908,
      0.9999492764472961,
      0.999954879283905,
      0.9999733567237854,
      0.9999451041221619,
      0.9999434947967529,
      0.999870777130127,
      0.9998682737350464,
      0.9997701644897461,
      0.9997618794441223,
      0.9998747706413269,
      0.999936580657959,
      0.9999549984931946,
      0.9999667406082153,
      0.9999738335609436,
      0.9999635219573975,
      0.9999597072601318,
      0.9998220801353455,
      0.9994617104530334,
      0.9979708194732666,
      0.9833645224571228,
      0.9667544364929199,
      0.9478906393051147,
      0.9255210161209106,
      0.8606613874435425,
      0.8826467990875244,
      0.9291033148765564,
      0.9189009666442871,
      0.9285010099411011,
      0.9799420833587646,
      0.9939199090003967,
      0.9994614720344543,
      0.9998944401741028,
      0.999966561794281,
      0.9999752640724182,
      0.9999752640724182,
      0.999971330165863,
      0.9999508857727051,
      0.9999130368232727,
      0.999864399433136,
      0.9997789859771729,
      0.9997426867485046,
      0.9997072815895081,
      0.9997512698173523,
      0.9999364614486694,
      0.9999371767044067,
      0.9999593496322632,
      0.9999288320541382,
      0.9997156262397766,
      0.99947190284729,
      0.9935686588287354,
      0.9979351758956909,
      0.9997117519378662,
      0.9998977780342102,
      0.9999527335166931,
      0.9999439120292664,
      0.9999648928642273,
      0.9999434947967529,
      0.9999275207519531,
      0.999921977519989,
      0.9999409914016724,
      0.9999507069587708,
      0.9999405741691589,
      0.9999398589134216,
      0.9998964667320251,
      0.9999186992645264,
      0.999960720539093,
      0.9999764561653137,
      0.9999746084213257,
      0.9999822974205017,
      0.9999702572822571,
      0.9999621510505676,
      0.9998995661735535,
      0.999575138092041,
      0.9975083470344543,
      0.9754246473312378,
      0.9506653547286987,
      0.8934116363525391,
      0.8593255281448364,
      0.9135268330574036,
      0.9555177688598633,
      0.9935643672943115,
      0.999215841293335,
      0.9997190833091736,
      0.999846875667572,
      0.9999281764030457,
      0.9999263882637024,
      0.9999505281448364,
      0.9999129176139832,
      0.9999673962593079,
      0.9999784827232361,
      0.9999733567237854,
      0.9999717473983765,
      0.9999660849571228,
      0.9999730587005615,
      0.9999179244041443
    ],
    [
      0.6416971683502197,
      0.7003911733627319,
      0.7205294370651245,
      0.6764242053031921,
      0.6862772703170776,
      0.7451603412628174,
      0.7108020782470703,
      0.6679890751838684,
      0.6937591433525085,
      0.7247333526611328,
      0.6595872044563293,
      0.6217246651649475,
      0.6587783694267273,
      0.6373584270477295,
      0.6315497159957886,
      0.6304624676704407,
      0.6513291001319885,
      0.6376885771751404,
      0.6453660130500793,
      0.692704975605011,
      0.6986954212188721,
      0.6831271648406982,
      0.7016353011131287,
      0.7147189378738403,
      0.7002962231636047,
      0.6947898268699646,
      0.7147550582885742,
      0.7123520374298096,
      0.6817048788070679,
      0.684090793132782,
      0.6886378526687622,
      0.6667085289955139,
      0.6116291880607605,
      0.5700278282165527,
      0.6242358684539795,
      0.6734960675239563,
      0.6719706058502197,
      0.7354677319526672,
      0.737662136554718,
      0.7020896077156067,
      0.7232307195663452,
      0.7647989988327026,
      0.7188206315040588,
      0.706879198551178,
      0.7491564750671387,
      0.751359224319458,
      0.7102601528167725,
      0.7097930312156677,
      0.7629286050796509,
      0.7210346460342407,
      0.6856802701950073,
      0.7201807498931885,
      0.7383138537406921,
      0.6660103797912598,
      0.6649384498596191,
      0.999768078327179,
      0.9999338388442993,
      0.9999412894248962,
      0.9999778270721436,
      0.9999628067016602,
      0.9999459981918335,
      0.9997724890708923,
      0.9993045330047607,
      0.9983755946159363,
      0.9787279367446899,
      0.9703295826911926,
      0.996272087097168,
      0.9954809546470642,
      0.9843740463256836,
      0.942089319229126,
      0.9708672761917114,
      0.9860525131225586,
      0.9988759756088257,
      0.99962317943573,
      0.9999344944953918,
      0.9999706745147705,
      0.9999648928642273,
      0.9999594688415527,
      0.9999302625656128,
      0.9998860955238342,
      0.9997671246528625,
      0.9998134970664978,
      0.9998586177825928,
      0.9998233318328857,
      0.9998522400856018,
      0.9999498724937439,
      0.999936580657959,
      0.9999520778656006,
      0.9999440908432007,
      0.9999433159828186,
      0.9998124241828918,
      0.9987855553627014,
      0.9881005883216858,
      0.935699999332428,
      0.8869993090629578,
      0.8966832160949707,
      0.8316959142684937,
      0.8430927395820618,
      0.9044226408004761,
      0.9283743500709534,
      0.9869492053985596,
      0.9973912835121155,
      0.9996021389961243,
      0.9998658299446106,
      0.9998970031738281,
      0.9999133348464966,
      0.9998193979263306,
      0.9997273087501526,
      0.9997974634170532,
      0.9999147653579712,
      0.9999611973762512,
      0.9999367594718933,
      0.9997809529304504,
      0.9980857372283936,
      0.9865002632141113,
      0.9382052421569824,
      0.9161500930786133,
      0.9219944477081299,
      0.8555660247802734,
      0.8819756507873535,
      0.8136221170425415,
      0.8392171263694763,
      0.9367865920066833,
      0.9753174781799316,
      0.9967083930969238,
      0.999330461025238,
      0.9998788833618164,
      0.9999598860740662,
      0.9999589920043945,
      0.9999326467514038,
      0.9997876286506653,
      0.999800443649292,
      0.9998175501823425,
      0.9998695850372314,
      0.99991375207901,
      0.9999148845672607,
      0.9998624324798584,
      0.9994320273399353,
      0.9967193007469177,
      0.994124710559845,
      0.9605777263641357,
      0.978972315788269,
      0.9369552731513977,
      0.9685456156730652,
      0.9974281191825867,
      0.9964326620101929,
      0.999423623085022,
      0.9991926550865173,
      0.9996220469474792,
      0.9999199509620667,
      0.999923586845398,
      0.9999291896820068,
      0.9998994469642639,
      0.9999507665634155,
      0.9999557733535767,
      0.999973475933075,
      0.9999452233314514,
      0.9999436140060425,
      0.9998705983161926,
      0.9998682737350464,
      0.9997717142105103,
      0.9997631311416626,
      0.9998749494552612,
      0.9999367594718933,
      0.9999551177024841,
      0.9999671578407288,
      0.9999741911888123,
      0.9999650120735168,
      0.9999619722366333,
      0.9998332858085632,
      0.9994850158691406,
      0.9974101781845093,
      0.9824275970458984,
      0.9672074317932129,
      0.9507437944412231,
      0.9305493831634521,
      0.8661158680915833,
      0.886306643486023,
      0.9301880598068237,
      0.9211254119873047,
      0.9296164512634277,
      0.9807406663894653,
      0.9940299987792969,
      0.9994977116584778,
      0.9998995065689087,
      0.9999675154685974,
      0.9999758005142212,
      0.9999758005142212,
      0.9999716281890869,
      0.9999511241912842,
      0.9999130964279175,
      0.9998640418052673,
      0.9997788667678833,
      0.9997417330741882,
      0.999705970287323,
      0.9997517466545105,
      0.9999383687973022,
      0.9999381899833679,
      0.99996018409729,
      0.9999300241470337,
      0.9997287392616272,
      0.9995023608207703,
      0.9938560724258423,
      0.9982484579086304,
      0.9997419714927673,
      0.999904215335846,
      0.9999542832374573,
      0.9999445676803589,
      0.9999648928642273,
      0.9999436140060425,
      0.9999275803565979,
      0.9999221563339233,
      0.9999410510063171,
      0.9999510049819946,
      0.9999412298202515,
      0.9999400973320007,
      0.9998969435691833,
      0.9999188184738159,
      0.9999610781669617,
      0.9999766945838928,
      0.99997478723526,
      0.9999825358390808,
      0.9999708533287048,
      0.9999633431434631,
      0.999904453754425,
      0.9995942115783691,
      0.9975100755691528,
      0.9755569696426392,
      0.9510307312011719,
      0.8952051401138306,
      0.8604605197906494,
      0.9159216284751892,
      0.9549227952957153,
      0.9933071136474609,
      0.9992354512214661,
      0.9997290372848511,
      0.9998560547828674,
      0.9999297261238098,
      0.9999287724494934,
      0.9999516606330872,
      0.9999138712882996,
      0.9999676942825317,
      0.9999788403511047,
      0.9999738931655884,
      0.9999721646308899,
      0.9999667406082153,
      0.9999735355377197,
      0.9999197721481323
    ],
    [
      0.6577650308609009,
      0.7125983834266663,
      0.7347894906997681,
      0.689628005027771,
      0.6945080757141113,
      0.7538593411445618,
      0.7231298685073853,
      0.6778964400291443,
      0.7007110118865967,
      0.7333242297172546,
      0.6698784828186035,
      0.6318895816802979,
      0.6676087379455566,
      0.658429741859436,
      0.6425013542175293,
      0.6326951384544373,
      0.6491730213165283,
      0.6395761966705322,
      0.6487219333648682,
      0.696685254573822,
      0.7041718363761902,
      0.6889795064926147,
      0.7073532342910767,
      0.7213737964630127,
      0.7096801400184631,
      0.7029271125793457,
      0.722203254699707,
      0.7256128787994385,
      0.698638916015625,
      0.6988165378570557,
      0.7041391134262085,
      0.695420503616333,
      0.6592521071434021,
      0.6001971960067749,
      0.6545206308364868,
      0.7025894522666931,
      0.6942861676216125,
      0.7510712742805481,
      0.7509974241256714,
      0.7156413793563843,
      0.735207200050354,
      0.7732014060020447,
      0.7286010384559631,
      0.7161582708358765,
      0.7574135065078735,
      0.7592712640762329,
      0.72011399269104,
      0.7204282879829407,
      0.7713903188705444,
      0.7320338487625122,
      0.6968957781791687,
      0.7317522764205933,
      0.7492188811302185,
      0.6803918480873108,
      0.677452802658081,
      0.9997687935829163,
      0.9999337792396545,
      0.9999418258666992,
      0.9999786615371704,
      0.9999647736549377,
      0.9999514222145081,
      0.9997940063476562,
      0.9993695020675659,
      0.9984793066978455,
      0.9791916012763977,
      0.9710000157356262,
      0.9964734315872192,
      0.9958614110946655,
      0.9858908653259277,
      0.9427528381347656,
      0.9700608849525452,
      0.986705482006073,
      0.99895840883255,
      0.9996587038040161,
      0.9999397397041321,
      0.9999725222587585,
      0.9999658465385437,
      0.9999598860740662,
      0.9999306797981262,
      0.9998854994773865,
      0.9997655749320984,
      0.9998115301132202,
      0.9998577237129211,
      0.9998230338096619,
      0.9998515248298645,
      0.9999499320983887,
      0.9999364614486694,
      0.9999520182609558,
      0.9999455809593201,
      0.9999477863311768,
      0.9998398423194885,
      0.9989821314811707,
      0.9893791675567627,
      0.9406101703643799,
      0.8916508555412292,
      0.8998522758483887,
      0.8387318253517151,
      0.8506547808647156,
      0.9071635603904724,
      0.9291994571685791,
      0.987220823764801,
      0.997569739818573,
      0.9996438026428223,
      0.9998751878738403,
      0.9998985528945923,
      0.9999139904975891,
      0.9998213648796082,
      0.9997286200523376,
      0.9997988343238831,
      0.9999170303344727,
      0.999962568283081,
      0.9999412894248962,
      0.9998083710670471,
      0.9982916116714478,
      0.9867763519287109,
      0.9385919570922852,
      0.9176067113876343,
      0.9244683980941772,
      0.8600416779518127,
      0.885888934135437,
      0.8198596239089966,
      0.8466281890869141,
      0.9434413909912109,
      0.9776467680931091,
      0.9973044395446777,
      0.9994291067123413,
      0.999894380569458,
      0.999961793422699,
      0.9999603629112244,
      0.9999327659606934,
      0.9997877478599548,
      0.9998030662536621,
      0.9998174905776978,
      0.9998742341995239,
      0.9999150037765503,
      0.9999178647994995,
      0.9998766183853149,
      0.9995148181915283,
      0.997340738773346,
      0.9949751496315002,
      0.9629037380218506,
      0.9802725315093994,
      0.9388633966445923,
      0.9701566100120544,
      0.9977111220359802,
      0.996738851070404,
      0.9994628429412842,
      0.9992344379425049,
      0.9996457695960999,
      0.9999226331710815,
      0.9999262690544128,
      0.9999292492866516,
      0.9999001622200012,
      0.9999514222145081,
      0.9999561905860901,
      0.999973475933075,
      0.9999450445175171,
      0.9999434947967529,
      0.9998694062232971,
      0.9998668432235718,
      0.9997697472572327,
      0.9997617602348328,
      0.9998748302459717,
      0.9999364018440247,
      0.999954879283905,
      0.9999670386314392,
      0.9999743103981018,
      0.9999657273292542,
      0.9999630451202393,
      0.9998409152030945,
      0.9995228052139282,
      0.9975010752677917,
      0.9834121465682983,
      0.9683681130409241,
      0.951066792011261,
      0.9283624887466431,
      0.8659454584121704,
      0.8865736722946167,
      0.9307733774185181,
      0.9212150573730469,
      0.929970383644104,
      0.9811407923698425,
      0.9941733479499817,
      0.9995236396789551,
      0.9999018311500549,
      0.9999681115150452,
      0.9999759793281555,
      0.999975860118866,
      0.9999715685844421,
      0.9999509453773499,
      0.999912679195404,
      0.999862551689148,
      0.9997771382331848,
      0.999739944934845,
      0.9997035264968872,
      0.9997511506080627,
      0.9999383687973022,
      0.9999376535415649,
      0.9999602437019348,
      0.9999303221702576,
      0.9997324347496033,
      0.999512255191803,
      0.9935934543609619,
      0.9983588457107544,
      0.9997544288635254,
      0.9999069571495056,
      0.999954879283905,
      0.9999449253082275,
      0.9999650120735168,
      0.999943733215332,
      0.9999274611473083,
      0.999921977519989,
      0.9999409914016724,
      0.9999512434005737,
      0.999941349029541,
      0.9999401569366455,
      0.9998972415924072,
      0.9999188780784607,
      0.9999610185623169,
      0.9999768137931824,
      0.9999749064445496,
      0.9999826550483704,
      0.9999710917472839,
      0.9999639391899109,
      0.9999085068702698,
      0.9996129870414734,
      0.997565746307373,
      0.9756452441215515,
      0.9506919980049133,
      0.8978142142295837,
      0.8643646240234375,
      0.9178277254104614,
      0.955823540687561,
      0.9937899112701416,
      0.9993078112602234,
      0.9997453093528748,
      0.9998640418052673,
      0.9999285340309143,
      0.9999293088912964,
      0.9999517202377319,
      0.99991375207901,
      0.999967634677887,
      0.9999789595603943,
      0.9999741315841675,
      0.999972403049469,
      0.9999670386314392,
      0.999973714351654,
      0.9999201893806458
    ],
    [
      0.6665356755256653,
      0.719253659248352,
      0.7413310408592224,
      0.6965013742446899,
      0.6980718374252319,
      0.7602245211601257,
      0.7307275533676147,
      0.6842278838157654,
      0.7059656977653503,
      0.7413976192474365,
      0.6792711615562439,
      0.6428516507148743,
      0.6888985633850098,
      0.6743265390396118,
      0.6679685711860657,
      0.6517000198364258,
      0.6515054106712341,
      0.6536006331443787,
      0.6581424474716187,
      0.7013577222824097,
      0.7121743559837341,
      0.6990174651145935,
      0.7122305035591125,
      0.729055643081665,
      0.7166720032691956,
      0.7095776796340942,
      0.7300404906272888,
      0.7316162586212158,
      0.7017209529876709,
      0.7043120861053467,
      0.7109217643737793,
      0.7040138840675354,
      0.6692562699317932,
      0.6165021657943726,
      0.6750035881996155,
      0.7150262594223022,
      0.702864944934845,
      0.7569800019264221,
      0.7581570744514465,
      0.7225303649902344,
      0.7409471273422241,
      0.7780869007110596,
      0.7347466945648193,
      0.7246031761169434,
      0.7605555653572083,
      0.7651272416114807,
      0.7313860654830933,
      0.7305431962013245,
      0.7779747843742371,
      0.7436832189559937,
      0.7121843099594116,
      0.7417972087860107,
      0.7657665014266968,
      0.6946669816970825,
      0.6882064938545227,
      0.9997695088386536,
      0.999934196472168,
      0.999942421913147,
      0.9999790787696838,
      0.9999659657478333,
      0.9999545812606812,
      0.9998146295547485,
      0.9994193911552429,
      0.9986064434051514,
      0.9803953766822815,
      0.9722825884819031,
      0.9967864155769348,
      0.996291995048523,
      0.9859293699264526,
      0.9442368745803833,
      0.9717652797698975,
      0.9873970150947571,
      0.9990289211273193,
      0.9996849298477173,
      0.9999435544013977,
      0.9999735951423645,
      0.999966561794281,
      0.99996018409729,
      0.9999312162399292,
      0.999885082244873,
      0.9997654557228088,
      0.9998108744621277,
      0.9998574256896973,
      0.9998235702514648,
      0.9998523592948914,
      0.999950110912323,
      0.9999366402626038,
      0.9999521970748901,
      0.9999464750289917,
      0.9999504089355469,
      0.999853253364563,
      0.9990829229354858,
      0.9907519817352295,
      0.9438455700874329,
      0.8947837352752686,
      0.9027657508850098,
      0.8435081243515015,
      0.8552766442298889,
      0.9103081226348877,
      0.9320251941680908,
      0.9880861043930054,
      0.9975795745849609,
      0.9996621012687683,
      0.9998812675476074,
      0.999901294708252,
      0.9999154210090637,
      0.9998234510421753,
      0.9997307062149048,
      0.9998012781143188,
      0.999919056892395,
      0.9999635815620422,
      0.9999442100524902,
      0.9998272657394409,
      0.998455822467804,
      0.9856675863265991,
      0.9391748905181885,
      0.9197680354118347,
      0.9271044731140137,
      0.8635611534118652,
      0.8883916139602661,
      0.8249472379684448,
      0.8509631752967834,
      0.9450967311859131,
      0.980056643486023,
      0.9976771473884583,
      0.9994950294494629,
      0.9999032616615295,
      0.9999631643295288,
      0.9999615550041199,
      0.9999334812164307,
      0.9997893571853638,
      0.9998066425323486,
      0.9998192191123962,
      0.9998775720596313,
      0.9999160766601562,
      0.9999198317527771,
      0.9998841881752014,
      0.9995577931404114,
      0.9977089166641235,
      0.995434045791626,
      0.9640692472457886,
      0.982505738735199,
      0.9407685399055481,
      0.9706376791000366,
      0.9978094100952148,
      0.9969883561134338,
      0.9995050430297852,
      0.9993136525154114,
      0.9996838569641113,
      0.9999281764030457,
      0.9999331831932068,
      0.9999322891235352,
      0.9999026656150818,
      0.9999524354934692,
      0.9999565482139587,
      0.9999735355377197,
      0.9999450445175171,
      0.9999433755874634,
      0.9998690485954285,
      0.9998664259910583,
      0.999769926071167,
      0.999762237071991,
      0.9998742938041687,
      0.9999362826347351,
      0.9999547600746155,
      0.9999672174453735,
      0.9999745488166809,
      0.9999668002128601,
      0.9999650120735168,
      0.9998544454574585,
      0.9995816349983215,
      0.9977233409881592,
      0.9844319820404053,
      0.970003604888916,
      0.9527257680892944,
      0.9307348728179932,
      0.8706961870193481,
      0.8893365859985352,
      0.9329556226730347,
      0.9233231544494629,
      0.9318960905075073,
      0.9816945195198059,
      0.9943649768829346,
      0.9995682835578918,
      0.9999054670333862,
      0.9999684691429138,
      0.9999760389328003,
      0.9999760985374451,
      0.9999716877937317,
      0.9999510049819946,
      0.9999125599861145,
      0.9998618364334106,
      0.9997765421867371,
      0.9997383952140808,
      0.9997014403343201,
      0.9997494220733643,
      0.9999384880065918,
      0.9999375939369202,
      0.9999603629112244,
      0.9999303817749023,
      0.9997305870056152,
      0.9995459914207458,
      0.9937470555305481,
      0.9986397624015808,
      0.9997814893722534,
      0.9999125003814697,
      0.9999563694000244,
      0.999945342540741,
      0.9999651312828064,
      0.9999437928199768,
      0.9999274015426636,
      0.9999220371246338,
      0.9999411702156067,
      0.9999512434005737,
      0.9999414682388306,
      0.9999399781227112,
      0.9998970031738281,
      0.9999189376831055,
      0.9999610185623169,
      0.9999769926071167,
      0.9999749660491943,
      0.9999826550483704,
      0.9999712109565735,
      0.9999649524688721,
      0.9999129176139832,
      0.9996370673179626,
      0.9976322054862976,
      0.9762623310089111,
      0.9515647888183594,
      0.9011167287826538,
      0.8691045045852661,
      0.9203583002090454,
      0.9565059542655945,
      0.9941065311431885,
      0.9993830919265747,
      0.9997671842575073,
      0.9998747110366821,
      0.9999293684959412,
      0.9999303221702576,
      0.9999523162841797,
      0.9999139904975891,
      0.9999679327011108,
      0.9999790787696838,
      0.9999744892120361,
      0.9999727010726929,
      0.9999673962593079,
      0.9999738335609436,
      0.9999200105667114
    ],
    [
      0.6747616529464722,
      0.7285090088844299,
      0.7478286623954773,
      0.7050350308418274,
      0.7054782509803772,
      0.7670692801475525,
      0.738606333732605,
      0.6918493509292603,
      0.7142298221588135,
      0.7503414750099182,
      0.6884933710098267,
      0.6568639278411865,
      0.7017349600791931,
      0.692869246006012,
      0.6810092329978943,
      0.653703510761261,
      0.6476073265075684,
      0.6554691791534424,
      0.6613202095031738,
      0.7020592093467712,
      0.7142282724380493,
      0.7042295932769775,
      0.7164814472198486,
      0.7344039082527161,
      0.7220239043235779,
      0.7137163281440735,
      0.733249843120575,
      0.7400088310241699,
      0.7100048065185547,
      0.7105412483215332,
      0.7216680645942688,
      0.7142847180366516,
      0.6822630167007446,
      0.6375069618225098,
      0.691204309463501,
      0.7280910015106201,
      0.7125853896141052,
      0.7648180723190308,
      0.7652695178985596,
      0.7309538125991821,
      0.7474423050880432,
      0.78303062915802,
      0.7425541281700134,
      0.7311671376228333,
      0.7651498913764954,
      0.7707619667053223,
      0.7394388914108276,
      0.7369927167892456,
      0.782584547996521,
      0.7512891292572021,
      0.7204158902168274,
      0.7480785846710205,
      0.7709407210350037,
      0.7041248083114624,
      0.6949011087417603,
      0.9997705221176147,
      0.9999342560768127,
      0.9999427199363708,
      0.9999794363975525,
      0.9999672174453735,
      0.9999576807022095,
      0.9998295903205872,
      0.9994603991508484,
      0.9986778497695923,
      0.9786620140075684,
      0.971513569355011,
      0.9968616366386414,
      0.9964995980262756,
      0.9866968989372253,
      0.9435181617736816,
      0.9712762236595154,
      0.9863250255584717,
      0.9990490674972534,
      0.9997018575668335,
      0.9999462366104126,
      0.99997478723526,
      0.9999671578407288,
      0.9999606013298035,
      0.9999316334724426,
      0.999884843826294,
      0.9997649192810059,
      0.9998102784156799,
      0.9998571872711182,
      0.999823272228241,
      0.9998513460159302,
      0.999950110912323,
      0.9999365210533142,
      0.9999520778656006,
      0.9999474287033081,
      0.9999533891677856,
      0.9998706579208374,
      0.9991915822029114,
      0.9918122291564941,
      0.947655200958252,
      0.898536741733551,
      0.9055636525154114,
      0.8478267192840576,
      0.8594456911087036,
      0.9131653308868408,
      0.9344712495803833,
      0.9890547394752502,
      0.9979532361030579,
      0.9996995329856873,
      0.9998892545700073,
      0.9999045729637146,
      0.9999166131019592,
      0.9998244047164917,
      0.9997304677963257,
      0.999801516532898,
      0.9999199509620667,
      0.9999642968177795,
      0.9999461770057678,
      0.9998368620872498,
      0.9984403848648071,
      0.9847127199172974,
      0.9388130903244019,
      0.9210299253463745,
      0.9294505715370178,
      0.8672633171081543,
      0.8915293216705322,
      0.8305878043174744,
      0.8560106158256531,
      0.9486303329467773,
      0.983701765537262,
      0.9980646967887878,
      0.999578058719635,
      0.9999133944511414,
      0.9999645948410034,
      0.9999623894691467,
      0.9999336004257202,
      0.9997901916503906,
      0.9998092651367188,
      0.9998198747634888,
      0.9998804330825806,
      0.9999170303344727,
      0.9999219179153442,
      0.9998955130577087,
      0.9996107816696167,
      0.9980779886245728,
      0.9960564374923706,
      0.9670127034187317,
      0.9835178852081299,
      0.9426361322402954,
      0.9741479158401489,
      0.9979609847068787,
      0.9971967339515686,
      0.9995384216308594,
      0.9993550777435303,
      0.999704122543335,
      0.9999308586120605,
      0.9999362230300903,
      0.9999351501464844,
      0.9999036192893982,
      0.9999528527259827,
      0.9999567270278931,
      0.9999735355377197,
      0.9999447464942932,
      0.9999430775642395,
      0.9998682737350464,
      0.9998654127120972,
      0.9997687935829163,
      0.9997618794441223,
      0.9998738765716553,
      0.9999361634254456,
      0.9999545216560364,
      0.9999670386314392,
      0.9999746084213257,
      0.9999673366546631,
      0.999966025352478,
      0.9998623132705688,
      0.9996154308319092,
      0.9978776574134827,
      0.9849869012832642,
      0.9706753492355347,
      0.9528858661651611,
      0.9307881593704224,
      0.8691890239715576,
      0.8895512223243713,
      0.9317692518234253,
      0.9236569404602051,
      0.931236207485199,
      0.9802866578102112,
      0.9946834444999695,
      0.9996016621589661,
      0.9999095797538757,
      0.9999690055847168,
      0.9999759197235107,
      0.9999760389328003,
      0.9999717473983765,
      0.9999508857727051,
      0.999912440776825,
      0.9998607039451599,
      0.9997752904891968,
      0.9997367858886719,
      0.9996997117996216,
      0.9997493624687195,
      0.9999387264251709,
      0.9999375343322754,
      0.9999607801437378,
      0.9999321699142456,
      0.9997491240501404,
      0.9995893836021423,
      0.9939990043640137,
      0.9987422823905945,
      0.9997937679290771,
      0.9999147653579712,
      0.9999569654464722,
      0.9999454021453857,
      0.9999650120735168,
      0.9999436140060425,
      0.9999272227287292,
      0.9999217987060547,
      0.9999409914016724,
      0.9999512434005737,
      0.999941349029541,
      0.9999399781227112,
      0.9998974800109863,
      0.9999189376831055,
      0.9999610781669617,
      0.999977171421051,
      0.9999748468399048,
      0.9999826550483704,
      0.9999711513519287,
      0.9999645948410034,
      0.9999153017997742,
      0.9996528625488281,
      0.9977502226829529,
      0.9767714738845825,
      0.9524613618850708,
      0.9038391709327698,
      0.8731247782707214,
      0.9216785430908203,
      0.9579162001609802,
      0.9945432543754578,
      0.9994425177574158,
      0.9997822046279907,
      0.9998814463615417,
      0.999929666519165,
      0.9999298453330994,
      0.9999521374702454,
      0.999913215637207,
      0.9999675750732422,
      0.9999789595603943,
      0.9999745488166809,
      0.9999727010726929,
      0.999967634677887,
      0.9999738931655884,
      0.9999197721481323
    ],
    [
      0.6814280152320862,
      0.7369062900543213,
      0.7545761466026306,
      0.7111852169036865,
      0.7118146419525146,
      0.7746566534042358,
      0.7469121217727661,
      0.6997339725494385,
      0.7265802621841431,
      0.7621933221817017,
      0.699173092842102,
      0.6720359325408936,
      0.7253834009170532,
      0.7147283554077148,
      0.7017574310302734,
      0.6706452965736389,
      0.6500024795532227,
      0.670915961265564,
      0.6703348755836487,
      0.7068314552307129,
      0.721428394317627,
      0.7148010730743408,
      0.7229970693588257,
      0.7437345385551453,
      0.728846549987793,
      0.7211782932281494,
      0.7420839071273804,
      0.7462561130523682,
      0.7140516638755798,
      0.7194058895111084,
      0.7342916131019592,
      0.7237429618835449,
      0.6914882659912109,
      0.6489740014076233,
      0.7057433128356934,
      0.7393003702163696,
      0.720177412033081,
      0.770237386226654,
      0.7718294262886047,
      0.7380560636520386,
      0.752899169921875,
      0.786850094795227,
      0.7509822845458984,
      0.7395879030227661,
      0.7687033414840698,
      0.7775220274925232,
      0.7498137354850769,
      0.7452476024627686,
      0.7877073287963867,
      0.7609967589378357,
      0.7331590056419373,
      0.7558891773223877,
      0.7760881185531616,
      0.7158117294311523,
      0.7020587921142578,
      0.9997716546058655,
      0.9999346137046814,
      0.99994295835495,
      0.9999799132347107,
      0.9999687075614929,
      0.9999610185623169,
      0.9998475313186646,
      0.9995096325874329,
      0.9987896084785461,
      0.9797002077102661,
      0.9711541533470154,
      0.9969762563705444,
      0.996374249458313,
      0.9830480217933655,
      0.943572461605072,
      0.9713388681411743,
      0.9869813919067383,
      0.9991182684898376,
      0.999722421169281,
      0.9999494552612305,
      0.9999760389328003,
      0.999967634677887,
      0.9999608397483826,
      0.9999319314956665,
      0.9998844861984253,
      0.9997641444206238,
      0.9998092651367188,
      0.9998568296432495,
      0.9998239278793335,
      0.9998522996902466,
      0.9999502301216125,
      0.9999366402626038,
      0.9999520778656006,
      0.9999480843544006,
      0.9999555945396423,
      0.9998815059661865,
      0.9992720484733582,
      0.992519199848175,
      0.9500808715820312,
      0.9020318984985352,
      0.9076830148696899,
      0.8518908619880676,
      0.8628667593002319,
      0.9151003360748291,
      0.9360611438751221,
      0.9895867109298706,
      0.9981147646903992,
      0.9997270107269287,
      0.9998945593833923,
      0.999906599521637,
      0.9999176263809204,
      0.9998261332511902,
      0.9997311234474182,
      0.9998022317886353,
      0.9999210238456726,
      0.9999650120735168,
      0.9999483227729797,
      0.9998502731323242,
      0.9986161589622498,
      0.9864774346351624,
      0.9390725493431091,
      0.9214774966239929,
      0.9313461780548096,
      0.8707325458526611,
      0.895108699798584,
      0.837277889251709,
      0.8629999756813049,
      0.9535524845123291,
      0.9859831929206848,
      0.9983786344528198,
      0.9996382594108582,
      0.9999209642410278,
      0.9999655485153198,
      0.9999630451202393,
      0.9999338984489441,
      0.999790608882904,
      0.9998106956481934,
      0.9998205304145813,
      0.9998830556869507,
      0.9999187588691711,
      0.9999240040779114,
      0.9999033212661743,
      0.9996549487113953,
      0.9984369277954102,
      0.9966380596160889,
      0.9695030450820923,
      0.9846505522727966,
      0.9448356628417969,
      0.9751707911491394,
      0.9980994462966919,
      0.9975354075431824,
      0.9996026754379272,
      0.999419093132019,
      0.9997342228889465,
      0.9999352097511292,
      0.9999402761459351,
      0.999935507774353,
      0.999904453754425,
      0.99995356798172,
      0.9999566078186035,
      0.9999735355377197,
      0.9999445080757141,
      0.9999428391456604,
      0.9998671412467957,
      0.9998644590377808,
      0.9997673630714417,
      0.999760627746582,
      0.9998733997344971,
      0.9999357461929321,
      0.999954342842102,
      0.999967098236084,
      0.9999747276306152,
      0.9999681711196899,
      0.9999675154685974,
      0.9998722076416016,
      0.9996596574783325,
      0.998110294342041,
      0.9860767722129822,
      0.9719380140304565,
      0.9509803056716919,
      0.9319372177124023,
      0.8725966811180115,
      0.8915526866912842,
      0.9336913824081421,
      0.9258003830909729,
      0.9332161545753479,
      0.9810467958450317,
      0.9951223731040955,
      0.9996488094329834,
      0.999915599822998,
      0.999970018863678,
      0.999976396560669,
      0.9999763369560242,
      0.9999716877937317,
      0.9999508261680603,
      0.9999120235443115,
      0.9998595118522644,
      0.9997737407684326,
      0.99973464012146,
      0.999697208404541,
      0.9997478127479553,
      0.9999386072158813,
      0.9999372363090515,
      0.9999614357948303,
      0.9999344944953918,
      0.9997689723968506,
      0.9996457695960999,
      0.9945499300956726,
      0.9989680051803589,
      0.9998169541358948,
      0.9999198913574219,
      0.9999585747718811,
      0.9999458193778992,
      0.9999651312828064,
      0.9999436736106873,
      0.9999269843101501,
      0.9999219179153442,
      0.9999411702156067,
      0.9999513030052185,
      0.9999414086341858,
      0.9999396800994873,
      0.9998970627784729,
      0.9999189972877502,
      0.9999611377716064,
      0.9999772310256958,
      0.9999750852584839,
      0.9999828338623047,
      0.9999712109565735,
      0.9999662041664124,
      0.999920666217804,
      0.9996809959411621,
      0.9979277849197388,
      0.9777065515518188,
      0.95391845703125,
      0.9093365669250488,
      0.877922534942627,
      0.923778772354126,
      0.9594302177429199,
      0.9947912096977234,
      0.9995017647743225,
      0.9998022317886353,
      0.9998913407325745,
      0.9999334812164307,
      0.9999309182167053,
      0.9999527931213379,
      0.9999134540557861,
      0.9999677538871765,
      0.9999791383743286,
      0.9999748468399048,
      0.9999728798866272,
      0.9999678730964661,
      0.9999738931655884,
      0.9999197125434875
    ],
    [
      0.6891870498657227,
      0.7449434995651245,
      0.7617291212081909,
      0.7184566855430603,
      0.7184062004089355,
      0.7805613279342651,
      0.7539650201797485,
      0.7059348821640015,
      0.7330529689788818,
      0.7696514129638672,
      0.7075182199478149,
      0.6796395182609558,
      0.7324244976043701,
      0.7253069281578064,
      0.7099783420562744,
      0.6787355542182922,
      0.6663792729377747,
      0.6805493235588074,
      0.6805058121681213,
      0.7176150679588318,
      0.7328206896781921,
      0.7239073514938354,
      0.7336181402206421,
      0.7569168210029602,
      0.7398059964179993,
      0.7307505011558533,
      0.7515215277671814,
      0.7602561116218567,
      0.7280420064926147,
      0.7280653715133667,
      0.7513232827186584,
      0.7417306303977966,
      0.7087850570678711,
      0.6693035364151001,
      0.722842812538147,
      0.7517975568771362,
      0.7305715680122375,
      0.7792036533355713,
      0.7798944711685181,
      0.7478172779083252,
      0.7602442502975464,
      0.7928503155708313,
      0.758292555809021,
      0.7475571036338806,
      0.7746471166610718,
      0.7833982706069946,
      0.7582181096076965,
      0.752363920211792,
      0.7934949398040771,
      0.7696034908294678,
      0.7417618632316589,
      0.7627940773963928,
      0.7874469757080078,
      0.7299280166625977,
      0.7105526924133301,
      0.9997733235359192,
      0.9999348521232605,
      0.9999433755874634,
      0.9999804496765137,
      0.9999703168869019,
      0.9999643564224243,
      0.9998656511306763,
      0.9995771050453186,
      0.9989086389541626,
      0.9802771806716919,
      0.9703488349914551,
      0.9972543120384216,
      0.9967939853668213,
      0.9846431016921997,
      0.9463487267494202,
      0.9730501770973206,
      0.9889124035835266,
      0.9992491006851196,
      0.999762237071991,
      0.999954104423523,
      0.9999772906303406,
      0.9999681115150452,
      0.9999610185623169,
      0.9999321699142456,
      0.9998840689659119,
      0.9997632503509521,
      0.9998090863227844,
      0.9998582601547241,
      0.999823272228241,
      0.9998509883880615,
      0.9999502897262573,
      0.9999361634254456,
      0.9999518990516663,
      0.9999487996101379,
      0.9999591708183289,
      0.9999011754989624,
      0.9994001984596252,
      0.993725061416626,
      0.9537893533706665,
      0.908074140548706,
      0.9143715500831604,
      0.8598129749298096,
      0.8701491355895996,
      0.9214520454406738,
      0.9404172897338867,
      0.9909020662307739,
      0.9984571933746338,
      0.9997697472572327,
      0.9999054074287415,
      0.9999100565910339,
      0.9999188184738159,
      0.9998264312744141,
      0.9997308254241943,
      0.9998018741607666,
      0.9999215006828308,
      0.9999657869338989,
      0.9999518990516663,
      0.9998692274093628,
      0.998731255531311,
      0.9850636124610901,
      0.9416090250015259,
      0.9254605770111084,
      0.9358202815055847,
      0.8774163722991943,
      0.899823009967804,
      0.8440473079681396,
      0.8699154853820801,
      0.958220362663269,
      0.9883723258972168,
      0.9987708926200867,
      0.9997161626815796,
      0.9999312162399292,
      0.9999670386314392,
      0.9999637007713318,
      0.9999336004257202,
      0.999789834022522,
      0.999812126159668,
      0.9998194575309753,
      0.9998858571052551,
      0.9999189972877502,
      0.9999260902404785,
      0.999912440776825,
      0.9997026920318604,
      0.9987380504608154,
      0.9972937107086182,
      0.9718250632286072,
      0.9860294461250305,
      0.9473182559013367,
      0.975873589515686,
      0.9982240796089172,
      0.9977005124092102,
      0.9996522665023804,
      0.9994627237319946,
      0.9997591972351074,
      0.9999384880065918,
      0.9999436736106873,
      0.9999386668205261,
      0.9999057650566101,
      0.9999540448188782,
      0.9999567270278931,
      0.9999735355377197,
      0.999944269657135,
      0.9999427199363708,
      0.9998669028282166,
      0.9998636245727539,
      0.9997661709785461,
      0.9997606873512268,
      0.9998728036880493,
      0.9999355673789978,
      0.9999540448188782,
      0.9999669194221497,
      0.9999746680259705,
      0.999968945980072,
      0.9999687075614929,
      0.9998804926872253,
      0.9996931552886963,
      0.9982414841651917,
      0.9865943789482117,
      0.9734611511230469,
      0.9534194469451904,
      0.9349117875099182,
      0.8767762184143066,
      0.8950988054275513,
      0.9356400966644287,
      0.9281914830207825,
      0.9349132180213928,
      0.9812150597572327,
      0.9954591989517212,
      0.9996832609176636,
      0.9999197125434875,
      0.9999706149101257,
      0.999976396560669,
      0.999976396560669,
      0.9999717473983765,
      0.999950647354126,
      0.9999117851257324,
      0.9998584389686584,
      0.999772846698761,
      0.9997329711914062,
      0.99969482421875,
      0.9997465014457703,
      0.9999386072158813,
      0.9999368786811829,
      0.9999616146087646,
      0.9999358654022217,
      0.9997813701629639,
      0.9996891021728516,
      0.9949883818626404,
      0.9991315007209778,
      0.9998340606689453,
      0.999923825263977,
      0.9999598264694214,
      0.9999461770057678,
      0.9999651908874512,
      0.9999437928199768,
      0.9999269843101501,
      0.999921977519989,
      0.9999414682388306,
      0.9999515414237976,
      0.9999416470527649,
      0.9999398589134216,
      0.9998972415924072,
      0.9999191164970398,
      0.9999611973762512,
      0.9999774098396301,
      0.9999751448631287,
      0.9999827146530151,
      0.9999711513519287,
      0.9999667406082153,
      0.9999244213104248,
      0.9997042417526245,
      0.9980540871620178,
      0.9780617952346802,
      0.9544017314910889,
      0.9089932441711426,
      0.8829596042633057,
      0.9257810115814209,
      0.9598738551139832,
      0.9949349164962769,
      0.9995424747467041,
      0.9998145699501038,
      0.9998977780342102,
      0.999934196472168,
      0.9999313950538635,
      0.9999529719352722,
      0.9999132752418518,
      0.9999675750732422,
      0.9999791383743286,
      0.9999749660491943,
      0.9999728798866272,
      0.9999681115150452,
      0.9999741315841675,
      0.9999195337295532
    ],
    [
      0.6933807730674744,
      0.7495079040527344,
      0.7668913006782532,
      0.7212327718734741,
      0.7234804630279541,
      0.7858678102493286,
      0.7589366436004639,
      0.7124394774436951,
      0.7413186430931091,
      0.7771645784378052,
      0.7174183130264282,
      0.6905852556228638,
      0.7470141649246216,
      0.7380334138870239,
      0.7236431837081909,
      0.6940104365348816,
      0.6820347309112549,
      0.6983396410942078,
      0.6982887983322144,
      0.7324838638305664,
      0.7457572817802429,
      0.7361279129981995,
      0.7446918487548828,
      0.7672436237335205,
      0.7484831809997559,
      0.7400397658348083,
      0.7616187334060669,
      0.768200695514679,
      0.7323105931282043,
      0.7366652488708496,
      0.7628689408302307,
      0.7518696784973145,
      0.7192046046257019,
      0.6813333034515381,
      0.7327824831008911,
      0.7584290504455566,
      0.7366818785667419,
      0.7841402888298035,
      0.7846388816833496,
      0.7534497976303101,
      0.7658505439758301,
      0.7975813150405884,
      0.7643126845359802,
      0.7550519704818726,
      0.7788938283920288,
      0.7886726260185242,
      0.7658684253692627,
      0.7595672011375427,
      0.7978084087371826,
      0.776298463344574,
      0.7497466802597046,
      0.7691843509674072,
      0.7919796705245972,
      0.7406971454620361,
      0.7188174724578857,
      0.9997739791870117,
      0.9999348521232605,
      0.9999434351921082,
      0.9999808073043823,
      0.9999710321426392,
      0.9999666213989258,
      0.9998777508735657,
      0.9996320009231567,
      0.999012291431427,
      0.9818651080131531,
      0.9720876216888428,
      0.9975265264511108,
      0.9971598982810974,
      0.9860438108444214,
      0.9490954875946045,
      0.9749546051025391,
      0.9897407293319702,
      0.9993494153022766,
      0.9997906684875488,
      0.999957263469696,
      0.999978244304657,
      0.999968409538269,
      0.9999610781669617,
      0.999932050704956,
      0.9998838305473328,
      0.9997624158859253,
      0.9998084902763367,
      0.999858021736145,
      0.9998239874839783,
      0.999851644039154,
      0.9999504089355469,
      0.9999361634254456,
      0.9999515414237976,
      0.9999488592147827,
      0.9999603033065796,
      0.999909520149231,
      0.9994723200798035,
      0.9947333931922913,
      0.9569270610809326,
      0.9112161993980408,
      0.9159777760505676,
      0.8634940385818481,
      0.8731549382209778,
      0.9219192266464233,
      0.9428102970123291,
      0.991657018661499,
      0.9986834526062012,
      0.9997877478599548,
      0.9999099969863892,
      0.9999121427536011,
      0.9999196529388428,
      0.9998269081115723,
      0.9997307658195496,
      0.9998018145561218,
      0.9999220371246338,
      0.9999666213989258,
      0.9999542236328125,
      0.9998818635940552,
      0.9988604187965393,
      0.9858449101448059,
      0.9437485933303833,
      0.9273936748504639,
      0.9387240409851074,
      0.8816198110580444,
      0.9036927223205566,
      0.849250316619873,
      0.8751508593559265,
      0.961531400680542,
      0.9895027875900269,
      0.9989821910858154,
      0.9997560977935791,
      0.9999362826347351,
      0.9999675750732422,
      0.9999638795852661,
      0.9999333620071411,
      0.9997897744178772,
      0.9998126029968262,
      0.9998189210891724,
      0.9998869895935059,
      0.9999189972877502,
      0.9999269843101501,
      0.9999171495437622,
      0.999728798866272,
      0.9989106059074402,
      0.9975919723510742,
      0.9738499522209167,
      0.9868550300598145,
      0.9490228295326233,
      0.9764071702957153,
      0.9983136653900146,
      0.997821033000946,
      0.9996899962425232,
      0.9995201826095581,
      0.9997860789299011,
      0.9999420642852783,
      0.9999475479125977,
      0.9999409914016724,
      0.9999071359634399,
      0.9999547600746155,
      0.9999567866325378,
      0.9999735355377197,
      0.9999446868896484,
      0.9999427795410156,
      0.9998664259910583,
      0.9998628497123718,
      0.9997656941413879,
      0.9997602701187134,
      0.9998725056648254,
      0.9999356865882874,
      0.9999539256095886,
      0.9999669790267944,
      0.9999749064445496,
      0.999970018863678,
      0.9999703168869019,
      0.9998902082443237,
      0.9997300505638123,
      0.9983615875244141,
      0.9872849583625793,
      0.9751718044281006,
      0.9594488143920898,
      0.9388969540596008,
      0.8829132318496704,
      0.8995348215103149,
      0.9381848573684692,
      0.9309670925140381,
      0.9370569586753845,
      0.9821887612342834,
      0.9959603548049927,
      0.9997240900993347,
      0.9999251365661621,
      0.9999716281890869,
      0.9999765753746033,
      0.999976396560669,
      0.9999718070030212,
      0.9999507069587708,
      0.9999116063117981,
      0.9998576045036316,
      0.9997720718383789,
      0.9997314214706421,
      0.9996936321258545,
      0.9997459053993225,
      0.9999388456344604,
      0.9999369382858276,
      0.9999625086784363,
      0.9999386072158813,
      0.9998030066490173,
      0.9997324347496033,
      0.9956942200660706,
      0.9993394017219543,
      0.9998564720153809,
      0.9999293684959412,
      0.9999615550041199,
      0.9999467730522156,
      0.9999653100967407,
      0.9999439120292664,
      0.9999268054962158,
      0.9999221563339233,
      0.9999415278434753,
      0.9999517202377319,
      0.9999417662620544,
      0.9999396204948425,
      0.9998970627784729,
      0.9999191761016846,
      0.9999611973762512,
      0.9999776482582092,
      0.9999751448631287,
      0.9999827742576599,
      0.9999711513519287,
      0.9999674558639526,
      0.9999280571937561,
      0.9997351765632629,
      0.9982079267501831,
      0.9786416292190552,
      0.9552890062332153,
      0.9114401340484619,
      0.8861759305000305,
      0.9280741810798645,
      0.9606223106384277,
      0.9951340556144714,
      0.9995716214179993,
      0.9998259544372559,
      0.9999043941497803,
      0.999935507774353,
      0.9999319314956665,
      0.9999532699584961,
      0.9999134540557861,
      0.9999676942825317,
      0.9999791979789734,
      0.9999752044677734,
      0.9999732375144958,
      0.9999683499336243,
      0.9999741911888123,
      0.9999194741249084
    ],
    [
      0.6984243392944336,
      0.7555047273635864,
      0.7744842767715454,
      0.726900577545166,
      0.7293695211410522,
      0.792205810546875,
      0.7661150693893433,
      0.720564067363739,
      0.749549150466919,
      0.7863380312919617,
      0.7304791212081909,
      0.7049644589424133,
      0.761204183101654,
      0.7528066635131836,
      0.7393028736114502,
      0.7032353281974792,
      0.6878983974456787,
      0.7156919240951538,
      0.7174299955368042,
      0.7429128885269165,
      0.7568804025650024,
      0.7508032917976379,
      0.7565353512763977,
      0.7814159989356995,
      0.7600206136703491,
      0.7511147260665894,
      0.7724507451057434,
      0.7776090502738953,
      0.7397118210792542,
      0.7438355684280396,
      0.7737010717391968,
      0.761809229850769,
      0.7282660007476807,
      0.6945822238922119,
      0.7446185946464539,
      0.7678360939025879,
      0.7424627542495728,
      0.7878559231758118,
      0.79070645570755,
      0.7611486315727234,
      0.7707468867301941,
      0.8024234771728516,
      0.7729014158248901,
      0.7632557153701782,
      0.7828049063682556,
      0.7949941158294678,
      0.7761738300323486,
      0.767322838306427,
      0.8022435903549194,
      0.786307692527771,
      0.7613004446029663,
      0.7766937017440796,
      0.7996363639831543,
      0.7534642815589905,
      0.7283329963684082,
      0.999775767326355,
      0.9999350905418396,
      0.9999436140060425,
      0.9999811053276062,
      0.9999719858169556,
      0.9999690055847168,
      0.9998916983604431,
      0.9996945261955261,
      0.9991118907928467,
      0.9829274415969849,
      0.9737686514854431,
      0.997745156288147,
      0.9974623322486877,
      0.9870020151138306,
      0.9506053328514099,
      0.9760926365852356,
      0.9898494482040405,
      0.99944669008255,
      0.9998210668563843,
      0.9999603033065796,
      0.9999790191650391,
      0.9999687671661377,
      0.9999610185623169,
      0.9999322295188904,
      0.9998835921287537,
      0.9997614622116089,
      0.9998074173927307,
      0.9998577833175659,
      0.9998233914375305,
      0.9998510479927063,
      0.9999504089355469,
      0.9999361038208008,
      0.9999517202377319,
      0.9999496936798096,
      0.9999626278877258,
      0.9999189376831055,
      0.9995710849761963,
      0.9953584671020508,
      0.9605902433395386,
      0.9166707396507263,
      0.9211999773979187,
      0.8714134693145752,
      0.8804138898849487,
      0.9259273409843445,
      0.9467889070510864,
      0.9921824932098389,
      0.9986688494682312,
      0.9998044371604919,
      0.9999158978462219,
      0.9999127388000488,
      0.9999212026596069,
      0.9998277425765991,
      0.9997305870056152,
      0.9998018741607666,
      0.9999225735664368,
      0.9999673366546631,
      0.9999567866325378,
      0.999894917011261,
      0.9989921450614929,
      0.9863231778144836,
      0.9457607269287109,
      0.9312511682510376,
      0.9433314204216003,
      0.8881311416625977,
      0.9085016846656799,
      0.8574886322021484,
      0.8831210732460022,
      0.9657374024391174,
      0.9918302297592163,
      0.9992209672927856,
      0.999800980091095,
      0.9999428987503052,
      0.9999683499336243,
      0.9999643564224243,
      0.9999333024024963,
      0.9997894167900085,
      0.9998133778572083,
      0.999817967414856,
      0.9998886585235596,
      0.9999189972877502,
      0.9999281167984009,
      0.9999237060546875,
      0.9997629523277283,
      0.9991115927696228,
      0.998014509677887,
      0.9760996103286743,
      0.9879007339477539,
      0.9502676129341125,
      0.9754554629325867,
      0.9984367489814758,
      0.998084545135498,
      0.9997151494026184,
      0.9995108842849731,
      0.9998043179512024,
      0.9999456405639648,
      0.9999508857727051,
      0.9999426007270813,
      0.9999083280563354,
      0.9999551773071289,
      0.9999567270278931,
      0.999973475933075,
      0.9999444484710693,
      0.999942421913147,
      0.9998654127120972,
      0.9998616576194763,
      0.9997647404670715,
      0.9997599124908447,
      0.9998719692230225,
      0.9999353289604187,
      0.9999536871910095,
      0.9999670386314392,
      0.9999752044677734,
      0.9999709129333496,
      0.9999716877937317,
      0.9998990297317505,
      0.999764621257782,
      0.9985631108283997,
      0.9878948330879211,
      0.9760234355926514,
      0.9583288431167603,
      0.9415628910064697,
      0.8884056806564331,
      0.9032667875289917,
      0.9407434463500977,
      0.9333560466766357,
      0.939129114151001,
      0.9826241731643677,
      0.9958763122558594,
      0.9997517466545105,
      0.9999291896820068,
      0.9999722838401794,
      0.9999766945838928,
      0.9999765753746033,
      0.9999718070030212,
      0.9999507069587708,
      0.9999110698699951,
      0.9998565912246704,
      0.9997708797454834,
      0.999729335308075,
      0.9996912479400635,
      0.9997434020042419,
      0.9999375343322754,
      0.9999361634254456,
      0.9999628067016602,
      0.999940037727356,
      0.9998143315315247,
      0.9997584223747253,
      0.9961351752281189,
      0.9994048476219177,
      0.9998692274093628,
      0.999932587146759,
      0.9999626874923706,
      0.9999470710754395,
      0.9999653100967407,
      0.9999439120292664,
      0.999926745891571,
      0.9999222159385681,
      0.9999417662620544,
      0.9999518394470215,
      0.999941885471344,
      0.9999395608901978,
      0.9998971819877625,
      0.9999191164970398,
      0.9999613165855408,
      0.999977707862854,
      0.9999752640724182,
      0.9999828338623047,
      0.9999710321426392,
      0.9999680519104004,
      0.9999316334724426,
      0.9997617602348328,
      0.9983422756195068,
      0.9794698357582092,
      0.9567603468894958,
      0.9145898222923279,
      0.8909112811088562,
      0.9312811493873596,
      0.962393045425415,
      0.9953213930130005,
      0.9996087551116943,
      0.9998384714126587,
      0.999910295009613,
      0.9999365210533142,
      0.9999324679374695,
      0.99995356798172,
      0.9999131560325623,
      0.9999675154685974,
      0.9999792575836182,
      0.9999754428863525,
      0.9999732971191406,
      0.9999685883522034,
      0.999974250793457,
      0.9999194145202637
    ],
    [
      0.7070679068565369,
      0.764593243598938,
      0.7850867509841919,
      0.7358675003051758,
      0.7385973930358887,
      0.7998937964439392,
      0.7743198275566101,
      0.7313944101333618,
      0.7590317130088806,
      0.7952808141708374,
      0.7430306673049927,
      0.7197797298431396,
      0.7749553918838501,
      0.7682763934135437,
      0.753559947013855,
      0.7151967883110046,
      0.6957485675811768,
      0.732204258441925,
      0.7341057062149048,
      0.7512260675430298,
      0.7655729651451111,
      0.7642999887466431,
      0.7679130434989929,
      0.793903112411499,
      0.7705617547035217,
      0.7625196576118469,
      0.7827885150909424,
      0.7885230779647827,
      0.7478623986244202,
      0.7492622137069702,
      0.7852082848548889,
      0.7726227045059204,
      0.736539363861084,
      0.7130974531173706,
      0.7545543909072876,
      0.7769262194633484,
      0.7499973773956299,
      0.7930753231048584,
      0.7970626354217529,
      0.7693241238594055,
      0.7768435478210449,
      0.8077951669692993,
      0.7814823389053345,
      0.7723409533500671,
      0.7882979512214661,
      0.8021224737167358,
      0.7866724729537964,
      0.7768484354019165,
      0.8072649240493774,
      0.796642541885376,
      0.7725499868392944,
      0.7838727831840515,
      0.8073959350585938,
      0.7670400738716125,
      0.7374072074890137,
      0.9997770190238953,
      0.9999352693557739,
      0.9999439120292664,
      0.9999814033508301,
      0.9999728202819824,
      0.9999711513519287,
      0.9999039173126221,
      0.9997504353523254,
      0.9992131590843201,
      0.9836087226867676,
      0.9752213954925537,
      0.9980164766311646,
      0.9977205991744995,
      0.9877510666847229,
      0.9522436261177063,
      0.9771714806556702,
      0.9905117750167847,
      0.9995177388191223,
      0.9998430013656616,
      0.9999630451202393,
      0.9999798536300659,
      0.9999690055847168,
      0.9999613761901855,
      0.9999322891235352,
      0.9998834133148193,
      0.999760627746582,
      0.9998069405555725,
      0.9998575448989868,
      0.9998241662979126,
      0.9998515844345093,
      0.999950647354126,
      0.9999364018440247,
      0.9999516010284424,
      0.9999498724937439,
      0.9999637603759766,
      0.9999259114265442,
      0.9996356964111328,
      0.9956294894218445,
      0.963843822479248,
      0.921844482421875,
      0.9265022277832031,
      0.8792048692703247,
      0.8878753185272217,
      0.931483268737793,
      0.9500787258148193,
      0.9928353428840637,
      0.9988214373588562,
      0.9998206496238708,
      0.9999203085899353,
      0.999915361404419,
      0.9999223351478577,
      0.9998289942741394,
      0.9997311234474182,
      0.9998019337654114,
      0.999923050403595,
      0.9999679327011108,
      0.9999592304229736,
      0.9999063014984131,
      0.9991083741188049,
      0.9869757890701294,
      0.9481258392333984,
      0.9345506429672241,
      0.9461129903793335,
      0.8940385580062866,
      0.9129953980445862,
      0.8652177453041077,
      0.8910439610481262,
      0.9694480299949646,
      0.9929816722869873,
      0.999383270740509,
      0.9998321533203125,
      0.9999476075172424,
      0.9999688863754272,
      0.9999646544456482,
      0.9999330043792725,
      0.9997895956039429,
      0.999813973903656,
      0.9998172521591187,
      0.9998900890350342,
      0.9999195337295532,
      0.9999294877052307,
      0.9999293684959412,
      0.9997902512550354,
      0.9992598295211792,
      0.9983484745025635,
      0.9778392910957336,
      0.9872575402259827,
      0.9536381959915161,
      0.9772741198539734,
      0.9985988736152649,
      0.9984086155891418,
      0.9997669458389282,
      0.9996505379676819,
      0.9998321533203125,
      0.9999497532844543,
      0.9999546408653259,
      0.9999447464942932,
      0.9999101758003235,
      0.9999557137489319,
      0.9999568462371826,
      0.9999719858169556,
      0.9999434351921082,
      0.9999420642852783,
      0.999864399433136,
      0.9998606443405151,
      0.9997631311416626,
      0.9997586011886597,
      0.9998713135719299,
      0.9999350309371948,
      0.9999534487724304,
      0.9999669790267944,
      0.9999753832817078,
      0.9999716281890869,
      0.9999728798866272,
      0.9999079704284668,
      0.9997990131378174,
      0.9988458156585693,
      0.9888899326324463,
      0.9774652719497681,
      0.9601107239723206,
      0.9442477822303772,
      0.8935266137123108,
      0.9074665307998657,
      0.9434343576431274,
      0.934745192527771,
      0.9408994913101196,
      0.9833394885063171,
      0.9959697127342224,
      0.9997718334197998,
      0.999932050704956,
      0.9999727010726929,
      0.9999768137931824,
      0.999976634979248,
      0.9999719262123108,
      0.9999504685401917,
      0.9999113082885742,
      0.9998561143875122,
      0.999769926071167,
      0.9997276663780212,
      0.9996892213821411,
      0.9997426867485046,
      0.9999373555183411,
      0.9999361038208008,
      0.9999629855155945,
      0.9999407529830933,
      0.9998199343681335,
      0.9997738003730774,
      0.9959620833396912,
      0.9994809627532959,
      0.999880850315094,
      0.9999358654022217,
      0.9999637007713318,
      0.9999473690986633,
      0.999965488910675,
      0.9999439716339111,
      0.9999266862869263,
      0.9999222159385681,
      0.999941885471344,
      0.9999520182609558,
      0.9999420642852783,
      0.9999395608901978,
      0.9998973608016968,
      0.9999192953109741,
      0.9999614953994751,
      0.9999780058860779,
      0.999975323677063,
      0.9999828934669495,
      0.9999711513519287,
      0.9999686479568481,
      0.9999341368675232,
      0.999786376953125,
      0.9984788298606873,
      0.9807338714599609,
      0.9585174322128296,
      0.9186840057373047,
      0.8967138528823853,
      0.9349707365036011,
      0.9645318984985352,
      0.9956344962120056,
      0.9996563196182251,
      0.9998530745506287,
      0.9999175667762756,
      0.9999378323554993,
      0.999932587146759,
      0.99995356798172,
      0.9999128580093384,
      0.9999674558639526,
      0.9999791979789734,
      0.9999757409095764,
      0.9999735355377197,
      0.9999688267707825,
      0.9999743700027466,
      0.9999192953109741
    ],
    [
      0.7194702625274658,
      0.7777606844902039,
      0.7970870733261108,
      0.7479417324066162,
      0.7498148083686829,
      0.808264434337616,
      0.7842896580696106,
      0.7448163628578186,
      0.7706809639930725,
      0.8061830997467041,
      0.7568119168281555,
      0.7374242544174194,
      0.7871217131614685,
      0.7825108170509338,
      0.767829179763794,
      0.727118968963623,
      0.7024164199829102,
      0.7509996294975281,
      0.759160578250885,
      0.7617536783218384,
      0.7774909734725952,
      0.7793784141540527,
      0.7811235785484314,
      0.8075978755950928,
      0.7826148867607117,
      0.7750458121299744,
      0.7942689657211304,
      0.8013140559196472,
      0.7586351633071899,
      0.7566075325012207,
      0.7986477613449097,
      0.7898262739181519,
      0.7477751970291138,
      0.7418896555900574,
      0.7739881277084351,
      0.789182186126709,
      0.7613337635993958,
      0.8007078766822815,
      0.8054453134536743,
      0.7801942825317383,
      0.7856829166412354,
      0.8156655430793762,
      0.7925983667373657,
      0.7830226421356201,
      0.7977712750434875,
      0.8116967082023621,
      0.7985577583312988,
      0.7882896661758423,
      0.8142430186271667,
      0.8080564141273499,
      0.7840897440910339,
      0.792346715927124,
      0.8152148723602295,
      0.7786082029342651,
      0.7449774742126465,
      0.999779999256134,
      0.9999357461929321,
      0.9999445080757141,
      0.9999819397926331,
      0.9999743700027466,
      0.999974250793457,
      0.9999183416366577,
      0.9998030662536621,
      0.9993192553520203,
      0.9846853017807007,
      0.9767626523971558,
      0.9983372688293457,
      0.9980378746986389,
      0.9884251952171326,
      0.9542843699455261,
      0.9781838059425354,
      0.9914708137512207,
      0.9996041059494019,
      0.9998698234558105,
      0.9999669194221497,
      0.999981164932251,
      0.9999696612358093,
      0.999961793422699,
      0.9999328255653381,
      0.9998834133148193,
      0.9997604489326477,
      0.99980628490448,
      0.9998573660850525,
      0.9998235106468201,
      0.999850869178772,
      0.9999507069587708,
      0.9999364018440247,
      0.9999516010284424,
      0.999950647354126,
      0.9999659657478333,
      0.999938428401947,
      0.9997132420539856,
      0.9961163401603699,
      0.9679839015007019,
      0.9276043176651001,
      0.9318280220031738,
      0.8885226845741272,
      0.8963261842727661,
      0.9360595941543579,
      0.9543524980545044,
      0.9938151836395264,
      0.999061644077301,
      0.9998445510864258,
      0.9999273419380188,
      0.9999184608459473,
      0.9999235272407532,
      0.9998296499252319,
      0.9997316002845764,
      0.9998024702072144,
      0.9999236464500427,
      0.9999690055847168,
      0.999962329864502,
      0.9999189972877502,
      0.9992477297782898,
      0.9879918098449707,
      0.9518191814422607,
      0.9384461045265198,
      0.9498006701469421,
      0.9008561372756958,
      0.9185376167297363,
      0.8750735521316528,
      0.9023123383522034,
      0.9727751612663269,
      0.9931690692901611,
      0.9995156526565552,
      0.9998653531074524,
      0.9999531507492065,
      0.9999699592590332,
      0.9999653100967407,
      0.9999331831932068,
      0.9997892379760742,
      0.999813973903656,
      0.9998164772987366,
      0.999891996383667,
      0.9999199509620667,
      0.999931275844574,
      0.999935507774353,
      0.9998180270195007,
      0.9993959665298462,
      0.998653769493103,
      0.9797720909118652,
      0.9881066083908081,
      0.9578573703765869,
      0.979460597038269,
      0.9987931847572327,
      0.9986440539360046,
      0.9998088479042053,
      0.999713122844696,
      0.9998548626899719,
      0.9999530911445618,
      0.9999581575393677,
      0.9999473690986633,
      0.9999122619628906,
      0.9999562501907349,
      0.9999570846557617,
      0.9999723434448242,
      0.9999435544013977,
      0.9999418258666992,
      0.999863862991333,
      0.999859631061554,
      0.999762237071991,
      0.9997583627700806,
      0.999871015548706,
      0.9999351501464844,
      0.9999533891677856,
      0.9999670386314392,
      0.9999754428863525,
      0.9999722242355347,
      0.9999743103981018,
      0.9999172687530518,
      0.9998334646224976,
      0.9990668296813965,
      0.9883121252059937,
      0.9785140752792358,
      0.9616448879241943,
      0.9478221535682678,
      0.8999700546264648,
      0.9126514196395874,
      0.9464260339736938,
      0.9362732172012329,
      0.9427308440208435,
      0.9838778376579285,
      0.9960426688194275,
      0.9997908473014832,
      0.9999352693557739,
      0.9999732375144958,
      0.9999769330024719,
      0.9999767541885376,
      0.9999719262123108,
      0.9999505877494812,
      0.9999108910560608,
      0.9998549818992615,
      0.9997684955596924,
      0.9997256398200989,
      0.9996870756149292,
      0.999741792678833,
      0.9999371767044067,
      0.9999356865882874,
      0.9999632835388184,
      0.9999415874481201,
      0.9998300671577454,
      0.9997878670692444,
      0.9959684014320374,
      0.9993364214897156,
      0.9998857378959656,
      0.9999375939369202,
      0.9999644160270691,
      0.9999476075172424,
      0.9999655485153198,
      0.9999440312385559,
      0.9999265074729919,
      0.9999223947525024,
      0.9999420046806335,
      0.999951958656311,
      0.9999422430992126,
      0.999939501285553,
      0.9998977184295654,
      0.9999195337295532,
      0.9999616742134094,
      0.9999781250953674,
      0.9999755024909973,
      0.9999830722808838,
      0.9999711513519287,
      0.9999692440032959,
      0.9999375939369202,
      0.9998109340667725,
      0.998604416847229,
      0.9816582202911377,
      0.9603813886642456,
      0.9227684736251831,
      0.9041390419006348,
      0.9396551847457886,
      0.9669604301452637,
      0.9959566593170166,
      0.9996999502182007,
      0.9998672008514404,
      0.9999250769615173,
      0.9999390244483948,
      0.9999328255653381,
      0.9999536871910095,
      0.9999122023582458,
      0.9999671578407288,
      0.9999793171882629,
      0.999975860118866,
      0.9999738335609436,
      0.9999691843986511,
      0.9999744296073914,
      0.9999191164970398
    ],
    [
      0.7437055706977844,
      0.8005645871162415,
      0.8210737705230713,
      0.7727871537208557,
      0.771971583366394,
      0.8236610889434814,
      0.8028790354728699,
      0.7678806781768799,
      0.7906546592712402,
      0.8240121603012085,
      0.7796118259429932,
      0.768305778503418,
      0.8043366074562073,
      0.8001158833503723,
      0.7893103361129761,
      0.7501674890518188,
      0.7232538461685181,
      0.7829121351242065,
      0.8036980628967285,
      0.793833315372467,
      0.8073959946632385,
      0.8055199980735779,
      0.8055710792541504,
      0.8279019594192505,
      0.8042917847633362,
      0.7952754497528076,
      0.8120018839836121,
      0.8211171627044678,
      0.7815902233123779,
      0.7711219191551208,
      0.8150856494903564,
      0.8125891089439392,
      0.7745069265365601,
      0.784305214881897,
      0.8002187013626099,
      0.8085461854934692,
      0.7830464839935303,
      0.8128845691680908,
      0.8195967078208923,
      0.7999557256698608,
      0.8027852177619934,
      0.8288406133651733,
      0.8108701705932617,
      0.800217866897583,
      0.8147808909416199,
      0.8275454044342041,
      0.8170722126960754,
      0.8069966435432434,
      0.8271549940109253,
      0.8232364654541016,
      0.8012664318084717,
      0.8075395226478577,
      0.8272076845169067,
      0.7941532135009766,
      0.7537865042686462,
      0.9997825622558594,
      0.9999365210533142,
      0.9999454617500305,
      0.9999828338623047,
      0.9999765753746033,
      0.9999785423278809,
      0.9999381303787231,
      0.999869167804718,
      0.9995280504226685,
      0.9880103468894958,
      0.9807087779045105,
      0.9988600611686707,
      0.9985224604606628,
      0.9882919192314148,
      0.9596423506736755,
      0.9817808866500854,
      0.9933506846427917,
      0.9997285604476929,
      0.9999063014984131,
      0.9999725222587585,
      0.9999832510948181,
      0.9999709129333496,
      0.9999623894691467,
      0.9999339580535889,
      0.999883770942688,
      0.9997605085372925,
      0.9998044967651367,
      0.9998546242713928,
      0.9998244047164917,
      0.9998525381088257,
      0.9999511241912842,
      0.9999369382858276,
      0.9999518990516663,
      0.9999517202377319,
      0.9999688267707825,
      0.9999497532844543,
      0.9998032450675964,
      0.9970923662185669,
      0.9745351672172546,
      0.9373453855514526,
      0.9398828744888306,
      0.8998783826828003,
      0.9071280360221863,
      0.9423854947090149,
      0.9602994322776794,
      0.9952048063278198,
      0.9993324875831604,
      0.9998728036880493,
      0.9999358654022217,
      0.9999219179153442,
      0.9999257326126099,
      0.9998322129249573,
      0.9997345805168152,
      0.999804675579071,
      0.9999258518218994,
      0.9999707937240601,
      0.999967098236084,
      0.9999353289604187,
      0.9993368983268738,
      0.9894636869430542,
      0.9587650299072266,
      0.9461634755134583,
      0.9573982954025269,
      0.9125102162361145,
      0.930424153804779,
      0.8905839920043945,
      0.9169993996620178,
      0.9782943725585938,
      0.9949377179145813,
      0.9996836185455322,
      0.999904215335846,
      0.9999606609344482,
      0.9999713897705078,
      0.9999662041664124,
      0.9999333024024963,
      0.9997902512550354,
      0.9998155236244202,
      0.9998168349266052,
      0.9998949766159058,
      0.9999210238456726,
      0.9999337792396545,
      0.9999432563781738,
      0.9998506903648376,
      0.9995684027671814,
      0.9990789294242859,
      0.9827113151550293,
      0.9904649257659912,
      0.964765191078186,
      0.9819608926773071,
      0.9990953207015991,
      0.9989719986915588,
      0.9998645186424255,
      0.9997921586036682,
      0.9998849630355835,
      0.9999582171440125,
      0.9999639391899109,
      0.9999515414237976,
      0.9999156594276428,
      0.9999575614929199,
      0.9999576807022095,
      0.9999725222587585,
      0.9999434947967529,
      0.9999415278434753,
      0.9998627305030823,
      0.9998577833175659,
      0.9997592568397522,
      0.9997559785842896,
      0.9998698830604553,
      0.9999348521232605,
      0.9999532699584961,
      0.9999669194221497,
      0.9999756813049316,
      0.9999735355377197,
      0.9999765753746033,
      0.9999292492866516,
      0.999862015247345,
      0.9993874430656433,
      0.9904279112815857,
      0.9787179231643677,
      0.9661115407943726,
      0.9568973779678345,
      0.9144669771194458,
      0.9258991479873657,
      0.9522817134857178,
      0.9421088695526123,
      0.947128176689148,
      0.9853309392929077,
      0.9962807893753052,
      0.9998234510421753,
      0.9999412298202515,
      0.9999741911888123,
      0.9999772906303406,
      0.9999769330024719,
      0.9999721050262451,
      0.9999504685401917,
      0.9999108910560608,
      0.9998536705970764,
      0.9997665286064148,
      0.9997224807739258,
      0.9996834993362427,
      0.9997396469116211,
      0.9999369382858276,
      0.9999353885650635,
      0.9999638199806213,
      0.9999436140060425,
      0.9998437166213989,
      0.9998095035552979,
      0.9960198402404785,
      0.9992936849594116,
      0.9998993277549744,
      0.9999417066574097,
      0.9999655485153198,
      0.9999482035636902,
      0.9999657273292542,
      0.9999440312385559,
      0.9999263882637024,
      0.9999224543571472,
      0.9999423027038574,
      0.9999523758888245,
      0.9999426007270813,
      0.9999396800994873,
      0.9998980760574341,
      0.9999200701713562,
      0.9999621510505676,
      0.9999784827232361,
      0.9999758005142212,
      0.9999831914901733,
      0.9999714493751526,
      0.9999706149101257,
      0.9999433755874634,
      0.9998467564582825,
      0.9987729787826538,
      0.9833343625068665,
      0.9635883569717407,
      0.9293882846832275,
      0.9153668880462646,
      0.9473462104797363,
      0.9706732034683228,
      0.9964302182197571,
      0.9997578859329224,
      0.9998877644538879,
      0.9999361038208008,
      0.9999400973320007,
      0.9999342560768127,
      0.9999542832374573,
      0.9999123811721802,
      0.9999672770500183,
      0.9999793767929077,
      0.9999762177467346,
      0.9999743103981018,
      0.9999696016311646,
      0.9999746084213257,
      0.9999191164970398
    ],
    [
      0.7614555358886719,
      0.8178424835205078,
      0.8376733064651489,
      0.7918088436126709,
      0.7886958718299866,
      0.8368044495582581,
      0.8174780011177063,
      0.7845244407653809,
      0.8069955110549927,
      0.8367657661437988,
      0.7950200438499451,
      0.7916086316108704,
      0.8203636407852173,
      0.8140355348587036,
      0.8060303330421448,
      0.7779848575592041,
      0.7541170716285706,
      0.8070924878120422,
      0.8275340795516968,
      0.8268630504608154,
      0.8393795490264893,
      0.8266441822052002,
      0.8251376748085022,
      0.8457812666893005,
      0.8230942487716675,
      0.8123749494552612,
      0.8273568153381348,
      0.8386999368667603,
      0.8045727610588074,
      0.7878486514091492,
      0.8276314735412598,
      0.8290901184082031,
      0.7967448234558105,
      0.8136841058731079,
      0.8184413313865662,
      0.8246064186096191,
      0.8020199537277222,
      0.8248864412307739,
      0.8321578502655029,
      0.8171249628067017,
      0.8164883852005005,
      0.8403918743133545,
      0.8250352144241333,
      0.8137474060058594,
      0.8274492025375366,
      0.8414230346679688,
      0.8338950872421265,
      0.8210420608520508,
      0.8396832346916199,
      0.8373756408691406,
      0.8151753544807434,
      0.8196274042129517,
      0.83851158618927,
      0.8079986572265625,
      0.7650148272514343,
      0.9997847080230713,
      0.9999372363090515,
      0.9999462366104126,
      0.9999833106994629,
      0.9999775886535645,
      0.9999814629554749,
      0.9999496936798096,
      0.9999076128005981,
      0.9996640682220459,
      0.9909461140632629,
      0.9854750037193298,
      0.9991796612739563,
      0.9988453388214111,
      0.989998459815979,
      0.9652340412139893,
      0.9846092462539673,
      0.9949666857719421,
      0.9998024702072144,
      0.9999287128448486,
      0.9999759793281555,
      0.9999842643737793,
      0.9999715089797974,
      0.9999629259109497,
      0.9999347925186157,
      0.9998840689659119,
      0.9997609853744507,
      0.9998053312301636,
      0.999858021736145,
      0.9998248815536499,
      0.9998528957366943,
      0.9999518394470215,
      0.9999373555183411,
      0.999952495098114,
      0.9999529123306274,
      0.9999709129333496,
      0.9999572038650513,
      0.9998496770858765,
      0.9975548386573792,
      0.9779284000396729,
      0.9460537433624268,
      0.9468289017677307,
      0.9113316535949707,
      0.916058361530304,
      0.9478697180747986,
      0.9642287492752075,
      0.9959102272987366,
      0.9995050430297852,
      0.9998952150344849,
      0.9999405145645142,
      0.9999282360076904,
      0.9999276399612427,
      0.9998345375061035,
      0.9997369050979614,
      0.9998067617416382,
      0.9999275207519531,
      0.999971866607666,
      0.9999701976776123,
      0.9999462962150574,
      0.9994268417358398,
      0.9906166791915894,
      0.9648351669311523,
      0.953270673751831,
      0.9640692472457886,
      0.9230284690856934,
      0.9423274993896484,
      0.9048734903335571,
      0.9271327257156372,
      0.9827553629875183,
      0.9966803193092346,
      0.9997753500938416,
      0.9999257922172546,
      0.9999648332595825,
      0.9999724626541138,
      0.9999672174453735,
      0.9999340772628784,
      0.9997908473014832,
      0.9998171925544739,
      0.999817430973053,
      0.9998974800109863,
      0.999921977519989,
      0.9999353885650635,
      0.9999479055404663,
      0.9998713731765747,
      0.9996680617332458,
      0.9993559718132019,
      0.9855809807777405,
      0.9924299120903015,
      0.9706195592880249,
      0.9844275712966919,
      0.9993748068809509,
      0.9992595314979553,
      0.9998966455459595,
      0.9998366832733154,
      0.999901294708252,
      0.9999610185623169,
      0.9999670386314392,
      0.9999533891677856,
      0.9999175071716309,
      0.999958336353302,
      0.9999582767486572,
      0.9999728202819824,
      0.999944269657135,
      0.9999417662620544,
      0.999862551689148,
      0.9998569488525391,
      0.999758243560791,
      0.999755859375,
      0.999869704246521,
      0.99993497133255,
      0.9999535083770752,
      0.9999673962593079,
      0.9999762773513794,
      0.9999744892120361,
      0.999977707862854,
      0.9999363422393799,
      0.9998862743377686,
      0.9995518326759338,
      0.9922027587890625,
      0.98179692029953,
      0.969516396522522,
      0.9647158980369568,
      0.9274988174438477,
      0.9381527900695801,
      0.960041344165802,
      0.9492066502571106,
      0.9531753063201904,
      0.9872279167175293,
      0.9966193437576294,
      0.999847948551178,
      0.9999459981918335,
      0.999975323677063,
      0.9999776482582092,
      0.9999772310256958,
      0.9999722838401794,
      0.9999507069587708,
      0.9999105334281921,
      0.9998526573181152,
      0.9997649788856506,
      0.9997209310531616,
      0.9996821284294128,
      0.9997391700744629,
      0.9999372959136963,
      0.9999356865882874,
      0.999964714050293,
      0.9999460577964783,
      0.9998597502708435,
      0.9998272061347961,
      0.9961993098258972,
      0.9993394017219543,
      0.9999085068702698,
      0.9999446272850037,
      0.9999667406082153,
      0.9999489188194275,
      0.9999662041664124,
      0.9999443292617798,
      0.9999263882637024,
      0.9999226927757263,
      0.9999425411224365,
      0.9999526143074036,
      0.9999428391456604,
      0.9999397397041321,
      0.9998986124992371,
      0.9999205470085144,
      0.9999624490737915,
      0.9999786615371704,
      0.9999761581420898,
      0.999983549118042,
      0.9999720454216003,
      0.9999717473983765,
      0.9999476075172424,
      0.9998705387115479,
      0.9989403486251831,
      0.985552191734314,
      0.9667991399765015,
      0.9363170862197876,
      0.92637038230896,
      0.9549847841262817,
      0.9743579030036926,
      0.996923565864563,
      0.9997990727424622,
      0.9999023675918579,
      0.9999436140060425,
      0.9999421238899231,
      0.9999356269836426,
      0.999955415725708,
      0.999913215637207,
      0.9999676942825317,
      0.9999796748161316,
      0.9999765753746033,
      0.9999744892120361,
      0.9999699592590332,
      0.9999748468399048,
      0.9999191164970398
    ],
    [
      0.7724189162254333,
      0.8291469216346741,
      0.8494851589202881,
      0.8040640354156494,
      0.7995977997779846,
      0.846074104309082,
      0.8270834684371948,
      0.7937006950378418,
      0.8153592944145203,
      0.8424831628799438,
      0.8013968467712402,
      0.7995486259460449,
      0.8269156813621521,
      0.8204941749572754,
      0.8111104369163513,
      0.7864620089530945,
      0.763201117515564,
      0.8141268491744995,
      0.8357424736022949,
      0.8392773866653442,
      0.8522565960884094,
      0.8366855978965759,
      0.8349652290344238,
      0.8552199602127075,
      0.8351570963859558,
      0.8223139643669128,
      0.8363044857978821,
      0.8517287373542786,
      0.8187093734741211,
      0.7995541095733643,
      0.8352583646774292,
      0.8390300869941711,
      0.8120636940002441,
      0.8320941925048828,
      0.8301973938941956,
      0.8353337049484253,
      0.8151472806930542,
      0.8342372179031372,
      0.8405890464782715,
      0.8281129598617554,
      0.8256409764289856,
      0.847392737865448,
      0.8323913812637329,
      0.8217552900314331,
      0.8347513675689697,
      0.8486751317977905,
      0.8425104022026062,
      0.8281453847885132,
      0.8461446166038513,
      0.8451458811759949,
      0.8226321339607239,
      0.825950562953949,
      0.845078706741333,
      0.8157681226730347,
      0.7718571424484253,
      0.999785840511322,
      0.9999379515647888,
      0.9999465942382812,
      0.9999836087226868,
      0.9999780654907227,
      0.9999825954437256,
      0.9999538064002991,
      0.9999208450317383,
      0.9997001886367798,
      0.9922335743904114,
      0.9870572090148926,
      0.998964786529541,
      0.9989086985588074,
      0.9905313849449158,
      0.9685171842575073,
      0.9860190749168396,
      0.995609700679779,
      0.9998294115066528,
      0.9999377727508545,
      0.9999774694442749,
      0.9999849200248718,
      0.9999719262123108,
      0.9999633431434631,
      0.999935507774353,
      0.9998847246170044,
      0.9997615814208984,
      0.9998055100440979,
      0.9998582601547241,
      0.999825656414032,
      0.9998536109924316,
      0.9999521374702454,
      0.999937891960144,
      0.9999527335166931,
      0.9999536871910095,
      0.999971866607666,
      0.999960720539093,
      0.9998707175254822,
      0.9978168606758118,
      0.9801443219184875,
      0.950678825378418,
      0.9514029622077942,
      0.9189581274986267,
      0.92231285572052,
      0.9524306654930115,
      0.9671740531921387,
      0.9963001608848572,
      0.9995509386062622,
      0.999902606010437,
      0.9999436736106873,
      0.9999275207519531,
      0.9999289512634277,
      0.9998360872268677,
      0.9997385740280151,
      0.9998079538345337,
      0.9999284744262695,
      0.9999725818634033,
      0.9999719262123108,
      0.9999520182609558,
      0.999481737613678,
      0.9912205934524536,
      0.9676955938339233,
      0.9573423862457275,
      0.967463493347168,
      0.9289817214012146,
      0.9483445882797241,
      0.9124277234077454,
      0.9325950145721436,
      0.9847637414932251,
      0.9972015023231506,
      0.999812126159668,
      0.9999355673789978,
      0.999967098236084,
      0.9999728798866272,
      0.9999675154685974,
      0.9999340176582336,
      0.9997920989990234,
      0.9998185634613037,
      0.9998182058334351,
      0.9998990893363953,
      0.9999225735664368,
      0.9999362826347351,
      0.999950110912323,
      0.9998801946640015,
      0.9997107982635498,
      0.9994611740112305,
      0.9870467782020569,
      0.9935107231140137,
      0.9735107421875,
      0.9857022762298584,
      0.9994808435440063,
      0.9993926286697388,
      0.9999090433120728,
      0.9998554587364197,
      0.9999076724052429,
      0.999962329864502,
      0.9999684691429138,
      0.9999544620513916,
      0.999918520450592,
      0.9999589323997498,
      0.9999585151672363,
      0.9999729990959167,
      0.9999443888664246,
      0.9999419450759888,
      0.9998623728752136,
      0.9998564720153809,
      0.9997578263282776,
      0.9997555613517761,
      0.9998695254325867,
      0.9999350905418396,
      0.9999536275863647,
      0.9999676942825317,
      0.9999769926071167,
      0.9999751448631287,
      0.9999784231185913,
      0.9999394416809082,
      0.9998971819877625,
      0.9996041655540466,
      0.992889940738678,
      0.9834631681442261,
      0.9724881052970886,
      0.9688863754272461,
      0.9337224960327148,
      0.9442660808563232,
      0.9638320207595825,
      0.953385055065155,
      0.9555583596229553,
      0.9878612756729126,
      0.9966644644737244,
      0.9998576641082764,
      0.9999482035636902,
      0.9999759793281555,
      0.9999778866767883,
      0.9999774098396301,
      0.999972403049469,
      0.999950647354126,
      0.999910831451416,
      0.9998522996902466,
      0.9997644424438477,
      0.9997192621231079,
      0.9996804594993591,
      0.9997391104698181,
      0.9999374151229858,
      0.9999356865882874,
      0.9999651312828064,
      0.9999473690986633,
      0.9998670816421509,
      0.9998350143432617,
      0.9962055683135986,
      0.9993607997894287,
      0.9999132752418518,
      0.9999463558197021,
      0.9999675154685974,
      0.9999495148658752,
      0.9999663233757019,
      0.9999443888664246,
      0.9999265074729919,
      0.9999228715896606,
      0.9999428987503052,
      0.9999528527259827,
      0.9999432563781738,
      0.9999399781227112,
      0.9998989105224609,
      0.9999207258224487,
      0.999962568283081,
      0.99997878074646,
      0.999976396560669,
      0.9999837875366211,
      0.9999722242355347,
      0.9999723434448242,
      0.9999497532844543,
      0.9998809695243835,
      0.9990528225898743,
      0.9866379499435425,
      0.9681388139724731,
      0.9393847584724426,
      0.9301437139511108,
      0.9586494565010071,
      0.9759920239448547,
      0.9971766471862793,
      0.9998134970664978,
      0.9999094009399414,
      0.9999467730522156,
      0.99994295835495,
      0.9999361634254456,
      0.9999557137489319,
      0.9999130368232727,
      0.9999676942825317,
      0.9999798536300659,
      0.9999767541885376,
      0.99997478723526,
      0.9999703168869019,
      0.9999750852584839,
      0.9999191164970398
    ],
    [
      0.7878233194351196,
      0.8435829877853394,
      0.8653206825256348,
      0.8209250569343567,
      0.815104603767395,
      0.8602647185325623,
      0.8426415324211121,
      0.8090628385543823,
      0.8279780149459839,
      0.8529820442199707,
      0.8141118884086609,
      0.8121882677078247,
      0.836837112903595,
      0.8285382986068726,
      0.8174330592155457,
      0.7981423139572144,
      0.7777138948440552,
      0.8258174061775208,
      0.8466482758522034,
      0.8518030047416687,
      0.8670680522918701,
      0.847806990146637,
      0.8471416234970093,
      0.8651248216629028,
      0.8474545478820801,
      0.8319504261016846,
      0.8448081612586975,
      0.861825168132782,
      0.8285835981369019,
      0.8090931177139282,
      0.8411775827407837,
      0.8455323576927185,
      0.8230817317962646,
      0.8472457528114319,
      0.839857280254364,
      0.8455855846405029,
      0.8293789029121399,
      0.8460685610771179,
      0.8500246405601501,
      0.839645266532898,
      0.8380841016769409,
      0.8565657138824463,
      0.8410158157348633,
      0.8321965336799622,
      0.8453274965286255,
      0.8570360541343689,
      0.8522665500640869,
      0.8371855616569519,
      0.8538010120391846,
      0.8536068797111511,
      0.8317190408706665,
      0.8338429927825928,
      0.8525217771530151,
      0.8242497444152832,
      0.781481146812439,
      0.9997881650924683,
      0.9999385476112366,
      0.9999471306800842,
      0.9999837875366211,
      0.9999786019325256,
      0.999983549118042,
      0.9999569654464722,
      0.9999277591705322,
      0.9996576309204102,
      0.9933563470840454,
      0.9886846542358398,
      0.9989168047904968,
      0.9989928007125854,
      0.9913365840911865,
      0.9717119932174683,
      0.9871805906295776,
      0.9960576891899109,
      0.9998456835746765,
      0.9999430179595947,
      0.9999783039093018,
      0.9999853372573853,
      0.9999723434448242,
      0.9999639987945557,
      0.9999334812164307,
      0.9998857975006104,
      0.9997615814208984,
      0.9998049139976501,
      0.9998589158058167,
      0.9998262524604797,
      0.999853789806366,
      0.9999525547027588,
      0.9999380707740784,
      0.9999531507492065,
      0.9999541640281677,
      0.9999726414680481,
      0.9999625086784363,
      0.999882698059082,
      0.9979459643363953,
      0.9815998077392578,
      0.9540270566940308,
      0.9545299410820007,
      0.9240658283233643,
      0.9268600940704346,
      0.9558136463165283,
      0.9693418145179749,
      0.9965236186981201,
      0.9995700716972351,
      0.999906599521637,
      0.9999454021453857,
      0.9999285340309143,
      0.999929666519165,
      0.999836802482605,
      0.9997395873069763,
      0.9998093843460083,
      0.9999294281005859,
      0.9999730587005615,
      0.9999729990959167,
      0.9999552965164185,
      0.9995142817497253,
      0.9916894435882568,
      0.970097005367279,
      0.9604024887084961,
      0.9699881672859192,
      0.933779239654541,
      0.9534868001937866,
      0.9184823036193848,
      0.9370248317718506,
      0.9863330721855164,
      0.9975501894950867,
      0.9998341798782349,
      0.9999412298202515,
      0.9999683499336243,
      0.9999731779098511,
      0.9999680519104004,
      0.9999343752861023,
      0.9997922778129578,
      0.9998189806938171,
      0.9998185038566589,
      0.9998999834060669,
      0.9999231696128845,
      0.9999370574951172,
      0.9999515414237976,
      0.9998868107795715,
      0.9997405409812927,
      0.999542772769928,
      0.9883759021759033,
      0.9943505525588989,
      0.9762428998947144,
      0.9868350028991699,
      0.9995729923248291,
      0.9995008707046509,
      0.9999180436134338,
      0.9998698234558105,
      0.9999115467071533,
      0.9999632835388184,
      0.9999694228172302,
      0.999954879283905,
      0.9999192357063293,
      0.9999593496322632,
      0.9999587535858154,
      0.9999732971191406,
      0.9999446868896484,
      0.9999421238899231,
      0.999862551689148,
      0.9998563528060913,
      0.9997580647468567,
      0.999756395816803,
      0.999869704246521,
      0.9999353885650635,
      0.9999538660049438,
      0.9999679327011108,
      0.9999773502349854,
      0.9999756217002869,
      0.9999788403511047,
      0.9999417662620544,
      0.9999042749404907,
      0.9995841979980469,
      0.9935092329978943,
      0.9851098656654358,
      0.9750980734825134,
      0.9727743268013,
      0.9397050738334656,
      0.9499520659446716,
      0.9677056074142456,
      0.9573376178741455,
      0.9582349061965942,
      0.9887033700942993,
      0.9968894720077515,
      0.9998691082000732,
      0.999950647354126,
      0.9999766945838928,
      0.9999781250953674,
      0.9999775290489197,
      0.9999726414680481,
      0.9999509453773499,
      0.9999110102653503,
      0.9998523592948914,
      0.9997645616531372,
      0.9997186064720154,
      0.9996801614761353,
      0.9997392892837524,
      0.9999375939369202,
      0.9999361038208008,
      0.9999657273292542,
      0.9999489188194275,
      0.9998753666877747,
      0.9998469948768616,
      0.9964022636413574,
      0.9994216561317444,
      0.9999186992645264,
      0.9999483823776245,
      0.9999683499336243,
      0.9999499917030334,
      0.9999666810035706,
      0.9999446272850037,
      0.999926745891571,
      0.9999234676361084,
      0.9999431371688843,
      0.9999529123306274,
      0.9999433755874634,
      0.9999400973320007,
      0.9998993277549744,
      0.9999210834503174,
      0.9999627470970154,
      0.9999790787696838,
      0.9999765753746033,
      0.9999839067459106,
      0.9999724626541138,
      0.9999728798866272,
      0.9999513030052185,
      0.9998872876167297,
      0.9991658926010132,
      0.9877248406410217,
      0.969847559928894,
      0.9428228139877319,
      0.9347466230392456,
      0.9610171318054199,
      0.9777953624725342,
      0.9974229335784912,
      0.9998297095298767,
      0.9999150633811951,
      0.9999495148658752,
      0.9999439120292664,
      0.9999366998672485,
      0.9999561309814453,
      0.9999133348464966,
      0.9999679923057556,
      0.9999800324440002,
      0.9999770522117615,
      0.9999750256538391,
      0.9999704957008362,
      0.9999752044677734,
      0.9999194145202637
    ],
    [
      0.8041546940803528,
      0.8594939708709717,
      0.8813199400901794,
      0.8377993702888489,
      0.8309534788131714,
      0.8743845224380493,
      0.858026921749115,
      0.8249271512031555,
      0.8410327434539795,
      0.8639469742774963,
      0.8264885544776917,
      0.8234870433807373,
      0.8466355800628662,
      0.8360303640365601,
      0.8224021792411804,
      0.8064197301864624,
      0.788933277130127,
      0.8346489071846008,
      0.8569217324256897,
      0.8649988770484924,
      0.879705548286438,
      0.858073353767395,
      0.8589714169502258,
      0.8752336502075195,
      0.858876645565033,
      0.8424317836761475,
      0.8536825776100159,
      0.8701007962226868,
      0.8382996320724487,
      0.8183355331420898,
      0.8473381996154785,
      0.8505953550338745,
      0.8302881717681885,
      0.8562260270118713,
      0.8472212553024292,
      0.8557207584381104,
      0.8434823155403137,
      0.858724057674408,
      0.8599327206611633,
      0.8508789539337158,
      0.8521720170974731,
      0.8662266731262207,
      0.8515358567237854,
      0.8426027894020081,
      0.8564790487289429,
      0.8659812211990356,
      0.8617038726806641,
      0.8465530276298523,
      0.8610990047454834,
      0.8616343140602112,
      0.8408090472221375,
      0.8413378596305847,
      0.8612083196640015,
      0.8324307203292847,
      0.789065957069397,
      0.9997880458831787,
      0.9999386668205261,
      0.9999472498893738,
      0.999984085559845,
      0.9999789595603943,
      0.9999841451644897,
      0.9999578595161438,
      0.9999369978904724,
      0.9997132420539856,
      0.9943385720252991,
      0.9901939034461975,
      0.9990837574005127,
      0.9990922212600708,
      0.9920929670333862,
      0.9744678139686584,
      0.9880961179733276,
      0.9964543581008911,
      0.9998599290847778,
      0.9999477863311768,
      0.9999790191650391,
      0.9999856352806091,
      0.9999724626541138,
      0.9999644756317139,
      0.9999352097511292,
      0.9998862147331238,
      0.9997619390487671,
      0.9998039603233337,
      0.999858558177948,
      0.9998268485069275,
      0.9998543858528137,
      0.9999529123306274,
      0.9999384880065918,
      0.9999533295631409,
      0.9999544620513916,
      0.999972939491272,
      0.9999634623527527,
      0.9998899698257446,
      0.9980255961418152,
      0.9826587438583374,
      0.9575719833374023,
      0.9572698473930359,
      0.9284298419952393,
      0.930923342704773,
      0.9585311412811279,
      0.9710692167282104,
      0.9966217875480652,
      0.999538779258728,
      0.9999078512191772,
      0.9999465346336365,
      0.9999306201934814,
      0.9999309778213501,
      0.999838650226593,
      0.9997411370277405,
      0.9998102188110352,
      0.9999299049377441,
      0.9999734163284302,
      0.9999736547470093,
      0.9999576210975647,
      0.9995342493057251,
      0.9920214414596558,
      0.9721500873565674,
      0.9626128077507019,
      0.9719769358634949,
      0.9383435249328613,
      0.9575326442718506,
      0.9242043495178223,
      0.9409945607185364,
      0.9876229763031006,
      0.9978827834129333,
      0.9998508095741272,
      0.9999455213546753,
      0.9999695420265198,
      0.9999735355377197,
      0.9999681711196899,
      0.9999343752861023,
      0.9997937083244324,
      0.9998206496238708,
      0.9998197555541992,
      0.999901294708252,
      0.9999237060546875,
      0.9999375343322754,
      0.9999530911445618,
      0.999893844127655,
      0.9997644424438477,
      0.9995960593223572,
      0.9893738031387329,
      0.9950357675552368,
      0.9784543514251709,
      0.9876920580863953,
      0.9996201992034912,
      0.9995566010475159,
      0.9999250769615173,
      0.9998798966407776,
      0.9999160766601562,
      0.9999641180038452,
      0.9999701976776123,
      0.9999554753303528,
      0.9999197125434875,
      0.9999595880508423,
      0.9999591112136841,
      0.999973475933075,
      0.9999449253082275,
      0.9999421834945679,
      0.999862551689148,
      0.9998558759689331,
      0.9997572898864746,
      0.9997557401657104,
      0.9998694658279419,
      0.999935507774353,
      0.9999540448188782,
      0.9999682307243347,
      0.999977707862854,
      0.999975860118866,
      0.9999794960021973,
      0.9999436140060425,
      0.9999110102653503,
      0.9996260404586792,
      0.9941943287849426,
      0.9865119457244873,
      0.9770978093147278,
      0.9757317900657654,
      0.9457476139068604,
      0.9546988606452942,
      0.9706653952598572,
      0.9602565169334412,
      0.9604215621948242,
      0.989399790763855,
      0.9970369935035706,
      0.9998780488967896,
      0.9999523758888245,
      0.9999770522117615,
      0.9999783039093018,
      0.9999777674674988,
      0.9999727010726929,
      0.9999509453773499,
      0.9999114274978638,
      0.9998527765274048,
      0.999764621257782,
      0.9997180700302124,
      0.999679446220398,
      0.9997398853302002,
      0.9999377131462097,
      0.9999362826347351,
      0.9999662637710571,
      0.9999500513076782,
      0.9998818039894104,
      0.9998560547828674,
      0.9965753555297852,
      0.9994693994522095,
      0.9999226331710815,
      0.9999498128890991,
      0.999968945980072,
      0.9999504685401917,
      0.9999667406082153,
      0.9999447464942932,
      0.9999268054962158,
      0.9999234676361084,
      0.9999434947967529,
      0.9999532103538513,
      0.9999436736106873,
      0.9999402761459351,
      0.9998994469642639,
      0.9999213218688965,
      0.9999629855155945,
      0.9999791383743286,
      0.9999766945838928,
      0.9999839067459106,
      0.9999724626541138,
      0.9999732375144958,
      0.9999528527259827,
      0.9998936653137207,
      0.9992685317993164,
      0.988540530204773,
      0.9713617563247681,
      0.945030689239502,
      0.9389264583587646,
      0.9635605216026306,
      0.978973388671875,
      0.9975724816322327,
      0.9998453259468079,
      0.9999191164970398,
      0.9999516606330872,
      0.9999445080757141,
      0.9999370574951172,
      0.9999558329582214,
      0.9999132752418518,
      0.9999681115150452,
      0.9999801516532898,
      0.9999770522117615,
      0.9999752640724182,
      0.999970555305481,
      0.9999752044677734,
      0.9999191761016846
    ],
    [
      0.8210647702217102,
      0.873751163482666,
      0.8975651264190674,
      0.8570327758789062,
      0.8491337895393372,
      0.889792263507843,
      0.8766012787818909,
      0.8453574180603027,
      0.8576878309249878,
      0.8774427175521851,
      0.8420383334159851,
      0.8385976552963257,
      0.8586428165435791,
      0.8452637195587158,
      0.8288946747779846,
      0.8186538219451904,
      0.8039721250534058,
      0.8472192883491516,
      0.8698446750640869,
      0.8793693780899048,
      0.892368733882904,
      0.8716384768486023,
      0.8728883862495422,
      0.8869097232818604,
      0.8721579909324646,
      0.855676531791687,
      0.8656527996063232,
      0.8816619515419006,
      0.851391613483429,
      0.8306500315666199,
      0.8553217649459839,
      0.8579866886138916,
      0.8415449857711792,
      0.8642586469650269,
      0.8565411567687988,
      0.8674166202545166,
      0.8608547449111938,
      0.8741209506988525,
      0.8717942237854004,
      0.8652071952819824,
      0.8685472011566162,
      0.8782041668891907,
      0.8647842407226562,
      0.855022132396698,
      0.8692237138748169,
      0.8756221532821655,
      0.8714956045150757,
      0.8581712245941162,
      0.8698506355285645,
      0.8693286180496216,
      0.8500499725341797,
      0.8493722677230835,
      0.8688626289367676,
      0.8404334187507629,
      0.7974964380264282,
      0.9997894167900085,
      0.9999390840530396,
      0.9999476671218872,
      0.9999843239784241,
      0.9999793767929077,
      0.9999849796295166,
      0.9999614357948303,
      0.9999449253082275,
      0.9997637271881104,
      0.9954726099967957,
      0.9917294383049011,
      0.9992250800132751,
      0.9991791844367981,
      0.9928700923919678,
      0.9774348735809326,
      0.9892081022262573,
      0.9968702793121338,
      0.9998692870140076,
      0.9999517202377319,
      0.9999798536300659,
      0.9999858736991882,
      0.9999728798866272,
      0.9999647736549377,
      0.9999358057975769,
      0.9998865723609924,
      0.999763011932373,
      0.9998042583465576,
      0.9998593926429749,
      0.9998276829719543,
      0.9998548626899719,
      0.9999531507492065,
      0.9999388456344604,
      0.9999538064002991,
      0.999954879283905,
      0.9999731779098511,
      0.9999639391899109,
      0.9998934864997864,
      0.9979566931724548,
      0.9830745458602905,
      0.9603888988494873,
      0.9602813720703125,
      0.9331719875335693,
      0.9358392953872681,
      0.9617025852203369,
      0.9728398323059082,
      0.9965395331382751,
      0.9995229244232178,
      0.9999092221260071,
      0.9999474883079529,
      0.9999310970306396,
      0.9999315142631531,
      0.9998393654823303,
      0.9997425079345703,
      0.9998115301132202,
      0.9999303221702576,
      0.9999737739562988,
      0.9999743103981018,
      0.9999598264694214,
      0.9995657205581665,
      0.9925991296768188,
      0.9745506048202515,
      0.965283215045929,
      0.9741469025611877,
      0.9431743025779724,
      0.9615365266799927,
      0.9295475482940674,
      0.9464274644851685,
      0.9886976480484009,
      0.9980876445770264,
      0.999861478805542,
      0.9999484419822693,
      0.9999700784683228,
      0.9999737739562988,
      0.9999685287475586,
      0.99993497133255,
      0.9997944235801697,
      0.9998220801353455,
      0.99982088804245,
      0.9999024271965027,
      0.9999241828918457,
      0.9999383091926575,
      0.9999539852142334,
      0.9998977780342102,
      0.9997813701629639,
      0.9996423125267029,
      0.9903327226638794,
      0.995698094367981,
      0.98070228099823,
      0.9886409640312195,
      0.9996829032897949,
      0.9996313452720642,
      0.9999322295188904,
      0.9998883605003357,
      0.9999198913574219,
      0.9999646544456482,
      0.9999710917472839,
      0.9999561905860901,
      0.9999203681945801,
      0.9999602437019348,
      0.9999595284461975,
      0.999973714351654,
      0.9999451637268066,
      0.999942421913147,
      0.9998626112937927,
      0.9998556971549988,
      0.999757707118988,
      0.9997563362121582,
      0.9998695254325867,
      0.9999355673789978,
      0.999954342842102,
      0.9999685883522034,
      0.9999781847000122,
      0.9999761581420898,
      0.9999797940254211,
      0.9999454617500305,
      0.9999173283576965,
      0.9996702671051025,
      0.994830846786499,
      0.9880506992340088,
      0.9795672297477722,
      0.9788750410079956,
      0.952846348285675,
      0.9600681662559509,
      0.9737868309020996,
      0.9632010459899902,
      0.9628024101257324,
      0.9901062250137329,
      0.9972392916679382,
      0.9998879432678223,
      0.9999542832374573,
      0.9999775886535645,
      0.9999785423278809,
      0.9999777674674988,
      0.9999727606773376,
      0.9999510645866394,
      0.9999116659164429,
      0.9998529553413391,
      0.9997650384902954,
      0.9997182488441467,
      0.9996802806854248,
      0.9997410178184509,
      0.9999381899833679,
      0.9999366402626038,
      0.9999667406082153,
      0.9999514222145081,
      0.9998897910118103,
      0.9998668432235718,
      0.9967604875564575,
      0.999506413936615,
      0.9999228119850159,
      0.9999504685401917,
      0.9999697208404541,
      0.9999508261680603,
      0.9999671578407288,
      0.9999449253082275,
      0.9999268651008606,
      0.9999237060546875,
      0.9999436140060425,
      0.9999533295631409,
      0.9999436736106873,
      0.9999402165412903,
      0.9998998045921326,
      0.9999215602874756,
      0.9999631643295288,
      0.9999793171882629,
      0.9999767541885376,
      0.9999840259552002,
      0.9999725818634033,
      0.999973714351654,
      0.9999542236328125,
      0.9999004006385803,
      0.9993579387664795,
      0.9890766739845276,
      0.9727941155433655,
      0.9478423595428467,
      0.9431149363517761,
      0.9662884473800659,
      0.9801599979400635,
      0.9977680444717407,
      0.9998575448989868,
      0.9999229311943054,
      0.9999536275863647,
      0.9999451041221619,
      0.999937891960144,
      0.999955952167511,
      0.9999141693115234,
      0.9999682307243347,
      0.9999802708625793,
      0.9999773502349854,
      0.9999752640724182,
      0.9999707341194153,
      0.9999752640724182,
      0.9999195337295532
    ],
    [
      0.8374679088592529,
      0.8861388564109802,
      0.9102979898452759,
      0.8747522830963135,
      0.8643167018890381,
      0.902301013469696,
      0.8931480050086975,
      0.863850474357605,
      0.872772216796875,
      0.890545129776001,
      0.8576111793518066,
      0.8533440232276917,
      0.8700592517852783,
      0.8546031713485718,
      0.8361943960189819,
      0.8296360969543457,
      0.8157594203948975,
      0.8563249707221985,
      0.8800135850906372,
      0.8899372816085815,
      0.9014782309532166,
      0.8828853964805603,
      0.8848299384117126,
      0.8959726095199585,
      0.8828483819961548,
      0.8679792284965515,
      0.8756147027015686,
      0.8909310698509216,
      0.863665759563446,
      0.8433299660682678,
      0.8643181324005127,
      0.8673362731933594,
      0.8530207872390747,
      0.8727637529373169,
      0.8667056560516357,
      0.8787316679954529,
      0.8776465058326721,
      0.8882710933685303,
      0.8827781677246094,
      0.8778300285339355,
      0.8830080628395081,
      0.8891536593437195,
      0.8775856494903564,
      0.8683258295059204,
      0.8822438716888428,
      0.8855657577514648,
      0.8812961578369141,
      0.869827926158905,
      0.8794165849685669,
      0.8772514462471008,
      0.8580989241600037,
      0.8586822152137756,
      0.8761219382286072,
      0.8469041585922241,
      0.8061179518699646,
      0.9997908473014832,
      0.9999399185180664,
      0.9999484419822693,
      0.9999846816062927,
      0.9999798536300659,
      0.9999854564666748,
      0.9999637007713318,
      0.9999505877494812,
      0.9997965097427368,
      0.9960986971855164,
      0.9927501082420349,
      0.9993262887001038,
      0.9992457032203674,
      0.993373692035675,
      0.9793379902839661,
      0.98993980884552,
      0.9971153140068054,
      0.9998789429664612,
      0.9999548196792603,
      0.9999803304672241,
      0.9999862313270569,
      0.9999731779098511,
      0.9999653697013855,
      0.9999367594718933,
      0.9998875856399536,
      0.9997648000717163,
      0.9998053312301636,
      0.9998600482940674,
      0.9998289346694946,
      0.9998558163642883,
      0.9999535083770752,
      0.9999394416809082,
      0.9999540448188782,
      0.9999552965164185,
      0.9999735355377197,
      0.9999650120735168,
      0.9999000430107117,
      0.9980396628379822,
      0.9839556217193604,
      0.9633134603500366,
      0.963133692741394,
      0.9375841021537781,
      0.940779447555542,
      0.9646187424659729,
      0.974694013595581,
      0.9966369271278381,
      0.9995778799057007,
      0.9999113082885742,
      0.9999484419822693,
      0.9999319911003113,
      0.9999323487281799,
      0.9998413920402527,
      0.9997456073760986,
      0.9998136162757874,
      0.9999308586120605,
      0.9999738931655884,
      0.9999749064445496,
      0.9999616742134094,
      0.9995837807655334,
      0.9931160807609558,
      0.9765456318855286,
      0.9676145315170288,
      0.9759417772293091,
      0.9474366903305054,
      0.9648483991622925,
      0.9348379373550415,
      0.9516853094100952,
      0.9899613261222839,
      0.9983981847763062,
      0.9998744130134583,
      0.9999516010284424,
      0.9999707937240601,
      0.9999739527702332,
      0.9999687671661377,
      0.9999350309371948,
      0.9997951984405518,
      0.9998229742050171,
      0.999822199344635,
      0.999903678894043,
      0.9999250769615173,
      0.9999388456344604,
      0.9999551177024841,
      0.9999014139175415,
      0.9997987151145935,
      0.9996863603591919,
      0.9912755489349365,
      0.9962663650512695,
      0.9827057719230652,
      0.989605724811554,
      0.9997424483299255,
      0.9996922612190247,
      0.9999378323554993,
      0.9998955726623535,
      0.9999232292175293,
      0.999965250492096,
      0.9999719262123108,
      0.9999567270278931,
      0.9999210238456726,
      0.9999606609344482,
      0.9999598264694214,
      0.9999738335609436,
      0.9999454021453857,
      0.9999426007270813,
      0.9998624920845032,
      0.999855637550354,
      0.9997568726539612,
      0.9997559785842896,
      0.9998693466186523,
      0.9999356269836426,
      0.9999545216560364,
      0.9999688267707825,
      0.9999783635139465,
      0.999976634979248,
      0.9999803304672241,
      0.9999474883079529,
      0.9999233484268188,
      0.9997047185897827,
      0.9953281283378601,
      0.9890618324279785,
      0.9812901020050049,
      0.980546236038208,
      0.9571723341941833,
      0.9630511999130249,
      0.9759323000907898,
      0.9653809070587158,
      0.9644253253936768,
      0.9909579157829285,
      0.9975159764289856,
      0.9998977780342102,
      0.9999561309814453,
      0.9999780058860779,
      0.9999787211418152,
      0.9999778270721436,
      0.999972939491272,
      0.999951183795929,
      0.9999121427536011,
      0.999853253364563,
      0.9997650384902954,
      0.9997177720069885,
      0.9996799826622009,
      0.9997416734695435,
      0.9999383687973022,
      0.9999368786811829,
      0.9999672770500183,
      0.9999527931213379,
      0.9998971223831177,
      0.9998779296875,
      0.9970167875289917,
      0.9995713233947754,
      0.9999284148216248,
      0.999951958656311,
      0.9999702572822571,
      0.9999511241912842,
      0.9999672174453735,
      0.9999451041221619,
      0.9999268651008606,
      0.999923586845398,
      0.9999437928199768,
      0.99995356798172,
      0.9999439716339111,
      0.9999401569366455,
      0.9999001622200012,
      0.9999218583106995,
      0.9999632835388184,
      0.9999794363975525,
      0.9999770522117615,
      0.9999841451644897,
      0.9999726414680481,
      0.9999740123748779,
      0.9999554753303528,
      0.9999068975448608,
      0.9994423389434814,
      0.9899383187294006,
      0.9742096066474915,
      0.9504516124725342,
      0.9471379518508911,
      0.968623161315918,
      0.9817079901695251,
      0.9980783462524414,
      0.999869167804718,
      0.9999263882637024,
      0.9999552965164185,
      0.9999456405639648,
      0.9999383091926575,
      0.9999562501907349,
      0.9999146461486816,
      0.9999684691429138,
      0.9999805688858032,
      0.9999775886535645,
      0.9999755620956421,
      0.9999709129333496,
      0.999975323677063,
      0.9999182224273682
    ],
    [
      0.853312075138092,
      0.8979558944702148,
      0.9212719798088074,
      0.8918033242225647,
      0.8796975612640381,
      0.913118839263916,
      0.9079001545906067,
      0.8818008303642273,
      0.8876821994781494,
      0.9032688140869141,
      0.8739688396453857,
      0.8698890805244446,
      0.8830294609069824,
      0.866308331489563,
      0.8452643156051636,
      0.8439654111862183,
      0.8276004791259766,
      0.8676766157150269,
      0.8911694884300232,
      0.9004642963409424,
      0.9115746021270752,
      0.8947613835334778,
      0.8972227573394775,
      0.9056775569915771,
      0.8935058116912842,
      0.8806309700012207,
      0.885904848575592,
      0.8999658823013306,
      0.8765701651573181,
      0.8570631742477417,
      0.8734261989593506,
      0.8766359090805054,
      0.8646642565727234,
      0.881860077381134,
      0.8762943148612976,
      0.8894554376602173,
      0.892757773399353,
      0.9013108611106873,
      0.8930966854095459,
      0.8899919986724854,
      0.8961209058761597,
      0.8992828130722046,
      0.8896321058273315,
      0.8823100328445435,
      0.8953169584274292,
      0.8957930207252502,
      0.8918230533599854,
      0.8822157382965088,
      0.8891019821166992,
      0.886298656463623,
      0.8686546683311462,
      0.8687525391578674,
      0.8843169212341309,
      0.854708731174469,
      0.8150323033332825,
      0.9997925162315369,
      0.9999406933784485,
      0.9999492764472961,
      0.9999849200248718,
      0.9999802112579346,
      0.999985933303833,
      0.999965250492096,
      0.9999549388885498,
      0.9998213052749634,
      0.9966254234313965,
      0.9936525821685791,
      0.9994135499000549,
      0.9993014335632324,
      0.9939306974411011,
      0.9813463687896729,
      0.9907039999961853,
      0.9973921179771423,
      0.9998813271522522,
      0.9999572038650513,
      0.9999809265136719,
      0.9999865293502808,
      0.999973714351654,
      0.9999659061431885,
      0.9999376535415649,
      0.99988853931427,
      0.9997666478157043,
      0.9998047947883606,
      0.9998582601547241,
      0.9998303055763245,
      0.9998571276664734,
      0.9999541640281677,
      0.9999402165412903,
      0.9999548196792603,
      0.9999560117721558,
      0.9999741315841675,
      0.999966025352478,
      0.9999054670333862,
      0.9981257319450378,
      0.9854138493537903,
      0.9664419889450073,
      0.9661433696746826,
      0.942022979259491,
      0.9460679292678833,
      0.9674414396286011,
      0.976712167263031,
      0.9967859983444214,
      0.9995691776275635,
      0.9999136328697205,
      0.9999497532844543,
      0.9999329447746277,
      0.999933123588562,
      0.9998428821563721,
      0.9997477531433105,
      0.9998156428337097,
      0.9999324083328247,
      0.9999735355377197,
      0.9999755024909973,
      0.9999634027481079,
      0.9996073246002197,
      0.9937762022018433,
      0.9784790277481079,
      0.9700403213500977,
      0.9779109954833984,
      0.9518042802810669,
      0.9683296084403992,
      0.9395445585250854,
      0.9565566778182983,
      0.9912036657333374,
      0.9986321926116943,
      0.9998852014541626,
      0.9999546408653259,
      0.9999716877937317,
      0.9999744892120361,
      0.9999691843986511,
      0.9999358057975769,
      0.9997958540916443,
      0.9998236894607544,
      0.9998233318328857,
      0.9999051094055176,
      0.9999258518218994,
      0.9999396204948425,
      0.9999558925628662,
      0.999904990196228,
      0.9998137950897217,
      0.9997236132621765,
      0.9921688437461853,
      0.9967941045761108,
      0.9845248460769653,
      0.9904963970184326,
      0.9997751712799072,
      0.9997491836547852,
      0.99994295835495,
      0.9999017715454102,
      0.9999265074729919,
      0.9999656677246094,
      0.9999725222587585,
      0.9999572038650513,
      0.9999215602874756,
      0.9999611973762512,
      0.9999602437019348,
      0.9999741911888123,
      0.9999457597732544,
      0.99994295835495,
      0.9998630881309509,
      0.9998562932014465,
      0.999758243560791,
      0.9997577667236328,
      0.999870240688324,
      0.999936044216156,
      0.9999547600746155,
      0.999968945980072,
      0.9999785423278809,
      0.9999770522117615,
      0.999980628490448,
      0.9999492764472961,
      0.99992835521698,
      0.9997262954711914,
      0.9956973791122437,
      0.9901487827301025,
      0.9829287528991699,
      0.9821773767471313,
      0.9614205360412598,
      0.9661133289337158,
      0.9781996011734009,
      0.9676746129989624,
      0.9664052128791809,
      0.9916205406188965,
      0.9976821541786194,
      0.9999049305915833,
      0.9999578595161438,
      0.9999785423278809,
      0.9999790191650391,
      0.9999779462814331,
      0.9999731183052063,
      0.9999516010284424,
      0.9999125599861145,
      0.9998539686203003,
      0.9997657537460327,
      0.9997187256813049,
      0.9996809363365173,
      0.9997432231903076,
      0.99993896484375,
      0.9999372363090515,
      0.9999678730964661,
      0.9999540448188782,
      0.9999043941497803,
      0.9998864531517029,
      0.9971194267272949,
      0.9995948076248169,
      0.9999321699142456,
      0.9999531507492065,
      0.9999709725379944,
      0.9999514222145081,
      0.999967634677887,
      0.9999454021453857,
      0.9999269843101501,
      0.9999237656593323,
      0.9999439120292664,
      0.9999536871910095,
      0.9999441504478455,
      0.9999400973320007,
      0.9999005794525146,
      0.9999222755432129,
      0.999963641166687,
      0.9999794363975525,
      0.999977171421051,
      0.9999843835830688,
      0.9999728202819824,
      0.9999744296073914,
      0.9999549984931946,
      0.9999123215675354,
      0.9995095729827881,
      0.9907578229904175,
      0.9756065011024475,
      0.9531815052032471,
      0.9507503509521484,
      0.9708806276321411,
      0.9831169843673706,
      0.9983371496200562,
      0.9998783469200134,
      0.9999295473098755,
      0.9999570250511169,
      0.999947190284729,
      0.99993896484375,
      0.9999561905860901,
      0.9999147057533264,
      0.9999684691429138,
      0.999980628490448,
      0.9999777674674988,
      0.999975860118866,
      0.9999711513519287,
      0.9999753832817078,
      0.9999182820320129
    ],
    [
      0.8702181577682495,
      0.9084982872009277,
      0.930550754070282,
      0.9059336185455322,
      0.8938503265380859,
      0.9218326807022095,
      0.919441282749176,
      0.897289514541626,
      0.9004942774772644,
      0.9140212535858154,
      0.889186680316925,
      0.8847833871841431,
      0.8965142965316772,
      0.880537748336792,
      0.8566133379936218,
      0.8588663339614868,
      0.840515673160553,
      0.8784410953521729,
      0.9014375805854797,
      0.9104049801826477,
      0.9201974868774414,
      0.9049901962280273,
      0.9074760675430298,
      0.914427638053894,
      0.9034961462020874,
      0.8925412893295288,
      0.8955700397491455,
      0.9085866212844849,
      0.8885185718536377,
      0.8697303533554077,
      0.8796777725219727,
      0.8836472034454346,
      0.8744270205497742,
      0.889538049697876,
      0.8854143619537354,
      0.899305522441864,
      0.905897855758667,
      0.9129365682601929,
      0.9028187394142151,
      0.9015556573867798,
      0.9081869125366211,
      0.9091949462890625,
      0.901152491569519,
      0.8953993916511536,
      0.9068389534950256,
      0.9050777554512024,
      0.9017743468284607,
      0.8938398957252502,
      0.899129331111908,
      0.8952167630195618,
      0.880940318107605,
      0.8813261985778809,
      0.8937883377075195,
      0.8640248775482178,
      0.827125072479248,
      0.9997940063476562,
      0.9999417066574097,
      0.9999501705169678,
      0.9999852180480957,
      0.9999805688858032,
      0.9999862909317017,
      0.999966561794281,
      0.9999579191207886,
      0.9998380541801453,
      0.9969363808631897,
      0.9943636655807495,
      0.9994742274284363,
      0.9993472695350647,
      0.9943837523460388,
      0.9830792546272278,
      0.991296648979187,
      0.9975852370262146,
      0.999886155128479,
      0.9999585747718811,
      0.9999812245368958,
      0.9999867677688599,
      0.999974250793457,
      0.9999664425849915,
      0.9999386668205261,
      0.9998897314071655,
      0.9997684955596924,
      0.9998062252998352,
      0.999859631061554,
      0.9998323321342468,
      0.999858558177948,
      0.999954879283905,
      0.9999411106109619,
      0.9999553561210632,
      0.9999569058418274,
      0.9999744892120361,
      0.9999663233757019,
      0.9999067783355713,
      0.9981095194816589,
      0.9862280488014221,
      0.9690657258033752,
      0.9692080616950989,
      0.9459919333457947,
      0.9502291083335876,
      0.9696437120437622,
      0.9779890775680542,
      0.9967181086540222,
      0.9995565414428711,
      0.9999153017997742,
      0.9999507069587708,
      0.9999337792396545,
      0.9999342560768127,
      0.9998452663421631,
      0.9997506737709045,
      0.9998180270195007,
      0.999933660030365,
      0.9999739527702332,
      0.999975860118866,
      0.999964714050293,
      0.9996197819709778,
      0.9942255616188049,
      0.9801276922225952,
      0.9721563458442688,
      0.9795107841491699,
      0.9559487700462341,
      0.971285879611969,
      0.9449831247329712,
      0.961027979850769,
      0.9920455813407898,
      0.9986673593521118,
      0.9998908638954163,
      0.9999565482139587,
      0.9999724626541138,
      0.9999748468399048,
      0.9999695420265198,
      0.9999365210533142,
      0.9997928142547607,
      0.9998260140419006,
      0.9998263120651245,
      0.9999070763587952,
      0.9999273419380188,
      0.9999406933784485,
      0.9999570250511169,
      0.9999080896377563,
      0.9998239874839783,
      0.9997467994689941,
      0.9928209781646729,
      0.9971025586128235,
      0.9860590100288391,
      0.9912357330322266,
      0.999796986579895,
      0.999778687953949,
      0.999946653842926,
      0.999904453754425,
      0.999928891658783,
      0.9999662041664124,
      0.9999729990959167,
      0.9999579787254333,
      0.9999223351478577,
      0.999961793422699,
      0.9999607801437378,
      0.9999744296073914,
      0.9999463558197021,
      0.9999434947967529,
      0.9998638033866882,
      0.9998570084571838,
      0.9997590780258179,
      0.9997590780258179,
      0.999870777130127,
      0.9999364614486694,
      0.9999551773071289,
      0.9999693632125854,
      0.9999790191650391,
      0.9999774098396301,
      0.9999811053276062,
      0.9999507665634155,
      0.9999315738677979,
      0.999738335609436,
      0.9959779381752014,
      0.9910698533058167,
      0.9842066168785095,
      0.9836406707763672,
      0.9649199843406677,
      0.9690650701522827,
      0.9802738428115845,
      0.9701776504516602,
      0.9682585597038269,
      0.9922546744346619,
      0.9978410601615906,
      0.9999085068702698,
      0.9999591112136841,
      0.9999790787696838,
      0.9999793171882629,
      0.9999781250953674,
      0.9999732971191406,
      0.9999518990516663,
      0.9999133944511414,
      0.9998553991317749,
      0.9997668862342834,
      0.9997195601463318,
      0.9996813535690308,
      0.9997447729110718,
      0.9999393224716187,
      0.9999377727508545,
      0.9999685287475586,
      0.9999553561210632,
      0.9999104142189026,
      0.9998940825462341,
      0.9972453117370605,
      0.9996112585067749,
      0.9999352097511292,
      0.9999544620513916,
      0.9999713897705078,
      0.9999518990516663,
      0.9999678730964661,
      0.9999457001686096,
      0.9999271035194397,
      0.9999238848686218,
      0.9999441504478455,
      0.9999539256095886,
      0.9999444484710693,
      0.9999403357505798,
      0.9999011158943176,
      0.9999227523803711,
      0.9999639391899109,
      0.9999797344207764,
      0.9999774694442749,
      0.9999845623970032,
      0.999972939491272,
      0.9999743700027466,
      0.9999553561210632,
      0.9999158978462219,
      0.9995608925819397,
      0.9914867877960205,
      0.9768761396408081,
      0.955829381942749,
      0.9538571834564209,
      0.9728989005088806,
      0.984259307384491,
      0.9984867572784424,
      0.9998840689659119,
      0.999931275844574,
      0.9999579787254333,
      0.9999476075172424,
      0.9999393820762634,
      0.9999569058418274,
      0.999915361404419,
      0.9999687075614929,
      0.9999807476997375,
      0.9999780654907227,
      0.9999760985374451,
      0.9999714493751526,
      0.9999755620956421,
      0.9999186396598816
    ],
    [
      0.8860678672790527,
      0.9187480211257935,
      0.9394088983535767,
      0.9188959002494812,
      0.9075593948364258,
      0.9298798441886902,
      0.9304220676422119,
      0.9124152660369873,
      0.9134516716003418,
      0.925368070602417,
      0.9053553342819214,
      0.9008177518844604,
      0.9113143682479858,
      0.8964067101478577,
      0.8719980716705322,
      0.8763090372085571,
      0.8584264516830444,
      0.8909220695495605,
      0.9131675362586975,
      0.9213234186172485,
      0.9298913478851318,
      0.9170812964439392,
      0.9178907871246338,
      0.9235981702804565,
      0.9151685833930969,
      0.905647873878479,
      0.9064019322395325,
      0.91801518201828,
      0.9017307758331299,
      0.8847548961639404,
      0.8888061046600342,
      0.8938673734664917,
      0.8841218948364258,
      0.8985816240310669,
      0.8962016105651855,
      0.9087714552879333,
      0.9189779162406921,
      0.9238457083702087,
      0.9126421213150024,
      0.9131617546081543,
      0.9198644161224365,
      0.9193502068519592,
      0.9133645296096802,
      0.9093987941741943,
      0.9178049564361572,
      0.9150103330612183,
      0.9128357172012329,
      0.908015251159668,
      0.9099517464637756,
      0.9067867994308472,
      0.8953676819801331,
      0.896493136882782,
      0.9039111137390137,
      0.8760830760002136,
      0.8411098122596741,
      0.9997957944869995,
      0.9999427795410156,
      0.9999512434005737,
      0.9999856352806091,
      0.9999808669090271,
      0.9999867081642151,
      0.9999675750732422,
      0.9999603629112244,
      0.999847412109375,
      0.9969659447669983,
      0.994982898235321,
      0.9995481371879578,
      0.9994001388549805,
      0.9949022531509399,
      0.9848833084106445,
      0.9920194745063782,
      0.9977855086326599,
      0.9998903274536133,
      0.9999597668647766,
      0.9999815821647644,
      0.999987006187439,
      0.9999747276306152,
      0.9999669790267944,
      0.9999395608901978,
      0.999890923500061,
      0.9997706413269043,
      0.9998078346252441,
      0.9998614192008972,
      0.9998343586921692,
      0.9998602867126465,
      0.9999558329582214,
      0.9999419450759888,
      0.9999563694000244,
      0.9999574422836304,
      0.9999751448631287,
      0.9999671578407288,
      0.999909520149231,
      0.998203694820404,
      0.9873660206794739,
      0.9717131853103638,
      0.9722549915313721,
      0.9508086442947388,
      0.9555454254150391,
      0.9722630381584167,
      0.9797493815422058,
      0.9967176914215088,
      0.9995399117469788,
      0.999917209148407,
      0.9999517202377319,
      0.999934732913971,
      0.9999350309371948,
      0.9998468160629272,
      0.9997533559799194,
      0.9998201727867126,
      0.9999347925186157,
      0.9999744296073914,
      0.9999764561653137,
      0.9999659657478333,
      0.9996393322944641,
      0.9946490526199341,
      0.9820561408996582,
      0.9746546745300293,
      0.9813668727874756,
      0.960369884967804,
      0.97417151927948,
      0.951539158821106,
      0.965187668800354,
      0.9927824139595032,
      0.9986602067947388,
      0.9998956322669983,
      0.9999584555625916,
      0.9999731183052063,
      0.9999753832817078,
      0.9999701976776123,
      0.9999376535415649,
      0.9997938275337219,
      0.9998278617858887,
      0.9998286962509155,
      0.9999089241027832,
      0.99992835521698,
      0.9999417066574097,
      0.9999567866325378,
      0.9999105334281921,
      0.9998324513435364,
      0.9997681379318237,
      0.9934900403022766,
      0.9973516464233398,
      0.9874808192253113,
      0.9919506311416626,
      0.999815821647644,
      0.9997943043708801,
      0.9999495148658752,
      0.9999100565910339,
      0.9999335408210754,
      0.9999669790267944,
      0.9999735951423645,
      0.9999588131904602,
      0.9999233484268188,
      0.9999625086784363,
      0.999961256980896,
      0.9999747276306152,
      0.9999468326568604,
      0.9999442100524902,
      0.9998650550842285,
      0.9998581409454346,
      0.9997610449790955,
      0.9997623562812805,
      0.9998736381530762,
      0.9999365210533142,
      0.999955952167511,
      0.9999696016311646,
      0.9999792575836182,
      0.9999777674674988,
      0.9999816417694092,
      0.9999520182609558,
      0.9999338388442993,
      0.9997439384460449,
      0.9961918592453003,
      0.9918606281280518,
      0.9854347705841064,
      0.9848378300666809,
      0.9685479998588562,
      0.9719713926315308,
      0.982062816619873,
      0.9726228713989258,
      0.9703351259231567,
      0.9925000071525574,
      0.997859537601471,
      0.999914824962616,
      0.9999602437019348,
      0.9999794960021973,
      0.9999794363975525,
      0.9999783635139465,
      0.999973475933075,
      0.9999522566795349,
      0.9999139904975891,
      0.9998565316200256,
      0.9997683763504028,
      0.9997206330299377,
      0.9996823668479919,
      0.9997466802597046,
      0.9999399185180664,
      0.9999382495880127,
      0.9999690651893616,
      0.9999566078186035,
      0.999915361404419,
      0.99989914894104,
      0.9974057078361511,
      0.9996067881584167,
      0.9999366402626038,
      0.9999551773071289,
      0.9999719858169556,
      0.9999521374702454,
      0.9999679327011108,
      0.9999459981918335,
      0.9999274015426636,
      0.99992436170578,
      0.9999443888664246,
      0.9999540448188782,
      0.9999446868896484,
      0.9999405741691589,
      0.9999018311500549,
      0.9999232888221741,
      0.9999642372131348,
      0.9999798536300659,
      0.999977707862854,
      0.9999846816062927,
      0.9999731779098511,
      0.99997478723526,
      0.9999562501907349,
      0.9999196529388428,
      0.9995989203453064,
      0.9921472072601318,
      0.978500485420227,
      0.9595271944999695,
      0.9576799273490906,
      0.9753966331481934,
      0.9855043888092041,
      0.998576819896698,
      0.9998890161514282,
      0.9999328851699829,
      0.9999588131904602,
      0.9999479055404663,
      0.9999397993087769,
      0.9999574422836304,
      0.9999156594276428,
      0.999968945980072,
      0.9999810457229614,
      0.9999783635139465,
      0.9999764561653137,
      0.999971866607666,
      0.9999758005142212,
      0.9999195337295532
    ],
    [
      0.903946042060852,
      0.9314693808555603,
      0.9486696124076843,
      0.9316660165786743,
      0.9228795766830444,
      0.9399359226226807,
      0.9413093328475952,
      0.9271426200866699,
      0.9275252223014832,
      0.9372620582580566,
      0.9215142726898193,
      0.9179377555847168,
      0.9266687631607056,
      0.9150341749191284,
      0.8905417919158936,
      0.89605712890625,
      0.8817704916000366,
      0.9059028625488281,
      0.9255223274230957,
      0.9325364828109741,
      0.9401565194129944,
      0.9304856657981873,
      0.9285922050476074,
      0.932649552822113,
      0.9273568391799927,
      0.9200853109359741,
      0.9173750281333923,
      0.9279248714447021,
      0.9163267016410828,
      0.901103138923645,
      0.9000393152236938,
      0.9058822989463806,
      0.8961789608001709,
      0.9108755588531494,
      0.908217191696167,
      0.9212110638618469,
      0.9320440292358398,
      0.9350969195365906,
      0.9230648279190063,
      0.9255644679069519,
      0.9320680499076843,
      0.9296705722808838,
      0.9243302941322327,
      0.923086404800415,
      0.9291619062423706,
      0.9256762266159058,
      0.9251235127449036,
      0.9225109219551086,
      0.9210824966430664,
      0.9191797971725464,
      0.9111369848251343,
      0.9114652872085571,
      0.9150549173355103,
      0.8900165557861328,
      0.8581780791282654,
      0.9997968077659607,
      0.9999439120292664,
      0.9999522566795349,
      0.9999860525131226,
      0.9999813437461853,
      0.9999867081642151,
      0.9999688863754272,
      0.9999630451202393,
      0.9998622536659241,
      0.997513473033905,
      0.9956199526786804,
      0.9996002912521362,
      0.9994523525238037,
      0.9956991672515869,
      0.9867616891860962,
      0.9928449988365173,
      0.997983455657959,
      0.9998963475227356,
      0.9999613165855408,
      0.9999819993972778,
      0.9999872446060181,
      0.9999752044677734,
      0.9999675154685974,
      0.9999402165412903,
      0.9998921155929565,
      0.9997734427452087,
      0.999809741973877,
      0.9998630881309509,
      0.999836266040802,
      0.9998618960380554,
      0.9999564290046692,
      0.9999426603317261,
      0.9999566674232483,
      0.9999580979347229,
      0.9999753832817078,
      0.9999682307243347,
      0.9999149441719055,
      0.9984071850776672,
      0.988733172416687,
      0.9742753505706787,
      0.9747233390808105,
      0.9557644128799438,
      0.9607844948768616,
      0.9754026532173157,
      0.981905460357666,
      0.9970671534538269,
      0.9995955228805542,
      0.9999211430549622,
      0.9999529719352722,
      0.9999361634254456,
      0.9999364018440247,
      0.9998498558998108,
      0.9997572302818298,
      0.9998230934143066,
      0.9999359250068665,
      0.9999750256538391,
      0.999977171421051,
      0.9999674558639526,
      0.9996606111526489,
      0.9950659871101379,
      0.984043538570404,
      0.9772050380706787,
      0.9831287264823914,
      0.9646257758140564,
      0.9766956567764282,
      0.9576689004898071,
      0.9687785506248474,
      0.9935432076454163,
      0.9986832141876221,
      0.9999022483825684,
      0.9999607801437378,
      0.9999738335609436,
      0.9999756813049316,
      0.9999704360961914,
      0.9999383687973022,
      0.9997955560684204,
      0.999829888343811,
      0.9998313188552856,
      0.999910831451416,
      0.999929666519165,
      0.99994295835495,
      0.9999583959579468,
      0.9999139904975891,
      0.9998465180397034,
      0.9997919797897339,
      0.9940640330314636,
      0.9976003170013428,
      0.9890033602714539,
      0.9927090406417847,
      0.9998311400413513,
      0.9998056888580322,
      0.9999518990516663,
      0.9999098777770996,
      0.9999343752861023,
      0.9999671578407288,
      0.9999738335609436,
      0.9999593496322632,
      0.9999246001243591,
      0.9999631643295288,
      0.999961793422699,
      0.9999751448631287,
      0.9999474287033081,
      0.9999448657035828,
      0.999866247177124,
      0.9998589754104614,
      0.9997618198394775,
      0.9997648000717163,
      0.9998746514320374,
      0.9999374747276306,
      0.9999565482139587,
      0.999970018863678,
      0.999979555606842,
      0.999978244304657,
      0.9999822378158569,
      0.9999516010284424,
      0.9999335408210754,
      0.9997415542602539,
      0.9964463710784912,
      0.9926759600639343,
      0.9867105484008789,
      0.9859511852264404,
      0.9720290303230286,
      0.9751542806625366,
      0.9837558269500732,
      0.9751287698745728,
      0.9726945757865906,
      0.9928983449935913,
      0.9978288412094116,
      0.9999176263809204,
      0.9999613165855408,
      0.9999799132347107,
      0.9999799132347107,
      0.9999786615371704,
      0.9999736547470093,
      0.999952495098114,
      0.9999145269393921,
      0.9998576045036316,
      0.9997695684432983,
      0.9997214078903198,
      0.9996837377548218,
      0.9997486472129822,
      0.9999405145645142,
      0.9999386668205261,
      0.9999697804450989,
      0.9999578595161438,
      0.9999199509620667,
      0.9999054670333862,
      0.9978581070899963,
      0.999627947807312,
      0.9999382495880127,
      0.9999560713768005,
      0.9999725818634033,
      0.9999527931213379,
      0.9999684691429138,
      0.9999464154243469,
      0.9999274611473083,
      0.9999245405197144,
      0.9999445080757141,
      0.999954104423523,
      0.9999449849128723,
      0.999940812587738,
      0.9999023675918579,
      0.9999237656593323,
      0.9999645352363586,
      0.9999799728393555,
      0.9999778270721436,
      0.9999848008155823,
      0.9999732971191406,
      0.9999750852584839,
      0.9999567866325378,
      0.9999217391014099,
      0.9996258020401001,
      0.9927427172660828,
      0.9805194139480591,
      0.9640729427337646,
      0.9629334807395935,
      0.9784080982208252,
      0.9869505763053894,
      0.9986779689788818,
      0.9998946785926819,
      0.9999336004257202,
      0.9999591708183289,
      0.9999440312385559,
      0.999940037727356,
      0.9999574422836304,
      0.9999161958694458,
      0.9999691843986511,
      0.999981164932251,
      0.9999785423278809,
      0.9999767541885376,
      0.9999721646308899,
      0.9999757409095764,
      0.9999198317527771
    ],
    [
      0.9221054911613464,
      0.9460618495941162,
      0.9596707820892334,
      0.9458889365196228,
      0.9412565231323242,
      0.9537441730499268,
      0.953911542892456,
      0.9430347084999084,
      0.9447179436683655,
      0.951319694519043,
      0.9383426904678345,
      0.9368078708648682,
      0.9423980712890625,
      0.933411717414856,
      0.9122591018676758,
      0.9169413447380066,
      0.9082270860671997,
      0.9234546422958374,
      0.9405124187469482,
      0.9459585547447205,
      0.9518315196037292,
      0.9449958205223083,
      0.9423529505729675,
      0.9441955089569092,
      0.9403131008148193,
      0.9360460638999939,
      0.929996132850647,
      0.9380483031272888,
      0.9309385418891907,
      0.9180573225021362,
      0.9137585163116455,
      0.9180212020874023,
      0.9096360206604004,
      0.9240520596504211,
      0.9214355945587158,
      0.9337687492370605,
      0.9447489976882935,
      0.946724534034729,
      0.934404194355011,
      0.9391937255859375,
      0.9453666806221008,
      0.9413326382637024,
      0.9363666772842407,
      0.9377821087837219,
      0.9421000480651855,
      0.9380702972412109,
      0.9383097887039185,
      0.9384906888008118,
      0.9338060021400452,
      0.9329037666320801,
      0.9284234642982483,
      0.9281452894210815,
      0.9279302358627319,
      0.908007800579071,
      0.8785827159881592,
      0.9997990131378174,
      0.9999450445175171,
      0.9999532699584961,
      0.9999863505363464,
      0.9999819993972778,
      0.999986469745636,
      0.9999699592590332,
      0.9999653697013855,
      0.9998761415481567,
      0.9978792667388916,
      0.9963629245758057,
      0.9996522665023804,
      0.999495804309845,
      0.9965900778770447,
      0.9888432025909424,
      0.9938700199127197,
      0.9982135891914368,
      0.9999037981033325,
      0.9999631643295288,
      0.9999823570251465,
      0.9999874830245972,
      0.9999756813049316,
      0.9999681115150452,
      0.9999411106109619,
      0.999893844127655,
      0.9997769594192505,
      0.9998116493225098,
      0.9998646378517151,
      0.9998378753662109,
      0.9998632073402405,
      0.9999570846557617,
      0.9999431371688843,
      0.9999573230743408,
      0.9999584555625916,
      0.9999757409095764,
      0.9999692440032959,
      0.999921441078186,
      0.9986900687217712,
      0.9902520775794983,
      0.9773818254470825,
      0.9772462248802185,
      0.9609138369560242,
      0.9660829305648804,
      0.9783939123153687,
      0.9841484427452087,
      0.9973336458206177,
      0.9996424913406372,
      0.9999248385429382,
      0.9999540448188782,
      0.9999369978904724,
      0.9999369978904724,
      0.9998520612716675,
      0.9997594952583313,
      0.9998254776000977,
      0.9999365210533142,
      0.9999753832817078,
      0.9999774694442749,
      0.9999693036079407,
      0.9997019171714783,
      0.9961065053939819,
      0.9865524768829346,
      0.9807142019271851,
      0.9848798513412476,
      0.9690889716148376,
      0.9797164797782898,
      0.9639815092086792,
      0.9726070761680603,
      0.9943665266036987,
      0.9987753629684448,
      0.9999090433120728,
      0.999963104724884,
      0.9999744296073914,
      0.9999759793281555,
      0.9999708533287048,
      0.9999392628669739,
      0.9997965097427368,
      0.9998311996459961,
      0.9998332858085632,
      0.9999123811721802,
      0.9999302625656128,
      0.9999435544013977,
      0.9999586939811707,
      0.9999167919158936,
      0.9998555183410645,
      0.9998157024383545,
      0.9947596788406372,
      0.9979340434074402,
      0.9908610582351685,
      0.9937154054641724,
      0.9998466968536377,
      0.9998237490653992,
      0.9999532699584961,
      0.9999164938926697,
      0.999935507774353,
      0.9999671578407288,
      0.9999741911888123,
      0.9999600052833557,
      0.9999260306358337,
      0.9999637007713318,
      0.999962568283081,
      0.9999754428863525,
      0.9999481439590454,
      0.9999455213546753,
      0.999866783618927,
      0.9998590350151062,
      0.9997622966766357,
      0.9997661113739014,
      0.9998749494552612,
      0.9999377727508545,
      0.9999570846557617,
      0.9999704957008362,
      0.9999800324440002,
      0.9999786019325256,
      0.9999826550483704,
      0.9999526143074036,
      0.9999324679374695,
      0.9997366070747375,
      0.996880829334259,
      0.9936279058456421,
      0.9883570671081543,
      0.9873605966567993,
      0.976067304611206,
      0.9787319302558899,
      0.9857653379440308,
      0.9788625836372375,
      0.976655900478363,
      0.9935865998268127,
      0.9979842305183411,
      0.9999216198921204,
      0.9999622106552124,
      0.9999802708625793,
      0.9999801516532898,
      0.99997878074646,
      0.9999739527702332,
      0.9999527931213379,
      0.9999149441719055,
      0.9998581409454346,
      0.9997707009315491,
      0.9997227787971497,
      0.9996860027313232,
      0.999751091003418,
      0.9999409914016724,
      0.9999392628669739,
      0.9999703764915466,
      0.9999586343765259,
      0.9999246597290039,
      0.9999141693115234,
      0.9986515045166016,
      0.9996996521949768,
      0.9999417662620544,
      0.9999577403068542,
      0.9999734163284302,
      0.9999534487724304,
      0.999968945980072,
      0.9999468922615051,
      0.9999273419380188,
      0.9999246597290039,
      0.9999449253082275,
      0.999954342842102,
      0.9999452233314514,
      0.9999411702156067,
      0.9999027848243713,
      0.9999240636825562,
      0.9999646544456482,
      0.999980092048645,
      0.9999781250953674,
      0.9999850988388062,
      0.9999733567237854,
      0.9999743103981018,
      0.9999576210975647,
      0.9999232292175293,
      0.9996665120124817,
      0.9936522245407104,
      0.9833472371101379,
      0.9697712659835815,
      0.9695380330085754,
      0.9823393821716309,
      0.9890299439430237,
      0.9988322854042053,
      0.9999000430107117,
      0.9999347925186157,
      0.9999597072601318,
      0.9999440312385559,
      0.9999398589134216,
      0.9999577403068542,
      0.9999164342880249,
      0.999969482421875,
      0.9999814033508301,
      0.9999788999557495,
      0.9999770522117615,
      0.999972403049469,
      0.999975860118866,
      0.9999197721481323
    ],
    [
      0.9390180110931396,
      0.9620213508605957,
      0.9709059000015259,
      0.9611911773681641,
      0.9595762491226196,
      0.9691594839096069,
      0.9676447510719299,
      0.9586895704269409,
      0.9622811675071716,
      0.9669645428657532,
      0.9556016325950623,
      0.9546128511428833,
      0.9587147831916809,
      0.9507886171340942,
      0.9343403577804565,
      0.9371416568756104,
      0.9330462217330933,
      0.9429103136062622,
      0.9564010500907898,
      0.9604485034942627,
      0.9662583470344543,
      0.9605274796485901,
      0.9581825733184814,
      0.9586795568466187,
      0.9561161994934082,
      0.9533931016921997,
      0.9460594654083252,
      0.9514386653900146,
      0.9475915431976318,
      0.9369688034057617,
      0.9316037893295288,
      0.933313250541687,
      0.9245671033859253,
      0.9371705055236816,
      0.9356443881988525,
      0.9466750621795654,
      0.9575112462043762,
      0.958884596824646,
      0.9492180347442627,
      0.9548329710960388,
      0.9593775272369385,
      0.955527663230896,
      0.9511809349060059,
      0.9533699154853821,
      0.9563100337982178,
      0.9527761936187744,
      0.9532209038734436,
      0.9548449516296387,
      0.9490698575973511,
      0.9476445317268372,
      0.9469529390335083,
      0.9459670782089233,
      0.9425761699676514,
      0.9262653589248657,
      0.9032455682754517,
      0.9998000860214233,
      0.9999459385871887,
      0.9999542236328125,
      0.9999861717224121,
      0.999981164932251,
      0.999985933303833,
      0.999970555305481,
      0.9999680519104004,
      0.9998929500579834,
      0.9984095692634583,
      0.9973854422569275,
      0.99970942735672,
      0.9995659589767456,
      0.9975000619888306,
      0.9913243651390076,
      0.9952142834663391,
      0.998629093170166,
      0.9999139904975891,
      0.9999651312828064,
      0.9999825358390808,
      0.9999877214431763,
      0.9999762177467346,
      0.9999685287475586,
      0.9999419450759888,
      0.9998953342437744,
      0.9997797608375549,
      0.9998136162757874,
      0.9998660683631897,
      0.9998395442962646,
      0.999864399433136,
      0.9999574422836304,
      0.9999434947967529,
      0.9999576210975647,
      0.9999590516090393,
      0.9999761581420898,
      0.9999710321426392,
      0.9999311566352844,
      0.9990801215171814,
      0.9923269152641296,
      0.9824081659317017,
      0.9812756776809692,
      0.9681990146636963,
      0.9722174406051636,
      0.9820654392242432,
      0.9869880080223083,
      0.9977824687957764,
      0.9997166991233826,
      0.9999297261238098,
      0.9999552965164185,
      0.999937891960144,
      0.999937891960144,
      0.9998542666435242,
      0.9997626543045044,
      0.9998286366462708,
      0.9999375343322754,
      0.9999758005142212,
      0.9999780654907227,
      0.9999712109565735,
      0.9997504949569702,
      0.9967164993286133,
      0.9893909096717834,
      0.9844532012939453,
      0.9876567125320435,
      0.9754295349121094,
      0.9844623804092407,
      0.9720966815948486,
      0.9788227081298828,
      0.9955576062202454,
      0.9991041421890259,
      0.9999209642410278,
      0.9999666810035706,
      0.999975323677063,
      0.9999761581420898,
      0.9999710917472839,
      0.9999397397041321,
      0.9997966885566711,
      0.999832034111023,
      0.9998347759246826,
      0.99991375207901,
      0.9999312162399292,
      0.9999444484710693,
      0.9999597668647766,
      0.9999218583106995,
      0.9998713731765747,
      0.9998511672019958,
      0.9958780407905579,
      0.9985312223434448,
      0.9931060075759888,
      0.9949851036071777,
      0.9998650550842285,
      0.99982088804245,
      0.9999558329582214,
      0.9999176263809204,
      0.999936580657959,
      0.999967098236084,
      0.9999746680259705,
      0.9999604821205139,
      0.9999272227287292,
      0.9999644160270691,
      0.999963104724884,
      0.9999759793281555,
      0.9999488592147827,
      0.999946117401123,
      0.9998677968978882,
      0.9998592138290405,
      0.9997619390487671,
      0.9997672438621521,
      0.9998753070831299,
      0.9999380111694336,
      0.9999576210975647,
      0.9999707341194153,
      0.9999797344207764,
      0.9999791979789734,
      0.999983012676239,
      0.9999538064002991,
      0.9999342560768127,
      0.9997435808181763,
      0.997555136680603,
      0.9950127601623535,
      0.990403950214386,
      0.9894487857818604,
      0.9818435907363892,
      0.983772337436676,
      0.9885939955711365,
      0.9836981892585754,
      0.982637882232666,
      0.9952770471572876,
      0.9984545707702637,
      0.9999284744262695,
      0.9999632835388184,
      0.9999805688858032,
      0.9999803304672241,
      0.9999790787696838,
      0.9999740123748779,
      0.9999531507492065,
      0.9999152421951294,
      0.9998584389686584,
      0.9997714757919312,
      0.9997238516807556,
      0.9996871948242188,
      0.9997528791427612,
      0.9999414682388306,
      0.9999397397041321,
      0.9999709129333496,
      0.9999594688415527,
      0.9999286532402039,
      0.9999242424964905,
      0.99920654296875,
      0.9997729659080505,
      0.9999457001686096,
      0.9999593496322632,
      0.999974250793457,
      0.9999540448188782,
      0.9999693632125854,
      0.9999472498893738,
      0.9999271631240845,
      0.9999244213104248,
      0.9999448657035828,
      0.9999545812606812,
      0.9999451637268066,
      0.9999410510063171,
      0.9999029040336609,
      0.99992436170578,
      0.9999647736549377,
      0.9999802708625793,
      0.9999783635139465,
      0.9999852776527405,
      0.9999735951423645,
      0.9999746084213257,
      0.9999573826789856,
      0.9999287128448486,
      0.9997147917747498,
      0.9950658679008484,
      0.9871208667755127,
      0.9765987396240234,
      0.9766370058059692,
      0.9863381385803223,
      0.9913349747657776,
      0.9990647435188293,
      0.9999068379402161,
      0.9999359846115112,
      0.9999603033065796,
      0.9999441504478455,
      0.9999400973320007,
      0.9999570250511169,
      0.9999172687530518,
      0.9999698400497437,
      0.9999817609786987,
      0.9999791383743286,
      0.9999772310256958,
      0.9999725818634033,
      0.9999756813049316,
      0.9999189972877502
    ],
    [
      0.9530524015426636,
      0.9736770391464233,
      0.9789639711380005,
      0.9738442301750183,
      0.9734500646591187,
      0.9802253842353821,
      0.9788690805435181,
      0.9728391766548157,
      0.9762222170829773,
      0.978866457939148,
      0.9707756042480469,
      0.9699715971946716,
      0.97307288646698,
      0.9666053056716919,
      0.9552963376045227,
      0.9561482667922974,
      0.95536208152771,
      0.961089015007019,
      0.9707307815551758,
      0.975002110004425,
      0.9788778424263,
      0.9755896329879761,
      0.9739257097244263,
      0.9747152328491211,
      0.9718708992004395,
      0.9682601094245911,
      0.9629115462303162,
      0.9661349654197693,
      0.9629617929458618,
      0.9545738697052002,
      0.9504172205924988,
      0.950274646282196,
      0.9428515434265137,
      0.9520191550254822,
      0.9507181644439697,
      0.9599042534828186,
      0.9691267013549805,
      0.970593273639679,
      0.9644109010696411,
      0.9687909483909607,
      0.9726582765579224,
      0.9701971411705017,
      0.9666392207145691,
      0.9684141278266907,
      0.971078097820282,
      0.9678531885147095,
      0.9676944613456726,
      0.9699771404266357,
      0.9642938375473022,
      0.9629654884338379,
      0.9630005359649658,
      0.9611479043960571,
      0.9573867321014404,
      0.9451154470443726,
      0.926794171333313,
      0.9998016953468323,
      0.9999476075172424,
      0.9999532103538513,
      0.9999865889549255,
      0.9999816417694092,
      0.9999862909317017,
      0.9999706149101257,
      0.9999704957008362,
      0.9999099373817444,
      0.9989572167396545,
      0.9984473586082458,
      0.999777615070343,
      0.9996477365493774,
      0.9983598589897156,
      0.993939995765686,
      0.9966520667076111,
      0.9990963339805603,
      0.9999270439147949,
      0.9999657869338989,
      0.9999828934669495,
      0.9999879002571106,
      0.9999768137931824,
      0.9999693036079407,
      0.9999428391456604,
      0.9998970031738281,
      0.9997827410697937,
      0.9998159408569336,
      0.9998675584793091,
      0.9998406767845154,
      0.9998651146888733,
      0.9999579191207886,
      0.9999439716339111,
      0.9999582171440125,
      0.9999592900276184,
      0.999975860118866,
      0.9999731779098511,
      0.999943196773529,
      0.9994906783103943,
      0.9948129653930664,
      0.988300621509552,
      0.9863890409469604,
      0.9769469499588013,
      0.9796649813652039,
      0.9867943525314331,
      0.9906786680221558,
      0.9986602067947388,
      0.9998028874397278,
      0.9999359250068665,
      0.9999565482139587,
      0.9999390244483948,
      0.9999386668205261,
      0.9998565912246704,
      0.9997646808624268,
      0.999830961227417,
      0.9999383091926575,
      0.9999759793281555,
      0.9999783039093018,
      0.9999732375144958,
      0.9998041391372681,
      0.997430682182312,
      0.9925835728645325,
      0.9886507987976074,
      0.9909865260124207,
      0.982933759689331,
      0.9900283813476562,
      0.9810116291046143,
      0.9860522150993347,
      0.9970765709877014,
      0.999512255191803,
      0.9999357461929321,
      0.9999707937240601,
      0.9999760985374451,
      0.999976634979248,
      0.9999716281890869,
      0.9999405741691589,
      0.9997985363006592,
      0.9998344779014587,
      0.999837338924408,
      0.9999155402183533,
      0.9999321103096008,
      0.9999451637268066,
      0.9999606609344482,
      0.9999238848686218,
      0.9998851418495178,
      0.9998844265937805,
      0.9972289204597473,
      0.9991167783737183,
      0.9955016374588013,
      0.9967389702796936,
      0.9999038577079773,
      0.9998723268508911,
      0.9999603629112244,
      0.999923586845398,
      0.9999383091926575,
      0.9999672174453735,
      0.9999756217002869,
      0.9999616742134094,
      0.9999287724494934,
      0.9999651312828064,
      0.9999637603759766,
      0.9999762773513794,
      0.9999495148658752,
      0.9999465942382812,
      0.9998682141304016,
      0.9998589754104614,
      0.9997619390487671,
      0.9997677206993103,
      0.9998750686645508,
      0.9999383687973022,
      0.9999582171440125,
      0.999971330165863,
      0.9999803304672241,
      0.9999796748161316,
      0.9999836683273315,
      0.9999563097953796,
      0.9999437928199768,
      0.9997865557670593,
      0.9983961582183838,
      0.9966439604759216,
      0.9928746819496155,
      0.9921894073486328,
      0.987813413143158,
      0.9889400601387024,
      0.9923437833786011,
      0.9888606667518616,
      0.9887099266052246,
      0.9969674348831177,
      0.9989941716194153,
      0.9999375343322754,
      0.9999645352363586,
      0.9999808669090271,
      0.9999807476997375,
      0.9999793767929077,
      0.999974250793457,
      0.9999533295631409,
      0.999915599822998,
      0.9998586773872375,
      0.9997722506523132,
      0.999725341796875,
      0.9996892809867859,
      0.9997546672821045,
      0.9999421238899231,
      0.9999401569366455,
      0.9999714493751526,
      0.9999603629112244,
      0.9999322891235352,
      0.9999338388442993,
      0.9995158910751343,
      0.999830424785614,
      0.9999507665634155,
      0.9999608993530273,
      0.9999750256538391,
      0.9999546408653259,
      0.9999699592590332,
      0.9999476075172424,
      0.9999271631240845,
      0.9999245405197144,
      0.9999452829360962,
      0.999954879283905,
      0.9999452829360962,
      0.9999408721923828,
      0.9999030828475952,
      0.9999246001243591,
      0.9999648928642273,
      0.9999802708625793,
      0.9999786019325256,
      0.9999855160713196,
      0.999973714351654,
      0.99997478723526,
      0.9999582171440125,
      0.9999354481697083,
      0.9997627139091492,
      0.9967125654220581,
      0.9917080998420715,
      0.9839079976081848,
      0.9840123653411865,
      0.9908273220062256,
      0.9940352439880371,
      0.9993716478347778,
      0.9999132752418518,
      0.999939501285553,
      0.9999614953994751,
      0.9999445080757141,
      0.9999402165412903,
      0.9999575018882751,
      0.99991774559021,
      0.9999702572822571,
      0.9999818801879883,
      0.9999792575836182,
      0.9999775290489197,
      0.9999726414680481,
      0.9999756217002869,
      0.9999184608459473
    ],
    [
      0.9659848809242249,
      0.9817420840263367,
      0.9846677184104919,
      0.9819504618644714,
      0.9825224876403809,
      0.9868311285972595,
      0.9861559867858887,
      0.9822854399681091,
      0.9847137331962585,
      0.986326277256012,
      0.9812161922454834,
      0.9803143739700317,
      0.9815971851348877,
      0.9775807857513428,
      0.9711339473724365,
      0.9712364077568054,
      0.969843864440918,
      0.9734343886375427,
      0.981316089630127,
      0.9845056533813477,
      0.9865010976791382,
      0.9846948385238647,
      0.9841219186782837,
      0.9853987097740173,
      0.9839072823524475,
      0.9810947179794312,
      0.9779595136642456,
      0.9796603322029114,
      0.9770079255104065,
      0.9694153666496277,
      0.9661325812339783,
      0.9648029208183289,
      0.9594804644584656,
      0.9656171798706055,
      0.9646715521812439,
      0.9708011150360107,
      0.9785861968994141,
      0.9798372983932495,
      0.9777622222900391,
      0.9806812405586243,
      0.9827263951301575,
      0.9822379946708679,
      0.9814133644104004,
      0.981533944606781,
      0.9830913543701172,
      0.9813436269760132,
      0.9810796976089478,
      0.9818049669265747,
      0.978565514087677,
      0.9773977994918823,
      0.977727472782135,
      0.9754177927970886,
      0.9706946611404419,
      0.9615435600280762,
      0.9472223520278931,
      0.9998018741607666,
      0.9999482035636902,
      0.9999537467956543,
      0.9999868273735046,
      0.9999820590019226,
      0.9999867677688599,
      0.9999721646308899,
      0.9999740123748779,
      0.9999246597290039,
      0.9994112849235535,
      0.9991628527641296,
      0.9998282790184021,
      0.9997038245201111,
      0.9990227222442627,
      0.9965084195137024,
      0.9982957243919373,
      0.9995002150535583,
      0.999941349029541,
      0.9999680519104004,
      0.9999831318855286,
      0.9999881386756897,
      0.9999773502349854,
      0.9999688863754272,
      0.9999435544013977,
      0.9998979568481445,
      0.9997849464416504,
      0.9998173117637634,
      0.9998685717582703,
      0.9998422861099243,
      0.9998660683631897,
      0.9999584555625916,
      0.9999447464942932,
      0.9999586343765259,
      0.9999598860740662,
      0.9999760985374451,
      0.9999753832817078,
      0.9999545216560364,
      0.9997503757476807,
      0.9972580075263977,
      0.9932030439376831,
      0.9913358688354492,
      0.9844930171966553,
      0.9860660433769226,
      0.9911867380142212,
      0.9941681623458862,
      0.9993781447410583,
      0.9998651146888733,
      0.9999415278434753,
      0.9999575018882751,
      0.9999396800994873,
      0.999939501285553,
      0.9998593926429749,
      0.9997672438621521,
      0.9998334050178528,
      0.9999393820762634,
      0.9999763369560242,
      0.9999787211418152,
      0.9999754428863525,
      0.9998580813407898,
      0.9984579086303711,
      0.9956703186035156,
      0.9930684566497803,
      0.9944714307785034,
      0.9891626238822937,
      0.9946262240409851,
      0.9880845546722412,
      0.9917130470275879,
      0.9984215497970581,
      0.999748170375824,
      0.9999493360519409,
      0.9999746084213257,
      0.9999768733978271,
      0.9999769330024719,
      0.9999719858169556,
      0.9999411702156067,
      0.9998002052307129,
      0.9998365044593811,
      0.9998393654823303,
      0.9999170899391174,
      0.999932587146759,
      0.9999455809593201,
      0.9999614357948303,
      0.9999273419380188,
      0.9999011158943176,
      0.9999141693115234,
      0.9984320402145386,
      0.999650776386261,
      0.9976758360862732,
      0.9982720017433167,
      0.9999369978904724,
      0.9999219179153442,
      0.9999645352363586,
      0.9999294281005859,
      0.9999391436576843,
      0.9999669790267944,
      0.9999762773513794,
      0.999962568283081,
      0.9999302625656128,
      0.9999659061431885,
      0.9999642372131348,
      0.9999766945838928,
      0.9999500513076782,
      0.9999467730522156,
      0.9998682737350464,
      0.9998586177825928,
      0.9997609257698059,
      0.9997674226760864,
      0.9998748302459717,
      0.9999382495880127,
      0.999958336353302,
      0.9999716877937317,
      0.9999809265136719,
      0.9999801516532898,
      0.9999843239784241,
      0.9999586939811707,
      0.9999537467956543,
      0.9998432993888855,
      0.9990752339363098,
      0.9980632066726685,
      0.9955293536186218,
      0.9950903654098511,
      0.9923079013824463,
      0.9930089116096497,
      0.9957724213600159,
      0.9935596585273743,
      0.9937819242477417,
      0.9985410571098328,
      0.9994334578514099,
      0.9999465346336365,
      0.9999656677246094,
      0.9999812841415405,
      0.9999810457229614,
      0.9999796152114868,
      0.9999743700027466,
      0.9999536275863647,
      0.9999156594276428,
      0.9998588562011719,
      0.9997729063034058,
      0.9997263550758362,
      0.9996908903121948,
      0.9997557401657104,
      0.9999426603317261,
      0.9999407529830933,
      0.9999720454216003,
      0.9999610185623169,
      0.9999356269836426,
      0.9999411106109619,
      0.9996665716171265,
      0.9998682737350464,
      0.9999548196792603,
      0.9999620318412781,
      0.9999757409095764,
      0.999954879283905,
      0.9999702572822571,
      0.9999478459358215,
      0.9999268651008606,
      0.9999242424964905,
      0.999945342540741,
      0.9999551177024841,
      0.9999454021453857,
      0.999940812587738,
      0.9999029636383057,
      0.9999248385429382,
      0.9999650120735168,
      0.9999804496765137,
      0.9999788999557495,
      0.9999857544898987,
      0.9999740719795227,
      0.9999752044677734,
      0.9999585747718811,
      0.9999430179595947,
      0.9998292326927185,
      0.9982966780662537,
      0.995319128036499,
      0.9897332787513733,
      0.9896787405014038,
      0.994723379611969,
      0.9963429570198059,
      0.9995737075805664,
      0.9999216198921204,
      0.9999406337738037,
      0.9999622702598572,
      0.9999439120292664,
      0.9999402761459351,
      0.9999578595161438,
      0.9999181032180786,
      0.999970555305481,
      0.9999821782112122,
      0.9999794960021973,
      0.9999776482582092,
      0.9999726414680481,
      0.9999755620956421,
      0.9999179244041443
    ],
    [
      0.9744691252708435,
      0.9860655665397644,
      0.9887270927429199,
      0.9869371056556702,
      0.9870453476905823,
      0.9901152849197388,
      0.9900189638137817,
      0.9875327348709106,
      0.9890199899673462,
      0.9902192950248718,
      0.9866978526115417,
      0.9858379364013672,
      0.986346423625946,
      0.9838975071907043,
      0.9800078868865967,
      0.9799798727035522,
      0.9792707562446594,
      0.9828813672065735,
      0.9873822331428528,
      0.9899266362190247,
      0.9912911057472229,
      0.9897052049636841,
      0.989122211933136,
      0.9904986023902893,
      0.9895683526992798,
      0.9873409271240234,
      0.9856870770454407,
      0.9865050911903381,
      0.9841307997703552,
      0.9783861637115479,
      0.9758183360099792,
      0.9737966060638428,
      0.9695229530334473,
      0.9744439721107483,
      0.9740616679191589,
      0.9779969453811646,
      0.9841755628585815,
      0.9853208661079407,
      0.9853098392486572,
      0.9868780970573425,
      0.9883350133895874,
      0.9884195327758789,
      0.9882778525352478,
      0.9879546761512756,
      0.9888932704925537,
      0.9876812696456909,
      0.9876673221588135,
      0.9876803755760193,
      0.985662043094635,
      0.9852749705314636,
      0.985255241394043,
      0.9833428859710693,
      0.9792107939720154,
      0.9712314605712891,
      0.9575052857398987,
      0.9998019933700562,
      0.9999487400054932,
      0.9999545216560364,
      0.9999871850013733,
      0.9999823570251465,
      0.9999871253967285,
      0.9999733567237854,
      0.9999762177467346,
      0.9999305605888367,
      0.9996446371078491,
      0.9995236396789551,
      0.9998654723167419,
      0.9997628331184387,
      0.9994093775749207,
      0.9982598423957825,
      0.999321460723877,
      0.9997841715812683,
      0.9999526739120483,
      0.9999698400497437,
      0.9999829530715942,
      0.9999882578849792,
      0.9999778270721436,
      0.9999694228172302,
      0.999944269657135,
      0.9998990297317505,
      0.9997875690460205,
      0.9998183250427246,
      0.9998695850372314,
      0.999843180179596,
      0.9998665452003479,
      0.9999586343765259,
      0.9999447464942932,
      0.9999588131904602,
      0.9999600052833557,
      0.9999759793281555,
      0.9999773502349854,
      0.9999617338180542,
      0.9998673796653748,
      0.9986807107925415,
      0.9962688088417053,
      0.9947773814201355,
      0.9894520044326782,
      0.9902758598327637,
      0.9943526387214661,
      0.9962176084518433,
      0.9996730089187622,
      0.9999005794525146,
      0.999944269657135,
      0.999957263469696,
      0.9999392628669739,
      0.999939501285553,
      0.9998605847358704,
      0.9997676610946655,
      0.9998345971107483,
      0.9999399185180664,
      0.9999763369560242,
      0.99997878074646,
      0.999977171421051,
      0.9998963475227356,
      0.9993661642074585,
      0.9980690479278564,
      0.9970729351043701,
      0.997730553150177,
      0.9939891695976257,
      0.997650682926178,
      0.9927442073822021,
      0.9948784708976746,
      0.9992796778678894,
      0.9998683333396912,
      0.9999587535858154,
      0.999977171421051,
      0.9999773502349854,
      0.9999769926071167,
      0.9999721050262451,
      0.9999412298202515,
      0.9998007416725159,
      0.9998367428779602,
      0.9998401999473572,
      0.9999176263809204,
      0.9999328851699829,
      0.9999457597732544,
      0.999961793422699,
      0.9999291896820068,
      0.9999136328697205,
      0.9999340772628784,
      0.9992777705192566,
      0.9998552203178406,
      0.9990464448928833,
      0.9992797374725342,
      0.9999576210975647,
      0.9999518990516663,
      0.9999663829803467,
      0.999932587146759,
      0.9999382495880127,
      0.9999662041664124,
      0.9999765157699585,
      0.9999629855155945,
      0.9999311566352844,
      0.9999662041664124,
      0.9999645948410034,
      0.9999769330024719,
      0.9999505281448364,
      0.9999467730522156,
      0.9998682141304016,
      0.9998578429222107,
      0.9997603297233582,
      0.9997667670249939,
      0.9998740553855896,
      0.9999381303787231,
      0.9999588131904602,
      0.9999720454216003,
      0.999981164932251,
      0.9999805688858032,
      0.9999848008155823,
      0.9999608397483826,
      0.999961793422699,
      0.9998834729194641,
      0.99957674741745,
      0.999127209186554,
      0.9977972507476807,
      0.9975797533988953,
      0.9964722394943237,
      0.9968371391296387,
      0.9982770681381226,
      0.9973781704902649,
      0.9972672462463379,
      0.9992960691452026,
      0.9996839165687561,
      0.9999529123306274,
      0.9999664425849915,
      0.9999813437461853,
      0.999981164932251,
      0.9999798536300659,
      0.9999745488166809,
      0.9999536871910095,
      0.9999157190322876,
      0.9998587369918823,
      0.9997727870941162,
      0.9997267127037048,
      0.9996912479400635,
      0.9997566342353821,
      0.9999428987503052,
      0.9999411106109619,
      0.9999723434448242,
      0.9999613761901855,
      0.9999384880065918,
      0.9999467134475708,
      0.9997580647468567,
      0.9998925924301147,
      0.9999573826789856,
      0.9999632239341736,
      0.9999762773513794,
      0.9999552965164185,
      0.9999704957008362,
      0.9999480247497559,
      0.9999268054962158,
      0.99992436170578,
      0.9999454617500305,
      0.9999552965164185,
      0.9999452829360962,
      0.9999407529830933,
      0.9999029040336609,
      0.9999250173568726,
      0.9999651312828064,
      0.9999805688858032,
      0.9999791383743286,
      0.9999859929084778,
      0.999974250793457,
      0.9999752640724182,
      0.9999585151672363,
      0.9999483823776245,
      0.9998708367347717,
      0.9991346001625061,
      0.9976544380187988,
      0.994151771068573,
      0.994252622127533,
      0.9977387189865112,
      0.9981512427330017,
      0.9997276663780212,
      0.9999285340309143,
      0.9999414086341858,
      0.9999620318412781,
      0.9999446272850037,
      0.9999397993087769,
      0.9999580383300781,
      0.999918520450592,
      0.9999707937240601,
      0.9999819993972778,
      0.9999794960021973,
      0.9999778270721436,
      0.9999727010726929,
      0.9999755024909973,
      0.9999172687530518
    ],
    [
      0.9801475405693054,
      0.989044725894928,
      0.9914406538009644,
      0.9904522895812988,
      0.9898091554641724,
      0.992106020450592,
      0.9927770495414734,
      0.990864098072052,
      0.991509735584259,
      0.9923691749572754,
      0.9898629188537598,
      0.9890545010566711,
      0.9890453815460205,
      0.9875584244728088,
      0.9848284125328064,
      0.9857051372528076,
      0.9854087829589844,
      0.9878695011138916,
      0.9908814430236816,
      0.9929655194282532,
      0.9942469000816345,
      0.9928421974182129,
      0.992043137550354,
      0.9933220744132996,
      0.992707371711731,
      0.9909324645996094,
      0.9895031452178955,
      0.9901267886161804,
      0.9882425665855408,
      0.9844225645065308,
      0.9828206896781921,
      0.9805509448051453,
      0.9755924940109253,
      0.9798839092254639,
      0.9802263975143433,
      0.9830780625343323,
      0.9873305559158325,
      0.9884520769119263,
      0.9891653060913086,
      0.9900484085083008,
      0.9912925362586975,
      0.9915720224380493,
      0.9916990995407104,
      0.9913351535797119,
      0.9917245507240295,
      0.9907335638999939,
      0.9908654689788818,
      0.9906433820724487,
      0.9890788793563843,
      0.9888929128646851,
      0.9887452721595764,
      0.987071692943573,
      0.983674168586731,
      0.9774366617202759,
      0.9631149768829346,
      0.9998008608818054,
      0.9999486207962036,
      0.9999544024467468,
      0.9999873042106628,
      0.999982476234436,
      0.9999873042106628,
      0.9999761581420898,
      0.9999775886535645,
      0.9999378323554993,
      0.9997804760932922,
      0.999684751033783,
      0.9998847246170044,
      0.9998067617416382,
      0.9995878338813782,
      0.9991440176963806,
      0.9996566772460938,
      0.9998813271522522,
      0.9999585747718811,
      0.9999718070030212,
      0.9999827146530151,
      0.999988317489624,
      0.9999775886535645,
      0.9999687671661377,
      0.9999434947967529,
      0.9998980760574341,
      0.9997859001159668,
      0.9998174905776978,
      0.9998695850372314,
      0.9998441934585571,
      0.9998668432235718,
      0.9999589323997498,
      0.9999445676803589,
      0.999958872795105,
      0.9999602437019348,
      0.9999764561653137,
      0.9999780654907227,
      0.9999664425849915,
      0.9999222755432129,
      0.9994549751281738,
      0.9982664585113525,
      0.9972628355026245,
      0.9932029247283936,
      0.99344801902771,
      0.9964702725410461,
      0.9976509213447571,
      0.9998042583465576,
      0.999921441078186,
      0.9999455809593201,
      0.9999569654464722,
      0.9999388456344604,
      0.9999399185180664,
      0.9998619556427002,
      0.9997683763504028,
      0.999835193157196,
      0.9999404549598694,
      0.999976396560669,
      0.9999784827232361,
      0.9999780654907227,
      0.9999146461486816,
      0.9997000098228455,
      0.999136209487915,
      0.9986457824707031,
      0.9991174936294556,
      0.9971487522125244,
      0.9989789724349976,
      0.9963254928588867,
      0.9969235062599182,
      0.9995898008346558,
      0.9999186992645264,
      0.9999642968177795,
      0.9999784827232361,
      0.9999775290489197,
      0.9999769330024719,
      0.9999722242355347,
      0.9999411106109619,
      0.9997995495796204,
      0.999835193157196,
      0.9998398423194885,
      0.9999174475669861,
      0.9999324679374695,
      0.9999455809593201,
      0.999961793422699,
      0.999929666519165,
      0.9999203085899353,
      0.9999437928199768,
      0.9996023178100586,
      0.9999212622642517,
      0.9995815753936768,
      0.9996293783187866,
      0.9999673366546631,
      0.9999639391899109,
      0.9999667406082153,
      0.9999339580535889,
      0.9999369382858276,
      0.9999648928642273,
      0.9999764561653137,
      0.9999629855155945,
      0.9999314546585083,
      0.9999663829803467,
      0.9999647736549377,
      0.9999769330024719,
      0.9999505877494812,
      0.9999464154243469,
      0.9998680353164673,
      0.9998577833175659,
      0.9997628927230835,
      0.9997664093971252,
      0.9998733997344971,
      0.999937891960144,
      0.9999586939811707,
      0.9999721050262451,
      0.9999812245368958,
      0.9999806880950928,
      0.9999849796295166,
      0.9999622106552124,
      0.9999665021896362,
      0.999908447265625,
      0.999772310256958,
      0.9995458722114563,
      0.9987695217132568,
      0.9988415241241455,
      0.9983013272285461,
      0.9984345436096191,
      0.9991826415061951,
      0.9987013936042786,
      0.998613715171814,
      0.9996722936630249,
      0.9997836947441101,
      0.9999571442604065,
      0.9999669194221497,
      0.9999815225601196,
      0.9999813437461853,
      0.9999799132347107,
      0.9999745488166809,
      0.9999538064002991,
      0.9999156594276428,
      0.9998584985733032,
      0.9997724890708923,
      0.9997270703315735,
      0.9996914267539978,
      0.9997565150260925,
      0.9999430775642395,
      0.9999412298202515,
      0.9999724626541138,
      0.9999614953994751,
      0.9999402165412903,
      0.9999499320983887,
      0.9998083710670471,
      0.9999080300331116,
      0.999959409236908,
      0.9999637603759766,
      0.999976396560669,
      0.9999552369117737,
      0.999970555305481,
      0.9999479055404663,
      0.9999265074729919,
      0.999923825263977,
      0.9999452829360962,
      0.9999552965164185,
      0.9999452829360962,
      0.9999405145645142,
      0.9999027252197266,
      0.999924898147583,
      0.9999651312828064,
      0.9999805688858032,
      0.9999790787696838,
      0.9999860525131226,
      0.9999744296073914,
      0.9999752640724182,
      0.9999581575393677,
      0.9999514818191528,
      0.9998936653137207,
      0.9995600581169128,
      0.9985855221748352,
      0.9963695406913757,
      0.9965063333511353,
      0.998806357383728,
      0.9989022016525269,
      0.9997988939285278,
      0.9999352693557739,
      0.9999414682388306,
      0.9999615550041199,
      0.9999432563781738,
      0.9999393820762634,
      0.999957799911499,
      0.9999179840087891,
      0.9999709129333496,
      0.9999820590019226,
      0.9999796748161316,
      0.9999778270721436,
      0.9999726414680481,
      0.9999753832817078,
      0.9999161958694458
    ]
  ],
  "rfd_device": "NVIDIA A30",
  "rfd_time": 76,
  "rfd_con_ref_pdb_idx": [],
  "rfd_con_hal_pdb_idx": [],
  "rfd_con_ref_idx0": [],
  "rfd_con_hal_idx0": [],
  "rfd_complex_con_ref_pdb_idx": "[('B', 17), ('B', 18), ('B', 19), ('B', 20), ('B', 21), ('B', 22), ('B', 23), ('B', 24), ('B', 25), ('B', 26), ('B', 27), ('B', 28), ('B', 29), ('B', 30), ('B', 31), ('B', 32), ('B', 33), ('B', 34), ('B', 35), ('B', 36), ('B', 37), ('B', 38), ('B', 39), ('B', 40), ('B', 41), ('B', 42), ('B', 43), ('B', 44), ('B', 45), ('B', 46), ('B', 47), ('B', 48), ('B', 49), ('B', 50), ('B', 51), ('B', 52), ('B', 53), ('B', 54), ('B', 55), ('B', 56), ('B', 57), ('B', 58), ('B', 59), ('B', 60), ('B', 61), ('B', 62), ('B', 63), ('B', 64), ('B', 65), ('B', 66), ('B', 67), ('B', 68), ('B', 69), ('B', 70), ('B', 71), ('B', 72), ('B', 73), ('B', 74), ('B', 75), ('B', 76), ('B', 77), ('B', 78), ('B', 79), ('B', 80), ('B', 81), ('B', 82), ('B', 83), ('B', 84), ('B', 85), ('B', 86), ('B', 87), ('B', 88), ('B', 89), ('B', 90), ('B', 91), ('B', 92), ('B', 93), ('B', 94), ('B', 95), ('B', 96), ('B', 97), ('B', 98), ('B', 99), ('B', 100), ('B', 101), ('B', 102), ('B', 103), ('B', 104), ('B', 105), ('B', 106), ('B', 107), ('B', 108), ('B', 109), ('B', 110), ('B', 111), ('B', 112), ('B', 113), ('B', 114), ('B', 115), ('B', 116), ('B', 117), ('B', 118), ('B', 119), ('B', 120), ('B', 121), ('B', 122), ('B', 123), ('B', 124), ('B', 125), ('B', 126), ('B', 127), ('B', 128), ('B', 129), ('B', 130), ('B', 131), ('B', 132), ('B', 133), ('B', 134), ('B', 135), ('B', 136), ('B', 137), ('B', 138), ('B', 139), ('B', 140), ('B', 141), ('B', 142), ('B', 143), ('B', 144), ('B', 145), ('B', 146), ('B', 147), ('B', 148), ('B', 149), ('B', 150), ('B', 151), ('B', 152), ('B', 153), ('B', 154), ('B', 155), ('B', 156), ('B', 157), ('B', 158), ('B', 159), ('B', 160), ('B', 161), ('B', 162), ('B', 163), ('B', 164), ('B', 165), ('B', 166), ('B', 167), ('B', 168), ('B', 169), ('B', 170), ('B', 171), ('B', 172), ('B', 173), ('B', 174), ('B', 175), ('B', 176), ('B', 177), ('B', 178), ('B', 179), ('B', 180), ('B', 181), ('B', 182), ('B', 183), ('B', 184), ('B', 185), ('B', 186), ('B', 187), ('B', 188), ('B', 189), ('B', 190), ('B', 191), ('B', 192), ('B', 193), ('B', 194), ('B', 195), ('B', 196), ('B', 197), ('B', 198), ('B', 199), ('B', 200), ('B', 201), ('B', 202), ('B', 203), ('B', 204), ('B', 205), ('B', 206), ('B', 207), ('B', 208), ('B', 209)]",
  "rfd_complex_con_hal_pdb_idx": "[('B', 56), ('B', 57), ('B', 58), ('B', 59), ('B', 60), ('B', 61), ('B', 62), ('B', 63), ('B', 64), ('B', 65), ('B', 66), ('B', 67), ('B', 68), ('B', 69), ('B', 70), ('B', 71), ('B', 72), ('B', 73), ('B', 74), ('B', 75), ('B', 76), ('B', 77), ('B', 78), ('B', 79), ('B', 80), ('B', 81), ('B', 82), ('B', 83), ('B', 84), ('B', 85), ('B', 86), ('B', 87), ('B', 88), ('B', 89), ('B', 90), ('B', 91), ('B', 92), ('B', 93), ('B', 94), ('B', 95), ('B', 96), ('B', 97), ('B', 98), ('B', 99), ('B', 100), ('B', 101), ('B', 102), ('B', 103), ('B', 104), ('B', 105), ('B', 106), ('B', 107), ('B', 108), ('B', 109), ('B', 110), ('B', 111), ('B', 112), ('B', 113), ('B', 114), ('B', 115), ('B', 116), ('B', 117), ('B', 118), ('B', 119), ('B', 120), ('B', 121), ('B', 122), ('B', 123), ('B', 124), ('B', 125), ('B', 126), ('B', 127), ('B', 128), ('B', 129), ('B', 130), ('B', 131), ('B', 132), ('B', 133), ('B', 134), ('B', 135), ('B', 136), ('B', 137), ('B', 138), ('B', 139), ('B', 140), ('B', 141), ('B', 142), ('B', 143), ('B', 144), ('B', 145), ('B', 146), ('B', 147), ('B', 148), ('B', 149), ('B', 150), ('B', 151), ('B', 152), ('B', 153), ('B', 154), ('B', 155), ('B', 156), ('B', 157), ('B', 158), ('B', 159), ('B', 160), ('B', 161), ('B', 162), ('B', 163), ('B', 164), ('B', 165), ('B', 166), ('B', 167), ('B', 168), ('B', 169), ('B', 170), ('B', 171), ('B', 172), ('B', 173), ('B', 174), ('B', 175), ('B', 176), ('B', 177), ('B', 178), ('B', 179), ('B', 180), ('B', 181), ('B', 182), ('B', 183), ('B', 184), ('B', 185), ('B', 186), ('B', 187), ('B', 188), ('B', 189), ('B', 190), ('B', 191), ('B', 192), ('B', 193), ('B', 194), ('B', 195), ('B', 196), ('B', 197), ('B', 198), ('B', 199), ('B', 200), ('B', 201), ('B', 202), ('B', 203), ('B', 204), ('B', 205), ('B', 206), ('B', 207), ('B', 208), ('B', 209), ('B', 210), ('B', 211), ('B', 212), ('B', 213), ('B', 214), ('B', 215), ('B', 216), ('B', 217), ('B', 218), ('B', 219), ('B', 220), ('B', 221), ('B', 222), ('B', 223), ('B', 224), ('B', 225), ('B', 226), ('B', 227), ('B', 228), ('B', 229), ('B', 230), ('B', 231), ('B', 232), ('B', 233), ('B', 234), ('B', 235), ('B', 236), ('B', 237), ('B', 238), ('B', 239), ('B', 240), ('B', 241), ('B', 242), ('B', 243), ('B', 244), ('B', 245), ('B', 246), ('B', 247), ('B', 248)]",
  "rfd_receptor_con_ref_pdb_idx": "[('B', 17), ('B', 18), ('B', 19), ('B', 20), ('B', 21), ('B', 22), ('B', 23), ('B', 24), ('B', 25), ('B', 26), ('B', 27), ('B', 28), ('B', 29), ('B', 30), ('B', 31), ('B', 32), ('B', 33), ('B', 34), ('B', 35), ('B', 36), ('B', 37), ('B', 38), ('B', 39), ('B', 40), ('B', 41), ('B', 42), ('B', 43), ('B', 44), ('B', 45), ('B', 46), ('B', 47), ('B', 48), ('B', 49), ('B', 50), ('B', 51), ('B', 52), ('B', 53), ('B', 54), ('B', 55), ('B', 56), ('B', 57), ('B', 58), ('B', 59), ('B', 60), ('B', 61), ('B', 62), ('B', 63), ('B', 64), ('B', 65), ('B', 66), ('B', 67), ('B', 68), ('B', 69), ('B', 70), ('B', 71), ('B', 72), ('B', 73), ('B', 74), ('B', 75), ('B', 76), ('B', 77), ('B', 78), ('B', 79), ('B', 80), ('B', 81), ('B', 82), ('B', 83), ('B', 84), ('B', 85), ('B', 86), ('B', 87), ('B', 88), ('B', 89), ('B', 90), ('B', 91), ('B', 92), ('B', 93), ('B', 94), ('B', 95), ('B', 96), ('B', 97), ('B', 98), ('B', 99), ('B', 100), ('B', 101), ('B', 102), ('B', 103), ('B', 104), ('B', 105), ('B', 106), ('B', 107), ('B', 108), ('B', 109), ('B', 110), ('B', 111), ('B', 112), ('B', 113), ('B', 114), ('B', 115), ('B', 116), ('B', 117), ('B', 118), ('B', 119), ('B', 120), ('B', 121), ('B', 122), ('B', 123), ('B', 124), ('B', 125), ('B', 126), ('B', 127), ('B', 128), ('B', 129), ('B', 130), ('B', 131), ('B', 132), ('B', 133), ('B', 134), ('B', 135), ('B', 136), ('B', 137), ('B', 138), ('B', 139), ('B', 140), ('B', 141), ('B', 142), ('B', 143), ('B', 144), ('B', 145), ('B', 146), ('B', 147), ('B', 148), ('B', 149), ('B', 150), ('B', 151), ('B', 152), ('B', 153), ('B', 154), ('B', 155), ('B', 156), ('B', 157), ('B', 158), ('B', 159), ('B', 160), ('B', 161), ('B', 162), ('B', 163), ('B', 164), ('B', 165), ('B', 166), ('B', 167), ('B', 168), ('B', 169), ('B', 170), ('B', 171), ('B', 172), ('B', 173), ('B', 174), ('B', 175), ('B', 176), ('B', 177), ('B', 178), ('B', 179), ('B', 180), ('B', 181), ('B', 182), ('B', 183), ('B', 184), ('B', 185), ('B', 186), ('B', 187), ('B', 188), ('B', 189), ('B', 190), ('B', 191), ('B', 192), ('B', 193), ('B', 194), ('B', 195), ('B', 196), ('B', 197), ('B', 198), ('B', 199), ('B', 200), ('B', 201), ('B', 202), ('B', 203), ('B', 204), ('B', 205), ('B', 206), ('B', 207), ('B', 208), ('B', 209)]",
  "rfd_receptor_con_hal_pdb_idx": "[('B', 56), ('B', 57), ('B', 58), ('B', 59), ('B', 60), ('B', 61), ('B', 62), ('B', 63), ('B', 64), ('B', 65), ('B', 66), ('B', 67), ('B', 68), ('B', 69), ('B', 70), ('B', 71), ('B', 72), ('B', 73), ('B', 74), ('B', 75), ('B', 76), ('B', 77), ('B', 78), ('B', 79), ('B', 80), ('B', 81), ('B', 82), ('B', 83), ('B', 84), ('B', 85), ('B', 86), ('B', 87), ('B', 88), ('B', 89), ('B', 90), ('B', 91), ('B', 92), ('B', 93), ('B', 94), ('B', 95), ('B', 96), ('B', 97), ('B', 98), ('B', 99), ('B', 100), ('B', 101), ('B', 102), ('B', 103), ('B', 104), ('B', 105), ('B', 106), ('B', 107), ('B', 108), ('B', 109), ('B', 110), ('B', 111), ('B', 112), ('B', 113), ('B', 114), ('B', 115), ('B', 116), ('B', 117), ('B', 118), ('B', 119), ('B', 120), ('B', 121), ('B', 122), ('B', 123), ('B', 124), ('B', 125), ('B', 126), ('B', 127), ('B', 128), ('B', 129), ('B', 130), ('B', 131), ('B', 132), ('B', 133), ('B', 134), ('B', 135), ('B', 136), ('B', 137), ('B', 138), ('B', 139), ('B', 140), ('B', 141), ('B', 142), ('B', 143), ('B', 144), ('B', 145), ('B', 146), ('B', 147), ('B', 148), ('B', 149), ('B', 150), ('B', 151), ('B', 152), ('B', 153), ('B', 154), ('B', 155), ('B', 156), ('B', 157), ('B', 158), ('B', 159), ('B', 160), ('B', 161), ('B', 162), ('B', 163), ('B', 164), ('B', 165), ('B', 166), ('B', 167), ('B', 168), ('B', 169), ('B', 170), ('B', 171), ('B', 172), ('B', 173), ('B', 174), ('B', 175), ('B', 176), ('B', 177), ('B', 178), ('B', 179), ('B', 180), ('B', 181), ('B', 182), ('B', 183), ('B', 184), ('B', 185), ('B', 186), ('B', 187), ('B', 188), ('B', 189), ('B', 190), ('B', 191), ('B', 192), ('B', 193), ('B', 194), ('B', 195), ('B', 196), ('B', 197), ('B', 198), ('B', 199), ('B', 200), ('B', 201), ('B', 202), ('B', 203), ('B', 204), ('B', 205), ('B', 206), ('B', 207), ('B', 208), ('B', 209), ('B', 210), ('B', 211), ('B', 212), ('B', 213), ('B', 214), ('B', 215), ('B', 216), ('B', 217), ('B', 218), ('B', 219), ('B', 220), ('B', 221), ('B', 222), ('B', 223), ('B', 224), ('B', 225), ('B', 226), ('B', 227), ('B', 228), ('B', 229), ('B', 230), ('B', 231), ('B', 232), ('B', 233), ('B', 234), ('B', 235), ('B', 236), ('B', 237), ('B', 238), ('B', 239), ('B', 240), ('B', 241), ('B', 242), ('B', 243), ('B', 244), ('B', 245), ('B', 246), ('B', 247), ('B', 248)]",
  "rfd_complex_con_ref_idx0": [
    0,
    1,
    2,
    3,
    4,
    5,
    6,
    7,
    8,
    9,
    10,
    11,
    12,
    13,
    14,
    15,
    16,
    17,
    18,
    19,
    20,
    21,
    22,
    23,
    24,
    25,
    26,
    27,
    28,
    29,
    30,
    31,
    32,
    33,
    34,
    35,
    36,
    37,
    38,
    39,
    40,
    41,
    42,
    43,
    44,
    45,
    46,
    47,
    48,
    49,
    50,
    51,
    52,
    53,
    54,
    55,
    56,
    57,
    58,
    59,
    60,
    61,
    62,
    63,
    64,
    65,
    66,
    67,
    68,
    69,
    70,
    71,
    72,
    73,
    74,
    75,
    76,
    77,
    78,
    79,
    80,
    81,
    82,
    83,
    84,
    85,
    86,
    87,
    88,
    89,
    90,
    91,
    92,
    93,
    94,
    95,
    96,
    97,
    98,
    99,
    100,
    101,
    102,
    103,
    104,
    105,
    106,
    107,
    108,
    109,
    110,
    111,
    112,
    113,
    114,
    115,
    116,
    117,
    118,
    119,
    120,
    121,
    122,
    123,
    124,
    125,
    126,
    127,
    128,
    129,
    130,
    131,
    132,
    133,
    134,
    135,
    136,
    137,
    138,
    139,
    140,
    141,
    142,
    143,
    144,
    145,
    146,
    147,
    148,
    149,
    150,
    151,
    152,
    153,
    154,
    155,
    156,
    157,
    158,
    159,
    160,
    161,
    162,
    163,
    164,
    165,
    166,
    167,
    168,
    169,
    170,
    171,
    172,
    173,
    174,
    175,
    176,
    177,
    178,
    179,
    180,
    181,
    182,
    183,
    184,
    185,
    186,
    187,
    188,
    189,
    190,
    191,
    192
  ],
  "rfd_complex_con_hal_idx0": [
    55,
    56,
    57,
    58,
    59,
    60,
    61,
    62,
    63,
    64,
    65,
    66,
    67,
    68,
    69,
    70,
    71,
    72,
    73,
    74,
    75,
    76,
    77,
    78,
    79,
    80,
    81,
    82,
    83,
    84,
    85,
    86,
    87,
    88,
    89,
    90,
    91,
    92,
    93,
    94,
    95,
    96,
    97,
    98,
    99,
    100,
    101,
    102,
    103,
    104,
    105,
    106,
    107,
    108,
    109,
    110,
    111,
    112,
    113,
    114,
    115,
    116,
    117,
    118,
    119,
    120,
    121,
    122,
    123,
    124,
    125,
    126,
    127,
    128,
    129,
    130,
    131,
    132,
    133,
    134,
    135,
    136,
    137,
    138,
    139,
    140,
    141,
    142,
    143,
    144,
    145,
    146,
    147,
    148,
    149,
    150,
    151,
    152,
    153,
    154,
    155,
    156,
    157,
    158,
    159,
    160,
    161,
    162,
    163,
    164,
    165,
    166,
    167,
    168,
    169,
    170,
    171,
    172,
    173,
    174,
    175,
    176,
    177,
    178,
    179,
    180,
    181,
    182,
    183,
    184,
    185,
    186,
    187,
    188,
    189,
    190,
    191,
    192,
    193,
    194,
    195,
    196,
    197,
    198,
    199,
    200,
    201,
    202,
    203,
    204,
    205,
    206,
    207,
    208,
    209,
    210,
    211,
    212,
    213,
    214,
    215,
    216,
    217,
    218,
    219,
    220,
    221,
    222,
    223,
    224,
    225,
    226,
    227,
    228,
    229,
    230,
    231,
    232,
    233,
    234,
    235,
    236,
    237,
    238,
    239,
    240,
    241,
    242,
    243,
    244,
    245,
    246,
    247
  ],
  "rfd_receptor_con_ref_idx0": [
    0,
    1,
    2,
    3,
    4,
    5,
    6,
    7,
    8,
    9,
    10,
    11,
    12,
    13,
    14,
    15,
    16,
    17,
    18,
    19,
    20,
    21,
    22,
    23,
    24,
    25,
    26,
    27,
    28,
    29,
    30,
    31,
    32,
    33,
    34,
    35,
    36,
    37,
    38,
    39,
    40,
    41,
    42,
    43,
    44,
    45,
    46,
    47,
    48,
    49,
    50,
    51,
    52,
    53,
    54,
    55,
    56,
    57,
    58,
    59,
    60,
    61,
    62,
    63,
    64,
    65,
    66,
    67,
    68,
    69,
    70,
    71,
    72,
    73,
    74,
    75,
    76,
    77,
    78,
    79,
    80,
    81,
    82,
    83,
    84,
    85,
    86,
    87,
    88,
    89,
    90,
    91,
    92,
    93,
    94,
    95,
    96,
    97,
    98,
    99,
    100,
    101,
    102,
    103,
    104,
    105,
    106,
    107,
    108,
    109,
    110,
    111,
    112,
    113,
    114,
    115,
    116,
    117,
    118,
    119,
    120,
    121,
    122,
    123,
    124,
    125,
    126,
    127,
    128,
    129,
    130,
    131,
    132,
    133,
    134,
    135,
    136,
    137,
    138,
    139,
    140,
    141,
    142,
    143,
    144,
    145,
    146,
    147,
    148,
    149,
    150,
    151,
    152,
    153,
    154,
    155,
    156,
    157,
    158,
    159,
    160,
    161,
    162,
    163,
    164,
    165,
    166,
    167,
    168,
    169,
    170,
    171,
    172,
    173,
    174,
    175,
    176,
    177,
    178,
    179,
    180,
    181,
    182,
    183,
    184,
    185,
    186,
    187,
    188,
    189,
    190,
    191,
    192
  ],
  "rfd_receptor_con_hal_idx0": [
    0,
    1,
    2,
    3,
    4,
    5,
    6,
    7,
    8,
    9,
    10,
    11,
    12,
    13,
    14,
    15,
    16,
    17,
    18,
    19,
    20,
    21,
    22,
    23,
    24,
    25,
    26,
    27,
    28,
    29,
    30,
    31,
    32,
    33,
    34,
    35,
    36,
    37,
    38,
    39,
    40,
    41,
    42,
    43,
    44,
    45,
    46,
    47,
    48,
    49,
    50,
    51,
    52,
    53,
    54,
    55,
    56,
    57,
    58,
    59,
    60,
    61,
    62,
    63,
    64,
    65,
    66,
    67,
    68,
    69,
    70,
    71,
    72,
    73,
    74,
    75,
    76,
    77,
    78,
    79,
    80,
    81,
    82,
    83,
    84,
    85,
    86,
    87,
    88,
    89,
    90,
    91,
    92,
    93,
    94,
    95,
    96,
    97,
    98,
    99,
    100,
    101,
    102,
    103,
    104,
    105,
    106,
    107,
    108,
    109,
    110,
    111,
    112,
    113,
    114,
    115,
    116,
    117,
    118,
    119,
    120,
    121,
    122,
    123,
    124,
    125,
    126,
    127,
    128,
    129,
    130,
    131,
    132,
    133,
    134,
    135,
    136,
    137,
    138,
    139,
    140,
    141,
    142,
    143,
    144,
    145,
    146,
    147,
    148,
    149,
    150,
    151,
    152,
    153,
    154,
    155,
    156,
    157,
    158,
    159,
    160,
    161,
    162,
    163,
    164,
    165,
    166,
    167,
    168,
    169,
    170,
    171,
    172,
    173,
    174,
    175,
    176,
    177,
    178,
    179,
    180,
    181,
    182,
    183,
    184,
    185,
    186,
    187,
    188,
    189,
    190,
    191,
    192
  ],
  "rfd_inpaint_str": [
    false,
    false,
    false,
    false,
    false,
    false,
    false,
    false,
    false,
    false,
    false,
    false,
    false,
    false,
    false,
    false,
    false,
    false,
    false,
    false,
    false,
    false,
    false,
    false,
    false,
    false,
    false,
    false,
    false,
    false,
    false,
    false,
    false,
    false,
    false,
    false,
    false,
    false,
    false,
    false,
    false,
    false,
    false,
    false,
    false,
    false,
    false,
    false,
    false,
    false,
    false,
    false,
    false,
    false,
    false,
    true,
    true,
    true,
    true,
    true,
    true,
    true,
    true,
    true,
    true,
    true,
    true,
    true,
    true,
    true,
    true,
    true,
    true,
    true,
    true,
    true,
    true,
    true,
    true,
    true,
    true,
    true,
    true,
    true,
    true,
    true,
    true,
    true,
    true,
    true,
    true,
    true,
    true,
    true,
    true,
    true,
    true,
    true,
    true,
    true,
    true,
    true,
    true,
    true,
    true,
    true,
    true,
    true,
    true,
    true,
    true,
    true,
    true,
    true,
    true,
    true,
    true,
    true,
    true,
    true,
    true,
    true,
    true,
    true,
    true,
    true,
    true,
    true,
    true,
    true,
    true,
    true,
    true,
    true,
    true,
    true,
    true,
    true,
    true,
    true,
    true,
    true,
    true,
    true,
    true,
    true,
    true,
    true,
    true,
    true,
    true,
    true,
    true,
    true,
    true,
    true,
    true,
    true,
    true,
    true,
    true,
    true,
    true,
    true,
    true,
    true,
    true,
    true,
    true,
    true,
    true,
    true,
    true,
    true,
    true,
    true,
    true,
    true,
    true,
    true,
    true,
    true,
    true,
    true,
    true,
    true,
    true,
    true,
    true,
    true,
    true,
    true,
    true,
    true,
    true,
    true,
    true,
    true,
    true,
    true,
    true,
    true,
    true,
    true,
    true,
    true,
    true,
    true,
    true,
    true,
    true,
    true,
    true,
    true,
    true,
    true,
    true,
    true,
    true,
    true,
    true,
    true,
    true,
    true,
    true,
    true,
    true,
    true,
    true,
    true,
    true,
    true,
    true,
    true,
    true,
    true,
    true,
    true,
    true,
    true,
    true,
    true,
    true,
    true,
    true,
    true,
    true,
    true
  ],
  "rfd_inpaint_seq": [
    false,
    false,
    false,
    false,
    false,
    false,
    false,
    false,
    false,
    false,
    false,
    false,
    false,
    false,
    false,
    false,
    false,
    false,
    false,
    false,
    false,
    false,
    false,
    false,
    false,
    false,
    false,
    false,
    false,
    false,
    false,
    false,
    false,
    false,
    false,
    false,
    false,
    false,
    false,
    false,
    false,
    false,
    false,
    false,
    false,
    false,
    false,
    false,
    false,
    false,
    false,
    false,
    false,
    false,
    false,
    true,
    true,
    true,
    true,
    true,
    true,
    true,
    true,
    true,
    true,
    true,
    true,
    true,
    true,
    true,
    true,
    true,
    true,
    true,
    true,
    true,
    true,
    true,
    true,
    true,
    true,
    true,
    true,
    true,
    true,
    true,
    true,
    true,
    true,
    true,
    true,
    true,
    true,
    true,
    true,
    true,
    true,
    true,
    true,
    true,
    true,
    true,
    true,
    true,
    true,
    true,
    true,
    true,
    true,
    true,
    true,
    true,
    true,
    true,
    true,
    true,
    true,
    true,
    true,
    true,
    true,
    true,
    true,
    true,
    true,
    true,
    true,
    true,
    true,
    true,
    true,
    true,
    true,
    true,
    true,
    true,
    true,
    true,
    true,
    true,
    true,
    true,
    true,
    true,
    true,
    true,
    true,
    true,
    true,
    true,
    true,
    true,
    true,
    true,
    true,
    true,
    true,
    true,
    true,
    true,
    true,
    true,
    true,
    true,
    true,
    true,
    true,
    true,
    true,
    true,
    true,
    true,
    true,
    true,
    true,
    true,
    true,
    true,
    true,
    true,
    true,
    true,
    true,
    true,
    true,
    true,
    true,
    true,
    true,
    true,
    true,
    true,
    true,
    true,
    true,
    true,
    true,
    true,
    true,
    true,
    true,
    true,
    true,
    true,
    true,
    true,
    true,
    true,
    true,
    true,
    true,
    true,
    true,
    true,
    true,
    true,
    true,
    true,
    true,
    true,
    true,
    true,
    true,
    true,
    true,
    true,
    true,
    true,
    true,
    true,
    true,
    true,
    true,
    true,
    true,
    true,
    true,
    true,
    true,
    true,
    true,
    true,
    true,
    true,
    true,
    true,
    true,
    true
  ],
  "rfd_sampled_mask": [
    "B17-209/0",
    "55-55"
  ],
  "rfd_mask_1d": [
    false,
    false,
    false,
    false,
    false,
    false,
    false,
    false,
    false,
    false,
    false,
    false,
    false,
    false,
    false,
    false,
    false,
    false,
    false,
    false,
    false,
    false,
    false,
    false,
    false,
    false,
    false,
    false,
    false,
    false,
    false,
    false,
    false,
    false,
    false,
    false,
    false,
    false,
    false,
    false,
    false,
    false,
    false,
    false,
    false,
    false,
    false,
    false,
    false,
    false,
    false,
    false,
    false,
    false,
    false,
    true,
    true,
    true,
    true,
    true,
    true,
    true,
    true,
    true,
    true,
    true,
    true,
    true,
    true,
    true,
    true,
    true,
    true,
    true,
    true,
    true,
    true,
    true,
    true,
    true,
    true,
    true,
    true,
    true,
    true,
    true,
    true,
    true,
    true,
    true,
    true,
    true,
    true,
    true,
    true,
    true,
    true,
    true,
    true,
    true,
    true,
    true,
    true,
    true,
    true,
    true,
    true,
    true,
    true,
    true,
    true,
    true,
    true,
    true,
    true,
    true,
    true,
    true,
    true,
    true,
    true,
    true,
    true,
    true,
    true,
    true,
    true,
    true,
    true,
    true,
    true,
    true,
    true,
    true,
    true,
    true,
    true,
    true,
    true,
    true,
    true,
    true,
    true,
    true,
    true,
    true,
    true,
    true,
    true,
    true,
    true,
    true,
    true,
    true,
    true,
    true,
    true,
    true,
    true,
    true,
    true,
    true,
    true,
    true,
    true,
    true,
    true,
    true,
    true,
    true,
    true,
    true,
    true,
    true,
    true,
    true,
    true,
    true,
    true,
    true,
    true,
    true,
    true,
    true,
    true,
    true,
    true,
    true,
    true,
    true,
    true,
    true,
    true,
    true,
    true,
    true,
    true,
    true,
    true,
    true,
    true,
    true,
    true,
    true,
    true,
    true,
    true,
    true,
    true,
    true,
    true,
    true,
    true,
    true,
    true,
    true,
    true,
    true,
    true,
    true,
    true,
    true,
    true,
    true,
    true,
    true,
    true,
    true,
    true,
    true,
    true,
    true,
    true,
    true,
    true,
    true,
    true,
    true,
    true,
    true,
    true,
    true,
    true,
    true,
    true,
    true,
    true,
    true
  ]
}
```
