## Supplementary File 1 for "ProteinDJ: a high-performance and modular protein design pipeline": fold_58.json

```
{
  "fold_id": 58,
  "rfd_config": {
    "inference": {
      "input_pdb": "3di3_il7ra.pdb",
      "num_designs": 25,
      "design_startnum": 50,
      "ckpt_override_path": null,
      "symmetry": null,
      "recenter": true,
      "radius": 10.0,
      "model_only_neighbors": false,
      "output_prefix": "./rfd_results/fold",
      "write_trajectory": false,
      "scaffold_guided": false,
      "model_runner": "SelfConditioning",
      "cautious": true,
      "align_motif": true,
      "symmetric_self_cond": true,
      "final_step": 1,
      "deterministic": false,
      "trb_save_ckpt_path": "/app/RFdiffusion/models/Complex_base_ckpt.pt",
      "schedule_directory_path": "/app/RFdiffusion/schedules",
      "model_directory_path": "/app/RFdiffusion/models"
    },
    "contigmap": {
      "contigs": [
        "B17-209/0 50-100"
      ],
      "inpaint_seq": null,
      "inpaint_str": null,
      "inpaint_str_helix": null,
      "inpaint_str_strand": null,
      "inpaint_str_loop": null,
      "provide_seq": null,
      "length": null
    },
    "model": {
      "n_extra_block": 4,
      "n_main_block": 32,
      "n_ref_block": 4,
      "d_msa": 256,
      "d_msa_full": 64,
      "d_pair": 128,
      "d_templ": 64,
      "n_head_msa": 8,
      "n_head_pair": 4,
      "n_head_templ": 4,
      "d_hidden": 32,
      "d_hidden_templ": 32,
      "p_drop": 0.15,
      "SE3_param_full": {
        "num_layers": 1,
        "num_channels": 32,
        "num_degrees": 2,
        "n_heads": 4,
        "div": 4,
        "l0_in_features": 8,
        "l0_out_features": 8,
        "l1_in_features": 3,
        "l1_out_features": 2,
        "num_edge_features": 32
      },
      "SE3_param_topk": {
        "num_layers": 1,
        "num_channels": 32,
        "num_degrees": 2,
        "n_heads": 4,
        "div": 4,
        "l0_in_features": 64,
        "l0_out_features": 64,
        "l1_in_features": 3,
        "l1_out_features": 2,
        "num_edge_features": 64
      },
      "freeze_track_motif": false,
      "use_motif_timestep": true
    },
    "diffuser": {
      "T": 50,
      "b_0": 0.01,
      "b_T": 0.07,
      "schedule_type": "linear",
      "so3_type": "igso3",
      "crd_scale": 0.25,
      "partial_T": null,
      "so3_schedule_type": "linear",
      "min_b": 1.5,
      "max_b": 2.5,
      "min_sigma": 0.02,
      "max_sigma": 1.5
    },
    "denoiser": {
      "noise_scale_ca": 0,
      "final_noise_scale_ca": 1,
      "ca_noise_schedule_type": "constant",
      "noise_scale_frame": 0,
      "final_noise_scale_frame": 1,
      "frame_noise_schedule_type": "constant"
    },
    "ppi": {
      "hotspot_res": [
        "B58",
        "B80",
        "B139"
      ]
    },
    "potentials": {
      "guiding_potentials": null,
      "guide_scale": 10,
      "guide_decay": "constant",
      "olig_inter_all": null,
      "olig_intra_all": null,
      "olig_custom_contact": null,
      "substrate": null
    },
    "contig_settings": {
      "ref_idx": null,
      "hal_idx": null,
      "idx_rf": null,
      "inpaint_seq_tensor": null
    },
    "preprocess": {
      "sidechain_input": false,
      "motif_sidechain_input": true,
      "d_t1d": 24,
      "d_t2d": 44,
      "prob_self_cond": 0.5,
      "str_self_cond": true,
      "predict_previous": false
    },
    "logging": {
      "inputs": false
    },
    "scaffoldguided": {
      "scaffoldguided": false,
      "target_pdb": false,
      "target_path": null,
      "scaffold_list": null,
      "scaffold_dir": null,
      "sampled_insertion": 0,
      "sampled_N": 0,
      "sampled_C": 0,
      "ss_mask": 0,
      "systematic": false,
      "target_ss": null,
      "target_adj": null,
      "mask_loops": true,
      "contig_crop": null
    }
  },
  "rfd_plddt": [
    [
      0.10988509654998779,
      0.11454452574253082,
      0.11873596161603928,
      0.11341870576143265,
      0.12045415490865707,
      0.11877541989088058,
      0.11455026268959045,
      0.10772593319416046,
      0.10637856274843216,
      0.10729026049375534,
      0.09746022522449493,
      0.09704699367284775,
      0.09537835419178009,
      0.08961223810911179,
      0.08656755834817886,
      0.09010472893714905,
      0.08862341195344925,
      0.08775151520967484,
      0.08539336919784546,
      0.08327510952949524,
      0.08407991379499435,
      0.08551788330078125,
      0.08639179170131683,
      0.08322685956954956,
      0.08147084712982178,
      0.07999632507562637,
      0.07762063294649124,
      0.07644365727901459,
      0.07523525506258011,
      0.07216134667396545,
      0.07114982604980469,
      0.07034405320882797,
      0.06685137003660202,
      0.0675562247633934,
      0.0677076131105423,
      0.0671352744102478,
      0.06780046969652176,
      0.06582427024841309,
      0.07426585257053375,
      0.07460778951644897,
      0.07539208233356476,
      0.07300769537687302,
      0.07658424228429794,
      0.0841798260807991,
      0.0907517597079277,
      0.09827403724193573,
      0.10297706723213196,
      0.10983284562826157,
      0.11690802127122879,
      0.12364073097705841,
      0.9972594976425171,
      0.9987907409667969,
      0.9985694289207458,
      0.9993546009063721,
      0.9992984533309937,
      0.999308168888092,
      0.9987289905548096,
      0.9971842765808105,
      0.9937667846679688,
      0.9600870609283447,
      0.9425040483474731,
      0.9790411591529846,
      0.9671546220779419,
      0.9251805543899536,
      0.9074499011039734,
      0.9324256777763367,
      0.9622016549110413,
      0.9932056665420532,
      0.9979027509689331,
      0.9991434812545776,
      0.9994943141937256,
      0.9987331032752991,
      0.9983803629875183,
      0.9960991144180298,
      0.994886040687561,
      0.9927089214324951,
      0.9965672492980957,
      0.9982558488845825,
      0.9967040419578552,
      0.996555745601654,
      0.9989500045776367,
      0.9990271329879761,
      0.9994775056838989,
      0.9994077086448669,
      0.9994235038757324,
      0.9987735152244568,
      0.9957236051559448,
      0.974574863910675,
      0.9215217232704163,
      0.8876572251319885,
      0.88515305519104,
      0.8360992074012756,
      0.8261938095092773,
      0.883521556854248,
      0.9116502404212952,
      0.9730566143989563,
      0.9851664304733276,
      0.9963015913963318,
      0.9982075095176697,
      0.9977743625640869,
      0.9975845813751221,
      0.9923630356788635,
      0.9888620972633362,
      0.9905269145965576,
      0.9953939914703369,
      0.9985398054122925,
      0.9986355900764465,
      0.9972081184387207,
      0.9886355400085449,
      0.954237699508667,
      0.9091775417327881,
      0.8904824256896973,
      0.8988208174705505,
      0.848322331905365,
      0.8834971189498901,
      0.8421874046325684,
      0.8756070137023926,
      0.9212067127227783,
      0.9587869644165039,
      0.9898841977119446,
      0.9979532361030579,
      0.9988582134246826,
      0.9996012449264526,
      0.9992944002151489,
      0.9990732073783875,
      0.9979642033576965,
      0.9971494674682617,
      0.9974535703659058,
      0.9981045126914978,
      0.998953104019165,
      0.9990097880363464,
      0.9984748959541321,
      0.996978223323822,
      0.990251362323761,
      0.9888539910316467,
      0.9480791091918945,
      0.9648218154907227,
      0.9419205188751221,
      0.9641546607017517,
      0.994430422782898,
      0.9908826947212219,
      0.9976062178611755,
      0.9968385696411133,
      0.9978255033493042,
      0.9974279999732971,
      0.9977969527244568,
      0.9941470623016357,
      0.9895429611206055,
      0.9922914505004883,
      0.9906452298164368,
      0.9921775460243225,
      0.9884863495826721,
      0.9893677830696106,
      0.9894792437553406,
      0.9860953092575073,
      0.9864584803581238,
      0.9921355247497559,
      0.9925582408905029,
      0.9956092238426208,
      0.9946138858795166,
      0.9948718547821045,
      0.9967023730278015,
      0.9956149458885193,
      0.9967103600502014,
      0.9952971935272217,
      0.9959355592727661,
      0.9892959594726562,
      0.9739893674850464,
      0.9600053429603577,
      0.9301718473434448,
      0.910798192024231,
      0.846989631652832,
      0.8810920119285583,
      0.9199767708778381,
      0.9191731214523315,
      0.9395545721054077,
      0.982958197593689,
      0.9923805594444275,
      0.9978442788124084,
      0.9980511665344238,
      0.9984138607978821,
      0.9976099133491516,
      0.9960053563117981,
      0.9901565313339233,
      0.9867938756942749,
      0.9766903519630432,
      0.9826831817626953,
      0.9841644167900085,
      0.9737820029258728,
      0.9743779897689819,
      0.9813801646232605,
      0.9904806017875671,
      0.9957587122917175,
      0.996706485748291,
      0.9971888661384583,
      0.9952310919761658,
      0.9954972863197327,
      0.9885574579238892,
      0.9908122420310974,
      0.9959558844566345,
      0.9967122673988342,
      0.9976876974105835,
      0.997201681137085,
      0.998250424861908,
      0.9976729154586792,
      0.9967461824417114,
      0.997508704662323,
      0.9985033273696899,
      0.9980654716491699,
      0.9958809614181519,
      0.994074821472168,
      0.984468400478363,
      0.9855445027351379,
      0.9799362421035767,
      0.9889969229698181,
      0.9876542687416077,
      0.9940090775489807,
      0.995293378829956,
      0.9980644583702087,
      0.9980451464653015,
      0.9983174204826355,
      0.9947102665901184,
      0.9734268188476562,
      0.9629262685775757,
      0.9110881090164185,
      0.8862532377243042,
      0.9221097230911255,
      0.9506157040596008,
      0.986356258392334,
      0.9947335720062256,
      0.9968956708908081,
      0.9977356195449829,
      0.9953091740608215,
      0.9935781359672546,
      0.9932104349136353,
      0.9857051372528076,
      0.9852561354637146,
      0.984470009803772,
      0.9816533327102661,
      0.982699990272522,
      0.9806006550788879,
      0.9868490695953369,
      0.9801509976387024
    ],
    [
      0.08858998864889145,
      0.09289582073688507,
      0.0865577757358551,
      0.09069657325744629,
      0.08550228923559189,
      0.08031529188156128,
      0.07799744606018066,
      0.07618895173072815,
      0.07604093104600906,
      0.08062203228473663,
      0.08207911252975464,
      0.0828472450375557,
      0.08780959993600845,
      0.09075725078582764,
      0.0934712365269661,
      0.09675674885511398,
      0.09980148077011108,
      0.10615071654319763,
      0.09953059256076813,
      0.1054551899433136,
      0.1070779412984848,
      0.10748733580112457,
      0.10638865828514099,
      0.10730034112930298,
      0.1028820127248764,
      0.09527341276407242,
      0.10156203806400299,
      0.09681006520986557,
      0.09057590365409851,
      0.09230554848909378,
      0.09723792225122452,
      0.10006719827651978,
      0.09854444116353989,
      0.09886425733566284,
      0.09819462150335312,
      0.09850846230983734,
      0.10112698376178741,
      0.09758797287940979,
      0.09379220753908157,
      0.09171382337808609,
      0.08639311790466309,
      0.08554331958293915,
      0.08097419142723083,
      0.08225081115961075,
      0.08961185812950134,
      0.0927274152636528,
      0.09734747558832169,
      0.10065054893493652,
      0.10749083012342453,
      0.10502450913190842,
      0.9942184686660767,
      0.99666428565979,
      0.9969594478607178,
      0.9989415407180786,
      0.9992809295654297,
      0.9993969798088074,
      0.9990463256835938,
      0.9982751607894897,
      0.9957746863365173,
      0.9688171744346619,
      0.9481481909751892,
      0.9818931221961975,
      0.9687861800193787,
      0.9311269521713257,
      0.9123225212097168,
      0.939612865447998,
      0.9750625491142273,
      0.9954707622528076,
      0.9986362457275391,
      0.9994486570358276,
      0.9995514154434204,
      0.9991797208786011,
      0.9987289905548096,
      0.9969727993011475,
      0.9964993596076965,
      0.9961335062980652,
      0.9975608587265015,
      0.9979862570762634,
      0.9958296418190002,
      0.9951130747795105,
      0.9979612827301025,
      0.9969189763069153,
      0.9979721307754517,
      0.9973874688148499,
      0.997692346572876,
      0.9948771595954895,
      0.9894521832466125,
      0.9513935446739197,
      0.901526689529419,
      0.8850710391998291,
      0.8877031207084656,
      0.833541989326477,
      0.8254669904708862,
      0.868140459060669,
      0.8881381750106812,
      0.9534339308738708,
      0.9770874381065369,
      0.9914506077766418,
      0.9965444803237915,
      0.9957758188247681,
      0.9963838458061218,
      0.9920821785926819,
      0.9905962944030762,
      0.9940277338027954,
      0.9965953230857849,
      0.9984046816825867,
      0.9985914826393127,
      0.9973618984222412,
      0.9910794496536255,
      0.9683551788330078,
      0.9222450256347656,
      0.9070051908493042,
      0.9173216819763184,
      0.8701391220092773,
      0.9032577872276306,
      0.844687283039093,
      0.8589515089988708,
      0.906218409538269,
      0.943382740020752,
      0.9716334342956543,
      0.9931907653808594,
      0.9929119944572449,
      0.9966562986373901,
      0.9941814541816711,
      0.9932681322097778,
      0.9879234433174133,
      0.9844328165054321,
      0.9856974482536316,
      0.9871314167976379,
      0.9908831715583801,
      0.9915981292724609,
      0.9875040054321289,
      0.9850472807884216,
      0.972123920917511,
      0.9756304621696472,
      0.9440250396728516,
      0.9691320657730103,
      0.9477288722991943,
      0.9629838466644287,
      0.9936656355857849,
      0.9928430318832397,
      0.9981626272201538,
      0.9973425269126892,
      0.9984462261199951,
      0.9985067248344421,
      0.9986623525619507,
      0.9972274899482727,
      0.9953711628913879,
      0.9976396560668945,
      0.997087836265564,
      0.9981013536453247,
      0.9960942268371582,
      0.9970121383666992,
      0.995752215385437,
      0.9960027933120728,
      0.9931040406227112,
      0.9948065280914307,
      0.9966721534729004,
      0.997607409954071,
      0.9977759718894958,
      0.9969167113304138,
      0.9978249073028564,
      0.9964389204978943,
      0.9975270628929138,
      0.9950291514396667,
      0.9957045316696167,
      0.9896546006202698,
      0.9758142232894897,
      0.9565689563751221,
      0.9290300607681274,
      0.9085603356361389,
      0.8639398813247681,
      0.8885246515274048,
      0.9193469285964966,
      0.9124579429626465,
      0.9306306838989258,
      0.9764273166656494,
      0.9866847991943359,
      0.9962624907493591,
      0.9976158142089844,
      0.9988163113594055,
      0.9990682601928711,
      0.9991788268089294,
      0.999051570892334,
      0.999229907989502,
      0.9986628293991089,
      0.9988129734992981,
      0.998138964176178,
      0.9963694214820862,
      0.9952714443206787,
      0.9952781200408936,
      0.9969631433486938,
      0.9977592825889587,
      0.9972649216651917,
      0.9961676597595215,
      0.9925417304039001,
      0.9900605082511902,
      0.9815024733543396,
      0.9853945970535278,
      0.9935144186019897,
      0.9944029450416565,
      0.9962741732597351,
      0.9967638850212097,
      0.9987993240356445,
      0.9984545111656189,
      0.9988150596618652,
      0.9987932443618774,
      0.9990859627723694,
      0.9994033575057983,
      0.9993239045143127,
      0.9993545413017273,
      0.9987459778785706,
      0.9989954829216003,
      0.9989244341850281,
      0.9992135763168335,
      0.9988736510276794,
      0.999269425868988,
      0.9988231062889099,
      0.9990902543067932,
      0.9985637068748474,
      0.9981751441955566,
      0.9930725693702698,
      0.9712742567062378,
      0.9515727758407593,
      0.8972274661064148,
      0.8679448962211609,
      0.9177457690238953,
      0.9454690217971802,
      0.9852666854858398,
      0.9944652318954468,
      0.9968010187149048,
      0.9982588291168213,
      0.9978480935096741,
      0.9973265528678894,
      0.9980137944221497,
      0.9952922463417053,
      0.9961575865745544,
      0.9971982836723328,
      0.9974285960197449,
      0.9982630610466003,
      0.9985779523849487,
      0.9993938207626343,
      0.9986299276351929
    ],
    [
      0.09223861247301102,
      0.09414270520210266,
      0.09692326933145523,
      0.0945722684264183,
      0.08995863050222397,
      0.08714919537305832,
      0.08944948762655258,
      0.09080298990011215,
      0.08961905539035797,
      0.09100842475891113,
      0.09479982405900955,
      0.09641993790864944,
      0.10232649743556976,
      0.1099528819322586,
      0.10703319311141968,
      0.10959361493587494,
      0.11466208845376968,
      0.11660802364349365,
      0.11351243406534195,
      0.11996586620807648,
      0.12404260039329529,
      0.11728067696094513,
      0.12043702602386475,
      0.12092584371566772,
      0.11238837242126465,
      0.10313548147678375,
      0.1080353856086731,
      0.10611651837825775,
      0.10061194002628326,
      0.10626967996358871,
      0.11336497962474823,
      0.11317499727010727,
      0.1112346276640892,
      0.12205900996923447,
      0.12281844019889832,
      0.11461731046438217,
      0.11936895549297333,
      0.12019070982933044,
      0.11613469570875168,
      0.11552739143371582,
      0.11858392506837845,
      0.11451447755098343,
      0.11287185549736023,
      0.1195027083158493,
      0.12367590516805649,
      0.12847155332565308,
      0.13467508554458618,
      0.14652970433235168,
      0.1782820075750351,
      0.15629203617572784,
      0.9956537485122681,
      0.9976745247840881,
      0.9978396892547607,
      0.9992645978927612,
      0.9994655251502991,
      0.9995389580726624,
      0.9991964101791382,
      0.9985429048538208,
      0.9967369437217712,
      0.9713606238365173,
      0.952123761177063,
      0.9845244884490967,
      0.9729794263839722,
      0.9373520612716675,
      0.9156839847564697,
      0.9447640180587769,
      0.9775612354278564,
      0.9961449503898621,
      0.9988548755645752,
      0.9995592832565308,
      0.9996839165687561,
      0.9994261860847473,
      0.9991363883018494,
      0.9979293346405029,
      0.9975823760032654,
      0.9973519444465637,
      0.998329758644104,
      0.9986118674278259,
      0.9970545768737793,
      0.9965283274650574,
      0.9985876679420471,
      0.9978426694869995,
      0.9986019134521484,
      0.998242199420929,
      0.9982985258102417,
      0.9958394765853882,
      0.9904049038887024,
      0.952068030834198,
      0.9003061652183533,
      0.885310173034668,
      0.8857969641685486,
      0.8290833830833435,
      0.821834146976471,
      0.8612122535705566,
      0.8835926055908203,
      0.9524107575416565,
      0.9777239561080933,
      0.9924724102020264,
      0.9974231719970703,
      0.9972997307777405,
      0.9976625442504883,
      0.9942246079444885,
      0.993675947189331,
      0.9959530830383301,
      0.9978024363517761,
      0.9990019202232361,
      0.998979926109314,
      0.9978693723678589,
      0.9921091794967651,
      0.9700503349304199,
      0.9237583875656128,
      0.9073333740234375,
      0.9183995723724365,
      0.8690165281295776,
      0.9041644930839539,
      0.8457731008529663,
      0.8598852157592773,
      0.9095388054847717,
      0.9453014731407166,
      0.973508894443512,
      0.994120717048645,
      0.9939848184585571,
      0.997600257396698,
      0.9955376982688904,
      0.9948821663856506,
      0.9900690317153931,
      0.9863008260726929,
      0.9876831769943237,
      0.9887686371803284,
      0.9924803972244263,
      0.9931102991104126,
      0.9890791177749634,
      0.9870487451553345,
      0.9737873673439026,
      0.9775434732437134,
      0.9467238187789917,
      0.9703405499458313,
      0.9510884881019592,
      0.9653311967849731,
      0.9948824048042297,
      0.9940305948257446,
      0.9984831213951111,
      0.9976361989974976,
      0.9987046718597412,
      0.9989370107650757,
      0.998974084854126,
      0.9982151985168457,
      0.997200608253479,
      0.9987612962722778,
      0.9986121654510498,
      0.9992384910583496,
      0.9980691075325012,
      0.998508632183075,
      0.9978119730949402,
      0.9978561997413635,
      0.9955376982688904,
      0.9963028430938721,
      0.9978180527687073,
      0.9984722137451172,
      0.9987930655479431,
      0.9981714487075806,
      0.9986811876296997,
      0.9976598620414734,
      0.9984821081161499,
      0.9960784316062927,
      0.9961919188499451,
      0.9906241297721863,
      0.976209819316864,
      0.9563537836074829,
      0.9319329857826233,
      0.911832869052887,
      0.8643090724945068,
      0.887053370475769,
      0.9234973788261414,
      0.9142966866493225,
      0.9312971830368042,
      0.9757688045501709,
      0.9864031672477722,
      0.996225118637085,
      0.9977197647094727,
      0.9990063309669495,
      0.9993305802345276,
      0.9994897246360779,
      0.999424159526825,
      0.9995294809341431,
      0.9992161989212036,
      0.9991859793663025,
      0.998599112033844,
      0.9972867369651794,
      0.9962618947029114,
      0.996080756187439,
      0.9975994825363159,
      0.9980369806289673,
      0.9974486231803894,
      0.9962082505226135,
      0.992396891117096,
      0.9896528720855713,
      0.9806377291679382,
      0.9849294424057007,
      0.9936110377311707,
      0.9950078725814819,
      0.9968153238296509,
      0.9975684881210327,
      0.9991713762283325,
      0.9989453554153442,
      0.999199390411377,
      0.9991118311882019,
      0.9992994666099548,
      0.9995684027671814,
      0.9995344877243042,
      0.9996016621589661,
      0.9993113875389099,
      0.9994746446609497,
      0.9995904564857483,
      0.9996928572654724,
      0.9995707869529724,
      0.9996824860572815,
      0.9993298053741455,
      0.999331533908844,
      0.998826801776886,
      0.9982921481132507,
      0.99330735206604,
      0.9719476699829102,
      0.9512866139411926,
      0.8962633609771729,
      0.8704835176467896,
      0.9208149313926697,
      0.947615385055542,
      0.9865339398384094,
      0.9950695633888245,
      0.9972293972969055,
      0.9986240267753601,
      0.998633086681366,
      0.998278021812439,
      0.998832643032074,
      0.9970885515213013,
      0.9983457326889038,
      0.9991082549095154,
      0.9991050362586975,
      0.9994989037513733,
      0.999520480632782,
      0.9997291564941406,
      0.9993100166320801
    ],
    [
      0.08761051297187805,
      0.09173654764890671,
      0.09136230498552322,
      0.09377754479646683,
      0.09103898704051971,
      0.0914664939045906,
      0.09590201079845428,
      0.09585419297218323,
      0.10100287199020386,
      0.1034071296453476,
      0.10167807340621948,
      0.10371498763561249,
      0.11104606091976166,
      0.11321890354156494,
      0.11269239336252213,
      0.1137758418917656,
      0.12006430327892303,
      0.1177494004368782,
      0.11652266979217529,
      0.12659481167793274,
      0.12618878483772278,
      0.12192197889089584,
      0.12303768843412399,
      0.12585455179214478,
      0.11659719794988632,
      0.10592121630907059,
      0.11093760281801224,
      0.11310044676065445,
      0.10965599119663239,
      0.11680258810520172,
      0.12773442268371582,
      0.12864623963832855,
      0.1296345591545105,
      0.13663724064826965,
      0.1375027894973755,
      0.13291364908218384,
      0.1372729390859604,
      0.1395586133003235,
      0.1369890570640564,
      0.13995146751403809,
      0.13777314126491547,
      0.13412152230739594,
      0.13875466585159302,
      0.14963971078395844,
      0.16763439774513245,
      0.18194298446178436,
      0.20049017667770386,
      0.2352953851222992,
      0.2823895514011383,
      0.27213311195373535,
      0.9964445233345032,
      0.9981926083564758,
      0.9983149170875549,
      0.9994320869445801,
      0.999560534954071,
      0.9996059536933899,
      0.9992408156394958,
      0.9985597133636475,
      0.9966778755187988,
      0.9704203605651855,
      0.951844334602356,
      0.9847625494003296,
      0.9736779928207397,
      0.9372511506080627,
      0.9117501974105835,
      0.9433342218399048,
      0.9768878221511841,
      0.996138870716095,
      0.9989038705825806,
      0.9996044039726257,
      0.999739408493042,
      0.9995369911193848,
      0.9993247985839844,
      0.9983872771263123,
      0.9981582760810852,
      0.9979255795478821,
      0.9986994862556458,
      0.9989117980003357,
      0.9977141618728638,
      0.9973104000091553,
      0.9989311099052429,
      0.9983854293823242,
      0.9989197850227356,
      0.9986385703086853,
      0.9985916614532471,
      0.9965171813964844,
      0.9914860129356384,
      0.9534419178962708,
      0.8972855806350708,
      0.8835180997848511,
      0.8851698637008667,
      0.8256587386131287,
      0.8183419108390808,
      0.8614017963409424,
      0.882860541343689,
      0.9535620212554932,
      0.9788012504577637,
      0.9934881329536438,
      0.9978765845298767,
      0.9980146288871765,
      0.9983532428741455,
      0.9960755705833435,
      0.9955284595489502,
      0.9969172477722168,
      0.9983039498329163,
      0.9992406368255615,
      0.9991620182991028,
      0.9981040358543396,
      0.9924468398094177,
      0.9697390794754028,
      0.9198228716850281,
      0.9044756889343262,
      0.9162558317184448,
      0.8655742406845093,
      0.8998157978057861,
      0.8469661474227905,
      0.859890878200531,
      0.908265233039856,
      0.945817768573761,
      0.9749617576599121,
      0.9947816729545593,
      0.9948098659515381,
      0.9981023669242859,
      0.9963962435722351,
      0.9961122274398804,
      0.9921926856040955,
      0.9885725378990173,
      0.9895002245903015,
      0.9903579354286194,
      0.993844211101532,
      0.9943423867225647,
      0.9904115200042725,
      0.9885386228561401,
      0.9754419326782227,
      0.9798926115036011,
      0.9463832974433899,
      0.9699236750602722,
      0.9508283138275146,
      0.9653320908546448,
      0.9951974153518677,
      0.9940537214279175,
      0.9985702037811279,
      0.9976910948753357,
      0.9987776875495911,
      0.9991225600242615,
      0.9991344213485718,
      0.9985498189926147,
      0.997829258441925,
      0.9991020560264587,
      0.9990010261535645,
      0.9995083808898926,
      0.9987419247627258,
      0.9991133809089661,
      0.9986392855644226,
      0.9985927939414978,
      0.9968090057373047,
      0.9972689151763916,
      0.9984294772148132,
      0.9989112615585327,
      0.9991801977157593,
      0.9986439943313599,
      0.9990299940109253,
      0.9981986284255981,
      0.9988287091255188,
      0.9965896606445312,
      0.9964277744293213,
      0.9906691312789917,
      0.9752804040908813,
      0.9544821977615356,
      0.9300041198730469,
      0.9111047983169556,
      0.8600941896438599,
      0.886594295501709,
      0.9232122898101807,
      0.9135370254516602,
      0.9293279647827148,
      0.9744834303855896,
      0.9860184192657471,
      0.996213972568512,
      0.9978508949279785,
      0.9991165399551392,
      0.9994720816612244,
      0.9996255040168762,
      0.999600350856781,
      0.9996618628501892,
      0.999443531036377,
      0.9993841052055359,
      0.9988921880722046,
      0.997873067855835,
      0.9969982504844666,
      0.996853768825531,
      0.9981480836868286,
      0.9984393119812012,
      0.9978297352790833,
      0.9965180158615112,
      0.992480993270874,
      0.9895174503326416,
      0.9799627065658569,
      0.9845308661460876,
      0.993660032749176,
      0.9952628016471863,
      0.9971707463264465,
      0.9980521202087402,
      0.999382495880127,
      0.999249279499054,
      0.9994142651557922,
      0.999353289604187,
      0.999495267868042,
      0.9996777772903442,
      0.9996467232704163,
      0.9997017979621887,
      0.999506413936615,
      0.9996311664581299,
      0.9997495412826538,
      0.9998104572296143,
      0.9997313022613525,
      0.999783456325531,
      0.9995074272155762,
      0.9994274377822876,
      0.9989346265792847,
      0.9983572363853455,
      0.9933861494064331,
      0.9712582230567932,
      0.9504045844078064,
      0.892808198928833,
      0.8687741756439209,
      0.9204278588294983,
      0.9474125504493713,
      0.9868205189704895,
      0.9953571557998657,
      0.9974635243415833,
      0.9987761378288269,
      0.9988725185394287,
      0.9986094832420349,
      0.9991224408149719,
      0.9978587031364441,
      0.9989597797393799,
      0.9994807839393616,
      0.9994878768920898,
      0.9997152090072632,
      0.9997076988220215,
      0.9998157024383545,
      0.9995084404945374
    ],
    [
      0.0878981500864029,
      0.09493457525968552,
      0.09433785080909729,
      0.09652645885944366,
      0.09779118746519089,
      0.09490518271923065,
      0.09687715768814087,
      0.09506458044052124,
      0.10046595335006714,
      0.10383105278015137,
      0.1014004647731781,
      0.10374701768159866,
      0.11214575171470642,
      0.11393692344427109,
      0.11628834903240204,
      0.1211518943309784,
      0.12750396132469177,
      0.12433992326259613,
      0.12320847064256668,
      0.1301947981119156,
      0.13412319123744965,
      0.13114938139915466,
      0.1340351551771164,
      0.1379777193069458,
      0.12433575838804245,
      0.11591115593910217,
      0.11905564367771149,
      0.12433648109436035,
      0.12236012518405914,
      0.1261037290096283,
      0.1432664394378662,
      0.14313805103302002,
      0.14654961228370667,
      0.15264388918876648,
      0.15186285972595215,
      0.14892785251140594,
      0.15420907735824585,
      0.1501704603433609,
      0.15081621706485748,
      0.15008965134620667,
      0.14902088046073914,
      0.14907705783843994,
      0.15178455412387848,
      0.16559603810310364,
      0.18484832346439362,
      0.19580724835395813,
      0.21487510204315186,
      0.24187816679477692,
      0.2869572639465332,
      0.27441656589508057,
      0.9968501329421997,
      0.9984363913536072,
      0.9985248446464539,
      0.9995006918907166,
      0.9995972514152527,
      0.9996287226676941,
      0.9992468357086182,
      0.998527467250824,
      0.9966182708740234,
      0.9703323245048523,
      0.9514920711517334,
      0.9849380850791931,
      0.9733525514602661,
      0.9369183778762817,
      0.9113377928733826,
      0.9429981112480164,
      0.9765554666519165,
      0.9961664080619812,
      0.9989139437675476,
      0.9996178150177002,
      0.9997614622116089,
      0.999583899974823,
      0.9994082450866699,
      0.9985946416854858,
      0.9983900189399719,
      0.9981852173805237,
      0.9988688230514526,
      0.9990505576133728,
      0.9980326890945435,
      0.9977113008499146,
      0.9991069436073303,
      0.9986670613288879,
      0.9990886449813843,
      0.9988424181938171,
      0.9987286329269409,
      0.996849000453949,
      0.9920810461044312,
      0.9543288946151733,
      0.897742748260498,
      0.883638322353363,
      0.8862394094467163,
      0.8277627229690552,
      0.8189842700958252,
      0.8612797260284424,
      0.8815338015556335,
      0.9538429975509644,
      0.9792002439498901,
      0.9938547611236572,
      0.9980412721633911,
      0.9982221722602844,
      0.9985663294792175,
      0.9966214895248413,
      0.9961477518081665,
      0.9973049759864807,
      0.9984837770462036,
      0.9993219971656799,
      0.9992363452911377,
      0.9981918334960938,
      0.9925681352615356,
      0.9695637822151184,
      0.9195318222045898,
      0.9046822786331177,
      0.914570689201355,
      0.8667351007461548,
      0.898645281791687,
      0.8468518853187561,
      0.861636221408844,
      0.9085639715194702,
      0.9462059736251831,
      0.9756810069084167,
      0.9951468110084534,
      0.9953189492225647,
      0.9983775019645691,
      0.9968971610069275,
      0.9968090653419495,
      0.9933160543441772,
      0.9897453188896179,
      0.9904994964599609,
      0.99130779504776,
      0.994651734828949,
      0.9950336217880249,
      0.9911696314811707,
      0.9892040491104126,
      0.976133406162262,
      0.9808118343353271,
      0.9464954137802124,
      0.9694647192955017,
      0.949906587600708,
      0.9647424221038818,
      0.9952495098114014,
      0.9937035441398621,
      0.9985213875770569,
      0.9976186156272888,
      0.9987735152244568,
      0.9991434812545776,
      0.9991717338562012,
      0.9986823797225952,
      0.9980358481407166,
      0.9992020726203918,
      0.9991195201873779,
      0.9995800256729126,
      0.9989486336708069,
      0.9992586374282837,
      0.9988336563110352,
      0.998759925365448,
      0.9971371293067932,
      0.997518002986908,
      0.9985805153846741,
      0.9990240335464478,
      0.9992809295654297,
      0.9987992644309998,
      0.9991445541381836,
      0.9983893036842346,
      0.9989370107650757,
      0.9967649579048157,
      0.9964868426322937,
      0.990664005279541,
      0.974829375743866,
      0.9544828534126282,
      0.9299312233924866,
      0.9110376834869385,
      0.8599129915237427,
      0.8894331455230713,
      0.922542929649353,
      0.9130411148071289,
      0.9286258220672607,
      0.9739038348197937,
      0.9858540296554565,
      0.9962056279182434,
      0.9979034662246704,
      0.9991604685783386,
      0.9995242953300476,
      0.9996713995933533,
      0.9996565580368042,
      0.9996998906135559,
      0.9995080232620239,
      0.9994460344314575,
      0.9989975094795227,
      0.998112678527832,
      0.9973437190055847,
      0.9972310066223145,
      0.9984081983566284,
      0.998639702796936,
      0.9980303645133972,
      0.996781587600708,
      0.9926746487617493,
      0.9897699952125549,
      0.9801627397537231,
      0.9848275184631348,
      0.993895411491394,
      0.9955410361289978,
      0.9974048137664795,
      0.998254120349884,
      0.9994481801986694,
      0.9993305802345276,
      0.9994680881500244,
      0.9994125962257385,
      0.9995476007461548,
      0.9997060894966125,
      0.9996761083602905,
      0.999727189540863,
      0.999556303024292,
      0.9996690154075623,
      0.9997847676277161,
      0.9998378157615662,
      0.9997721314430237,
      0.999811589717865,
      0.9995501041412354,
      0.9994402527809143,
      0.9988943338394165,
      0.9983054995536804,
      0.9931926727294922,
      0.9704561233520508,
      0.9491798877716064,
      0.8914433121681213,
      0.8693181276321411,
      0.9194284677505493,
      0.9463962316513062,
      0.9864247441291809,
      0.9953407645225525,
      0.9974650740623474,
      0.998784601688385,
      0.9989153742790222,
      0.998696506023407,
      0.9992071986198425,
      0.9981076717376709,
      0.9991210103034973,
      0.9995724558830261,
      0.9995883107185364,
      0.9997659921646118,
      0.9997533559799194,
      0.9998375773429871,
      0.9995583295822144
    ],
    [
      0.09681890904903412,
      0.10360195487737656,
      0.099845290184021,
      0.1017250120639801,
      0.10286737233400345,
      0.09807851910591125,
      0.09866563230752945,
      0.09940094500780106,
      0.10257764905691147,
      0.10889484733343124,
      0.10966546088457108,
      0.11514423042535782,
      0.12508684396743774,
      0.12910057604312897,
      0.1303199827671051,
      0.14070138335227966,
      0.14332754909992218,
      0.14383432269096375,
      0.14411891996860504,
      0.14488643407821655,
      0.15015245974063873,
      0.15112829208374023,
      0.15404480695724487,
      0.15353697538375854,
      0.14347299933433533,
      0.13314010202884674,
      0.14060743153095245,
      0.1442623883485794,
      0.13874571025371552,
      0.14129513502120972,
      0.1551354080438614,
      0.1573970466852188,
      0.1630103439092636,
      0.1715206801891327,
      0.1720295250415802,
      0.1689428985118866,
      0.1707364022731781,
      0.1671653687953949,
      0.1647181212902069,
      0.1624261885881424,
      0.16399194300174713,
      0.16013973951339722,
      0.16139717400074005,
      0.17672325670719147,
      0.19444139301776886,
      0.20515169203281403,
      0.220350444316864,
      0.24303510785102844,
      0.2851765751838684,
      0.27056896686553955,
      0.9970102906227112,
      0.998518168926239,
      0.9985830187797546,
      0.999514102935791,
      0.9995964169502258,
      0.9996205568313599,
      0.9992219805717468,
      0.9984778761863708,
      0.9965723752975464,
      0.970128059387207,
      0.9518762230873108,
      0.9853391647338867,
      0.9748251438140869,
      0.9384450912475586,
      0.9112476706504822,
      0.9433476328849792,
      0.9769409894943237,
      0.996340811252594,
      0.9989278316497803,
      0.9996253252029419,
      0.9997662901878357,
      0.9996000528335571,
      0.9994380474090576,
      0.9986772537231445,
      0.9985026717185974,
      0.9983182549476624,
      0.9989609718322754,
      0.9991248846054077,
      0.9982097744941711,
      0.9979113340377808,
      0.9991834163665771,
      0.9987809062004089,
      0.999148964881897,
      0.9988968968391418,
      0.9987694621086121,
      0.9969024658203125,
      0.9919859766960144,
      0.9539737105369568,
      0.8970808982849121,
      0.8822053074836731,
      0.8856459259986877,
      0.8293431997299194,
      0.8186227083206177,
      0.8616531491279602,
      0.8800065517425537,
      0.9537178874015808,
      0.9792819023132324,
      0.9940041899681091,
      0.9981074929237366,
      0.9983087778091431,
      0.9986565709114075,
      0.9968289136886597,
      0.996438205242157,
      0.9974768161773682,
      0.9985607266426086,
      0.999354362487793,
      0.9992733597755432,
      0.9982516765594482,
      0.9927662014961243,
      0.9701657891273499,
      0.91914963722229,
      0.9045271873474121,
      0.9146004915237427,
      0.8705825805664062,
      0.8976289629936218,
      0.8525116443634033,
      0.8615499138832092,
      0.9077208638191223,
      0.9454830288887024,
      0.9752185344696045,
      0.9951658248901367,
      0.9954187273979187,
      0.9984517097473145,
      0.9970778822898865,
      0.9970892667770386,
      0.993766188621521,
      0.9901301264762878,
      0.9908666610717773,
      0.9915977716445923,
      0.9949360489845276,
      0.9952335357666016,
      0.9912678003311157,
      0.9893134832382202,
      0.975828230381012,
      0.9805982112884521,
      0.9453436136245728,
      0.968792736530304,
      0.9481953382492065,
      0.9634477496147156,
      0.9948810935020447,
      0.993094265460968,
      0.9984301328659058,
      0.9975419044494629,
      0.9987653493881226,
      0.9991737604141235,
      0.9992129802703857,
      0.9987776875495911,
      0.9981474876403809,
      0.9992523193359375,
      0.9991725087165833,
      0.9996241331100464,
      0.9990955591201782,
      0.9993837475776672,
      0.9990218281745911,
      0.9989550113677979,
      0.9975476861000061,
      0.9978928565979004,
      0.9988182783126831,
      0.9991713762283325,
      0.999381422996521,
      0.9989074468612671,
      0.9992028474807739,
      0.9984546303749084,
      0.9989688992500305,
      0.9968127608299255,
      0.9965130686759949,
      0.9905977845191956,
      0.9740526676177979,
      0.953914999961853,
      0.9300717115402222,
      0.9121474027633667,
      0.8616434931755066,
      0.8890393376350403,
      0.9222416877746582,
      0.912236213684082,
      0.9270374178886414,
      0.9728255867958069,
      0.9855915904045105,
      0.996195375919342,
      0.9979550838470459,
      0.9991976022720337,
      0.9995659589767456,
      0.9997064471244812,
      0.9997016787528992,
      0.9997338652610779,
      0.999563455581665,
      0.9995045065879822,
      0.999093234539032,
      0.9982974529266357,
      0.9976092576980591,
      0.9975485801696777,
      0.9986103773117065,
      0.9988079071044922,
      0.9982097148895264,
      0.9969812631607056,
      0.9927594661712646,
      0.9898418188095093,
      0.9799955487251282,
      0.9846832752227783,
      0.9938066601753235,
      0.9955651760101318,
      0.997506856918335,
      0.9984225630760193,
      0.9995251893997192,
      0.9994503855705261,
      0.9995498061180115,
      0.9995137453079224,
      0.9996278285980225,
      0.9997484087944031,
      0.9997170567512512,
      0.9997615218162537,
      0.9996077418327332,
      0.9997066259384155,
      0.9998125433921814,
      0.9998573660850525,
      0.9997968673706055,
      0.9998288154602051,
      0.9995821714401245,
      0.9994589686393738,
      0.9989049434661865,
      0.9982830882072449,
      0.9929975271224976,
      0.9693596959114075,
      0.9476717114448547,
      0.889778733253479,
      0.868178129196167,
      0.91826331615448,
      0.9462840557098389,
      0.9856075644493103,
      0.9951248168945312,
      0.9974246025085449,
      0.9987831115722656,
      0.998940646648407,
      0.9987518787384033,
      0.9992619752883911,
      0.998272180557251,
      0.9992139935493469,
      0.9996156096458435,
      0.9996392726898193,
      0.9997966885566711,
      0.9997862577438354,
      0.9998583197593689,
      0.9996152520179749
    ],
    [
      0.10166935622692108,
      0.11064561456441879,
      0.10723747313022614,
      0.11159323900938034,
      0.11421656608581543,
      0.11152373254299164,
      0.10722822695970535,
      0.11039533466100693,
      0.11717814207077026,
      0.12368130683898926,
      0.1230466216802597,
      0.13675804436206818,
      0.14871114492416382,
      0.14957019686698914,
      0.15079396963119507,
      0.1596350073814392,
      0.1607333868741989,
      0.16393595933914185,
      0.17529161274433136,
      0.1755073517560959,
      0.17657539248466492,
      0.1777845174074173,
      0.1898261308670044,
      0.18468113243579865,
      0.17395642399787903,
      0.16665072739124298,
      0.1712038815021515,
      0.1754327118396759,
      0.16587184369564056,
      0.16295740008354187,
      0.16289255023002625,
      0.17300713062286377,
      0.18914292752742767,
      0.202201709151268,
      0.20137172937393188,
      0.19733372330665588,
      0.19924403727054596,
      0.20043446123600006,
      0.191761314868927,
      0.19491004943847656,
      0.19795545935630798,
      0.19494158029556274,
      0.19800032675266266,
      0.2152894139289856,
      0.2282203584909439,
      0.23746418952941895,
      0.24205967783927917,
      0.259877473115921,
      0.30054861307144165,
      0.3021918535232544,
      0.9975754022598267,
      0.9988518953323364,
      0.9988915324211121,
      0.999615490436554,
      0.9996525049209595,
      0.9996585845947266,
      0.9992454051971436,
      0.998501718044281,
      0.9965439438819885,
      0.9700362682342529,
      0.9517831802368164,
      0.9858090281486511,
      0.9756293892860413,
      0.9393302798271179,
      0.9106295108795166,
      0.9448240399360657,
      0.9770299196243286,
      0.9964048862457275,
      0.9989519119262695,
      0.9996546506881714,
      0.9997968077659607,
      0.9996653199195862,
      0.9995506405830383,
      0.998954176902771,
      0.9987896084785461,
      0.9986006617546082,
      0.9991421699523926,
      0.9992799758911133,
      0.998548686504364,
      0.9983315467834473,
      0.9993749260902405,
      0.9991090297698975,
      0.9993603229522705,
      0.9991564750671387,
      0.9990325570106506,
      0.9975256323814392,
      0.9929665327072144,
      0.9568755030632019,
      0.8985318541526794,
      0.8812084197998047,
      0.886844277381897,
      0.8301197290420532,
      0.821485161781311,
      0.8655439615249634,
      0.8829188346862793,
      0.9561328887939453,
      0.9807921648025513,
      0.994917094707489,
      0.9984279870986938,
      0.9985860586166382,
      0.9989076256752014,
      0.997401773929596,
      0.9971140623092651,
      0.9979149699211121,
      0.9987735748291016,
      0.999457061290741,
      0.999362051486969,
      0.9983809590339661,
      0.9929786324501038,
      0.9706587791442871,
      0.9186773896217346,
      0.9040590524673462,
      0.9136388301849365,
      0.871504008769989,
      0.895055890083313,
      0.8581405878067017,
      0.8612462282180786,
      0.907813310623169,
      0.9467872381210327,
      0.976584255695343,
      0.9956982135772705,
      0.9962399005889893,
      0.9988344311714172,
      0.9979224801063538,
      0.9980019330978394,
      0.99541175365448,
      0.9922258853912354,
      0.9928032755851746,
      0.9933767318725586,
      0.9961807131767273,
      0.9963096380233765,
      0.992678165435791,
      0.9903488159179688,
      0.9767521619796753,
      0.980981707572937,
      0.9447723627090454,
      0.9681463837623596,
      0.9467301368713379,
      0.9623997807502747,
      0.9947847127914429,
      0.9927666783332825,
      0.9984467625617981,
      0.997576892375946,
      0.9988321661949158,
      0.9992579221725464,
      0.9992728233337402,
      0.99891197681427,
      0.998347282409668,
      0.9993554949760437,
      0.9992896318435669,
      0.9996916055679321,
      0.9992667436599731,
      0.9995145797729492,
      0.9992038607597351,
      0.9991535544395447,
      0.997957706451416,
      0.9982264041900635,
      0.9990445375442505,
      0.9993165135383606,
      0.9994937181472778,
      0.9990471601486206,
      0.9992817640304565,
      0.998537003993988,
      0.9990127086639404,
      0.9968868494033813,
      0.9965528845787048,
      0.9905873537063599,
      0.9734364748001099,
      0.9525867700576782,
      0.9288033246994019,
      0.9120748043060303,
      0.8581395149230957,
      0.8886692523956299,
      0.9209858179092407,
      0.9116243720054626,
      0.9258747100830078,
      0.9712576866149902,
      0.9849239587783813,
      0.9961103200912476,
      0.9980714321136475,
      0.9992850422859192,
      0.999643862247467,
      0.999764084815979,
      0.9997633695602417,
      0.9997767806053162,
      0.9996355175971985,
      0.9995797276496887,
      0.9992298483848572,
      0.9985952973365784,
      0.9980900287628174,
      0.998055636882782,
      0.9989435076713562,
      0.9990657567977905,
      0.9984970688819885,
      0.997206449508667,
      0.9927462935447693,
      0.9894068837165833,
      0.9791463613510132,
      0.9840010404586792,
      0.993514358997345,
      0.9954711198806763,
      0.9975835084915161,
      0.9985690116882324,
      0.9995983839035034,
      0.999553382396698,
      0.9996268153190613,
      0.9996026158332825,
      0.9997016191482544,
      0.9997933506965637,
      0.9997648000717163,
      0.9998019337654114,
      0.9996755719184875,
      0.9997543096542358,
      0.9998481273651123,
      0.999885618686676,
      0.999838650226593,
      0.9998627305030823,
      0.9996528625488281,
      0.9995247721672058,
      0.9989846348762512,
      0.9982898235321045,
      0.9927680492401123,
      0.9682421684265137,
      0.9459995031356812,
      0.8878651857376099,
      0.8669977188110352,
      0.9171320796012878,
      0.9459097385406494,
      0.9853187799453735,
      0.9952790141105652,
      0.9975875020027161,
      0.998878002166748,
      0.99909508228302,
      0.9989380240440369,
      0.9993842840194702,
      0.998572826385498,
      0.9993915557861328,
      0.9997041821479797,
      0.9997214078903198,
      0.9998406767845154,
      0.9998286962509155,
      0.999884307384491,
      0.9996841549873352
    ],
    [
      0.09659527242183685,
      0.10903510451316833,
      0.10615817457437515,
      0.1130056232213974,
      0.11734814196825027,
      0.11547481268644333,
      0.11599720269441605,
      0.1235826313495636,
      0.13732221722602844,
      0.14804817736148834,
      0.15134739875793457,
      0.16684065759181976,
      0.17778225243091583,
      0.17640124261379242,
      0.179683119058609,
      0.1916733831167221,
      0.19537168741226196,
      0.19989262521266937,
      0.20817728340625763,
      0.21942749619483948,
      0.2238609790802002,
      0.22167688608169556,
      0.22716714441776276,
      0.22020919620990753,
      0.20871427655220032,
      0.2064346820116043,
      0.20514051616191864,
      0.20473307371139526,
      0.1937524378299713,
      0.19082677364349365,
      0.18428465723991394,
      0.19089701771736145,
      0.214273139834404,
      0.23334228992462158,
      0.2396763116121292,
      0.23730728030204773,
      0.24198824167251587,
      0.2400544285774231,
      0.23705963790416718,
      0.24038466811180115,
      0.24519695341587067,
      0.24594244360923767,
      0.25228357315063477,
      0.26098549365997314,
      0.26649200916290283,
      0.2730299234390259,
      0.2707415819168091,
      0.28106367588043213,
      0.3078097105026245,
      0.3103710412979126,
      0.9980056881904602,
      0.9990831613540649,
      0.9990898370742798,
      0.9996747374534607,
      0.9996817111968994,
      0.999667227268219,
      0.9992205500602722,
      0.9983831644058228,
      0.9963417649269104,
      0.9688411951065063,
      0.9516127109527588,
      0.9856091737747192,
      0.9755445718765259,
      0.9393081665039062,
      0.9116653800010681,
      0.9447609186172485,
      0.9764859676361084,
      0.9964529275894165,
      0.9989364147186279,
      0.9996694326400757,
      0.9998133778572083,
      0.9997091293334961,
      0.9996271729469299,
      0.999139666557312,
      0.9990119934082031,
      0.9988312125205994,
      0.9992910623550415,
      0.9994186162948608,
      0.9988719820976257,
      0.9987331032752991,
      0.9995319247245789,
      0.9993546605110168,
      0.9995201230049133,
      0.9993446469306946,
      0.9992099404335022,
      0.9979045391082764,
      0.9934340715408325,
      0.9587994813919067,
      0.8976810574531555,
      0.8757983446121216,
      0.8832694292068481,
      0.8247318863868713,
      0.8187485933303833,
      0.867397665977478,
      0.8849633932113647,
      0.9585350155830383,
      0.9817784428596497,
      0.9954937696456909,
      0.9986200332641602,
      0.9987883567810059,
      0.9991051554679871,
      0.9979115724563599,
      0.9977672100067139,
      0.9983381032943726,
      0.9989625215530396,
      0.9995319247245789,
      0.9993969202041626,
      0.9984290599822998,
      0.9929754734039307,
      0.9705201387405396,
      0.9165899157524109,
      0.8998887538909912,
      0.9095454216003418,
      0.8666330575942993,
      0.8881807327270508,
      0.850268542766571,
      0.8565460443496704,
      0.905983567237854,
      0.9469579458236694,
      0.9772441983222961,
      0.9960197806358337,
      0.9968687891960144,
      0.9991306662559509,
      0.9985736012458801,
      0.9985961318016052,
      0.9965471029281616,
      0.9936811327934265,
      0.9942545294761658,
      0.9947569370269775,
      0.9972643852233887,
      0.9971730709075928,
      0.9940011501312256,
      0.9913150072097778,
      0.977179765701294,
      0.9805296659469604,
      0.9433646202087402,
      0.9664385914802551,
      0.9428555965423584,
      0.9607193470001221,
      0.9941972494125366,
      0.9920051693916321,
      0.998386025428772,
      0.9974886178970337,
      0.9988386631011963,
      0.9993013739585876,
      0.9992721676826477,
      0.9989789128303528,
      0.9984308481216431,
      0.9993840456008911,
      0.9993220567703247,
      0.9997062087059021,
      0.9993060827255249,
      0.999547004699707,
      0.9992275238037109,
      0.9991984963417053,
      0.9980162382125854,
      0.9982331991195679,
      0.9990804195404053,
      0.9993191361427307,
      0.9994969367980957,
      0.9989784359931946,
      0.9992011189460754,
      0.9983097314834595,
      0.9988963603973389,
      0.9965875744819641,
      0.9961733222007751,
      0.9899812936782837,
      0.9717870950698853,
      0.9497747421264648,
      0.9265192747116089,
      0.9105836153030396,
      0.8534548878669739,
      0.8850460648536682,
      0.917971134185791,
      0.9093488454818726,
      0.9214039444923401,
      0.9673627614974976,
      0.9828678369522095,
      0.9952847957611084,
      0.9979047179222107,
      0.9992649555206299,
      0.9996737241744995,
      0.9997929334640503,
      0.9997940063476562,
      0.9997978210449219,
      0.9996732473373413,
      0.9996163249015808,
      0.9992995262145996,
      0.9987763166427612,
      0.9983751773834229,
      0.9983379244804382,
      0.9991196990013123,
      0.9991852045059204,
      0.998600959777832,
      0.9970611333847046,
      0.9921523332595825,
      0.9880472421646118,
      0.9767922163009644,
      0.981545090675354,
      0.9922301173210144,
      0.9945605993270874,
      0.9969737529754639,
      0.9983512163162231,
      0.9995775818824768,
      0.9995602965354919,
      0.999643087387085,
      0.9996222853660583,
      0.9997169375419617,
      0.9998064637184143,
      0.9997831583023071,
      0.9998183250427246,
      0.9997037053108215,
      0.9997766613960266,
      0.9998660683631897,
      0.9999001026153564,
      0.9998621344566345,
      0.999880313873291,
      0.9996943473815918,
      0.9995368123054504,
      0.9989877939224243,
      0.9981330037117004,
      0.9921184778213501,
      0.9654860496520996,
      0.9427000284194946,
      0.8848574757575989,
      0.8617422580718994,
      0.9146196842193604,
      0.9448343515396118,
      0.9844308495521545,
      0.9951846599578857,
      0.9976269006729126,
      0.9989106059074402,
      0.9992356300354004,
      0.9990974068641663,
      0.9994751811027527,
      0.9988455772399902,
      0.9995139241218567,
      0.9997521638870239,
      0.9997680187225342,
      0.9998637437820435,
      0.9998500943183899,
      0.9998955130577087,
      0.9997133612632751
    ],
    [
      0.11287596076726913,
      0.127934992313385,
      0.12870821356773376,
      0.13519404828548431,
      0.1405344158411026,
      0.14877203106880188,
      0.15421375632286072,
      0.1621984839439392,
      0.17894864082336426,
      0.18337449431419373,
      0.1871010959148407,
      0.2027171403169632,
      0.21132029592990875,
      0.20979176461696625,
      0.22676844894886017,
      0.23678410053253174,
      0.24258987605571747,
      0.24711395800113678,
      0.25918200612068176,
      0.26162779331207275,
      0.26318466663360596,
      0.26481467485427856,
      0.25973883271217346,
      0.25134512782096863,
      0.2369338870048523,
      0.22822555899620056,
      0.22122862935066223,
      0.22004269063472748,
      0.20705440640449524,
      0.21343153715133667,
      0.20806929469108582,
      0.20875363051891327,
      0.23157167434692383,
      0.2591511011123657,
      0.2644678056240082,
      0.26841700077056885,
      0.2770794928073883,
      0.2904675006866455,
      0.2899399399757385,
      0.29538965225219727,
      0.30134132504463196,
      0.30402451753616333,
      0.3048306107521057,
      0.30675098299980164,
      0.3058844804763794,
      0.31189215183258057,
      0.30237454175949097,
      0.31050193309783936,
      0.3424665927886963,
      0.3647003769874573,
      0.9985049366950989,
      0.999352216720581,
      0.9993320107460022,
      0.9997535347938538,
      0.9997320175170898,
      0.9996960163116455,
      0.9992117285728455,
      0.9983339309692383,
      0.996171236038208,
      0.968295693397522,
      0.9501086473464966,
      0.985432505607605,
      0.9760963916778564,
      0.9393846988677979,
      0.911270797252655,
      0.9459746479988098,
      0.976589560508728,
      0.9965161085128784,
      0.9989903569221497,
      0.9996982216835022,
      0.99983811378479,
      0.9997687935829163,
      0.9997189044952393,
      0.999358057975769,
      0.9992479681968689,
      0.9990933537483215,
      0.9994502067565918,
      0.9995638132095337,
      0.9991909265518188,
      0.9991207122802734,
      0.9996849298477173,
      0.9995856285095215,
      0.9996861815452576,
      0.9995644688606262,
      0.9994581341743469,
      0.9984286427497864,
      0.9943861365318298,
      0.9618362188339233,
      0.8986915349960327,
      0.8711036443710327,
      0.8796977400779724,
      0.8197426199913025,
      0.8163570165634155,
      0.8695617914199829,
      0.8884803056716919,
      0.9612504839897156,
      0.9838696718215942,
      0.9964174628257751,
      0.9989477396011353,
      0.9991000890731812,
      0.9993552565574646,
      0.9985219836235046,
      0.9984388947486877,
      0.9988064765930176,
      0.999215304851532,
      0.999647855758667,
      0.9995120763778687,
      0.9986100792884827,
      0.9933837652206421,
      0.9718887209892273,
      0.9175752401351929,
      0.900965690612793,
      0.907658576965332,
      0.8590492010116577,
      0.8809574246406555,
      0.8393298387527466,
      0.8485656976699829,
      0.9044203758239746,
      0.9483150243759155,
      0.9788409471511841,
      0.9965744018554688,
      0.9977458119392395,
      0.9994664788246155,
      0.9991808533668518,
      0.9991324543952942,
      0.9977899789810181,
      0.9957056045532227,
      0.9959942698478699,
      0.9964500665664673,
      0.9983677268028259,
      0.9981489181518555,
      0.9956199526786804,
      0.9925186038017273,
      0.9780638813972473,
      0.9804811477661133,
      0.9436379671096802,
      0.9656583666801453,
      0.9406332969665527,
      0.9611930847167969,
      0.9937758445739746,
      0.9915100336074829,
      0.9983664155006409,
      0.9974051713943481,
      0.9988526701927185,
      0.9993644952774048,
      0.9992983937263489,
      0.9991211295127869,
      0.9986178874969482,
      0.9994698166847229,
      0.9994204640388489,
      0.999757707118988,
      0.9994497895240784,
      0.9996339678764343,
      0.9993512034416199,
      0.9993220567703247,
      0.9983007907867432,
      0.9984560608863831,
      0.9992187023162842,
      0.9994139671325684,
      0.9995728135108948,
      0.9990772604942322,
      0.9992457628250122,
      0.9982900023460388,
      0.9988874793052673,
      0.9963226914405823,
      0.9958581328392029,
      0.9893516302108765,
      0.970878005027771,
      0.9463796019554138,
      0.923658013343811,
      0.9077256917953491,
      0.8518199920654297,
      0.8824217319488525,
      0.9161516427993774,
      0.906389057636261,
      0.9167944192886353,
      0.9649622440338135,
      0.9801796674728394,
      0.9942928552627563,
      0.9977472424507141,
      0.9992791414260864,
      0.9997122883796692,
      0.9998257756233215,
      0.9998263716697693,
      0.9998220801353455,
      0.999715268611908,
      0.9996570348739624,
      0.999372124671936,
      0.9989471435546875,
      0.9986270666122437,
      0.9986036419868469,
      0.9992968440055847,
      0.9993197321891785,
      0.9987378716468811,
      0.9969373345375061,
      0.9912620186805725,
      0.9860430359840393,
      0.9723306894302368,
      0.9775196313858032,
      0.9904754161834717,
      0.9937031269073486,
      0.9966168403625488,
      0.9983616471290588,
      0.9996119141578674,
      0.9996160268783569,
      0.9996858835220337,
      0.9996703863143921,
      0.9997549057006836,
      0.9998298287391663,
      0.9998081922531128,
      0.9998403787612915,
      0.9997413158416748,
      0.9998041391372681,
      0.9998863339424133,
      0.9999160170555115,
      0.9998876452445984,
      0.9999021887779236,
      0.9997467398643494,
      0.9995613694190979,
      0.9990129470825195,
      0.9979442358016968,
      0.9912201166152954,
      0.9641223549842834,
      0.9388614892959595,
      0.8819193840026855,
      0.8586122393608093,
      0.9125739336013794,
      0.944952130317688,
      0.9836901426315308,
      0.9952176213264465,
      0.9977001547813416,
      0.9989534020423889,
      0.9993704557418823,
      0.999276876449585,
      0.9995803833007812,
      0.999148428440094,
      0.9996459484100342,
      0.9998106956481934,
      0.9998178482055664,
      0.9998898506164551,
      0.9998740553855896,
      0.9999096393585205,
      0.9997507333755493
    ],
    [
      0.16450151801109314,
      0.23601378500461578,
      0.2516345977783203,
      0.25557419657707214,
      0.26204991340637207,
      0.2874295115470886,
      0.2895227074623108,
      0.2933766543865204,
      0.3021177649497986,
      0.31764137744903564,
      0.3150845766067505,
      0.3299640417098999,
      0.34579628705978394,
      0.35098257660865784,
      0.35664281249046326,
      0.3641158938407898,
      0.36601027846336365,
      0.3655516505241394,
      0.36829879879951477,
      0.34895479679107666,
      0.3441978096961975,
      0.3360796272754669,
      0.328113853931427,
      0.31498220562934875,
      0.2813650071620941,
      0.26267334818840027,
      0.25676292181015015,
      0.251543790102005,
      0.23697294294834137,
      0.2479257583618164,
      0.23967960476875305,
      0.23797056078910828,
      0.25530707836151123,
      0.28440359234809875,
      0.29008591175079346,
      0.29621902108192444,
      0.3169730305671692,
      0.3454906642436981,
      0.35609930753707886,
      0.353042334318161,
      0.36329662799835205,
      0.367877721786499,
      0.3632643222808838,
      0.3552706241607666,
      0.3452586233615875,
      0.3510711193084717,
      0.3380933105945587,
      0.3313320577144623,
      0.3655007779598236,
      0.3779030740261078,
      0.9990360736846924,
      0.9996156692504883,
      0.9995947480201721,
      0.9998404383659363,
      0.9997991919517517,
      0.9997358918190002,
      0.9992356300354004,
      0.9983042478561401,
      0.9961290955543518,
      0.9686999917030334,
      0.9506614804267883,
      0.9862841367721558,
      0.9780217409133911,
      0.942469596862793,
      0.9152325987815857,
      0.9494549632072449,
      0.9769986867904663,
      0.9966230988502502,
      0.9990227818489075,
      0.9997369647026062,
      0.9998716711997986,
      0.9998353719711304,
      0.999823272228241,
      0.999603807926178,
      0.999508261680603,
      0.9993653893470764,
      0.9996032118797302,
      0.9996935725212097,
      0.9994595050811768,
      0.9994364380836487,
      0.9998027682304382,
      0.9997608065605164,
      0.9998145699501038,
      0.9997286200523376,
      0.9996208548545837,
      0.9987300634384155,
      0.9950202703475952,
      0.9624435305595398,
      0.897578239440918,
      0.8635698556900024,
      0.8736318349838257,
      0.8152883648872375,
      0.8160265684127808,
      0.8727858662605286,
      0.8910293579101562,
      0.963329017162323,
      0.9855034351348877,
      0.9971778392791748,
      0.9992137551307678,
      0.999374508857727,
      0.9995694756507874,
      0.9990123510360718,
      0.9989479780197144,
      0.9992085695266724,
      0.9994710087776184,
      0.9997574687004089,
      0.9996203780174255,
      0.9988040328025818,
      0.9940068125724792,
      0.9741668105125427,
      0.9206056594848633,
      0.9003261923789978,
      0.9060479998588562,
      0.8466238379478455,
      0.8713352680206299,
      0.8214877843856812,
      0.8382131457328796,
      0.9025654792785645,
      0.9476621150970459,
      0.9803866147994995,
      0.9968370199203491,
      0.9983492493629456,
      0.9996866583824158,
      0.9995704293251038,
      0.9995322823524475,
      0.9988241195678711,
      0.9977448582649231,
      0.9979140758514404,
      0.9981418251991272,
      0.999137818813324,
      0.9988909363746643,
      0.9970219135284424,
      0.9936730265617371,
      0.9782416820526123,
      0.9797153472900391,
      0.9426608085632324,
      0.9661714434623718,
      0.937674343585968,
      0.961280882358551,
      0.9934937357902527,
      0.9911788105964661,
      0.9983747005462646,
      0.9973827004432678,
      0.9988765120506287,
      0.9994321465492249,
      0.9992948174476624,
      0.9992164373397827,
      0.998773992061615,
      0.9995381832122803,
      0.9994968175888062,
      0.9998032450675964,
      0.9996082782745361,
      0.9997373223304749,
      0.9995020031929016,
      0.9994810819625854,
      0.9986883401870728,
      0.998760461807251,
      0.9993882775306702,
      0.9995400905609131,
      0.9996592402458191,
      0.9991245865821838,
      0.9991995096206665,
      0.9978298544883728,
      0.9986399412155151,
      0.9954617023468018,
      0.9949195384979248,
      0.9880068898200989,
      0.9690781831741333,
      0.9422850012779236,
      0.9196240305900574,
      0.9045275449752808,
      0.8357962965965271,
      0.8717881441116333,
      0.9103443622589111,
      0.8993172645568848,
      0.9094945192337036,
      0.9599839448928833,
      0.9753208756446838,
      0.991692066192627,
      0.9972184896469116,
      0.9992507696151733,
      0.9997561573982239,
      0.9998654127120972,
      0.9998684525489807,
      0.9998554587364197,
      0.9997711777687073,
      0.9997109174728394,
      0.9994739294052124,
      0.9991714954376221,
      0.9989326000213623,
      0.9989328384399414,
      0.9994997978210449,
      0.9994720816612244,
      0.9988872408866882,
      0.9963732361793518,
      0.9891003370285034,
      0.9810409545898438,
      0.9617761373519897,
      0.9673224687576294,
      0.9852527379989624,
      0.9913769960403442,
      0.9951517581939697,
      0.9981037974357605,
      0.9996291399002075,
      0.9996787309646606,
      0.9997396469116211,
      0.9997312426567078,
      0.9998000264167786,
      0.9998591542243958,
      0.9998409152030945,
      0.9998675584793091,
      0.9997841715812683,
      0.9998382329940796,
      0.9999116063117981,
      0.9999362230300903,
      0.9999183416366577,
      0.9999241232872009,
      0.9998006224632263,
      0.9995951056480408,
      0.999012291431427,
      0.9975334405899048,
      0.9900677800178528,
      0.9613195657730103,
      0.9325029850006104,
      0.8709313869476318,
      0.842370867729187,
      0.9049692153930664,
      0.9448370933532715,
      0.9839086532592773,
      0.9952479004859924,
      0.9978242516517639,
      0.999000608921051,
      0.9994879364967346,
      0.9994685053825378,
      0.999671995639801,
      0.9994242191314697,
      0.9997698664665222,
      0.9998727440834045,
      0.9998743534088135,
      0.9999198913574219,
      0.9999029636383057,
      0.9999274611473083,
      0.9997974038124084
    ],
    [
      0.3351143002510071,
      0.4102698862552643,
      0.42542555928230286,
      0.43592360615730286,
      0.46077871322631836,
      0.4736264944076538,
      0.4944082200527191,
      0.4930455982685089,
      0.4875010848045349,
      0.5129141211509705,
      0.5097333788871765,
      0.49423882365226746,
      0.48877012729644775,
      0.4979422092437744,
      0.487151175737381,
      0.47736310958862305,
      0.49094513058662415,
      0.4833590090274811,
      0.4881055951118469,
      0.4517933428287506,
      0.4603559970855713,
      0.4614168405532837,
      0.40075966715812683,
      0.3843162953853607,
      0.36688002943992615,
      0.3439711630344391,
      0.3114849328994751,
      0.2928299307823181,
      0.2800166606903076,
      0.2946532368659973,
      0.28395363688468933,
      0.28002867102622986,
      0.28881266713142395,
      0.301481157541275,
      0.3069743812084198,
      0.3220692574977875,
      0.3514312505722046,
      0.39510002732276917,
      0.4119649827480316,
      0.4029218256473541,
      0.40975069999694824,
      0.4081559479236603,
      0.4117911458015442,
      0.3956429064273834,
      0.3882901966571808,
      0.3852998614311218,
      0.3649781346321106,
      0.3638347387313843,
      0.38345080614089966,
      0.3997196853160858,
      0.9993008971214294,
      0.9997381567955017,
      0.9997265934944153,
      0.999884843826294,
      0.999845027923584,
      0.9997777342796326,
      0.9992648959159851,
      0.998357355594635,
      0.9960914850234985,
      0.9669010639190674,
      0.9512677192687988,
      0.9874657392501831,
      0.9796923995018005,
      0.9455013275146484,
      0.9135177135467529,
      0.9529337882995605,
      0.9783337712287903,
      0.9969257116317749,
      0.9991140961647034,
      0.9997820854187012,
      0.9998965263366699,
      0.9998844265937805,
      0.9998762607574463,
      0.9997301697731018,
      0.9996504783630371,
      0.999514639377594,
      0.9996812343597412,
      0.9997546672821045,
      0.9995825886726379,
      0.9995817542076111,
      0.9998529553413391,
      0.9998241662979126,
      0.999860942363739,
      0.9997918009757996,
      0.9996945858001709,
      0.998882532119751,
      0.9951531887054443,
      0.9618417024612427,
      0.8959609270095825,
      0.8564498424530029,
      0.870173990726471,
      0.8150572180747986,
      0.8203670978546143,
      0.8754814267158508,
      0.8924948573112488,
      0.9640896916389465,
      0.9866652488708496,
      0.9976614117622375,
      0.9993921518325806,
      0.9995441436767578,
      0.9996923208236694,
      0.9993037581443787,
      0.9992395639419556,
      0.9994481205940247,
      0.9996407628059387,
      0.9998283386230469,
      0.9997117519378662,
      0.9989982843399048,
      0.9946922063827515,
      0.9758175015449524,
      0.9238928556442261,
      0.9031329154968262,
      0.902312159538269,
      0.8387351036071777,
      0.8661420345306396,
      0.8087629675865173,
      0.8290267586708069,
      0.902255654335022,
      0.9466467499732971,
      0.9808294773101807,
      0.9969605207443237,
      0.9986028671264648,
      0.9997632503509521,
      0.9997000694274902,
      0.9996680021286011,
      0.9991198182106018,
      0.9984634518623352,
      0.9986013770103455,
      0.9987473487854004,
      0.9994104504585266,
      0.9992257356643677,
      0.9977040886878967,
      0.9943726062774658,
      0.9789301753044128,
      0.9800925254821777,
      0.9413959980010986,
      0.9652522802352905,
      0.9346624612808228,
      0.9601151943206787,
      0.993316650390625,
      0.991056501865387,
      0.9984352588653564,
      0.9974806308746338,
      0.9989138245582581,
      0.9994748830795288,
      0.9992145299911499,
      0.9990854859352112,
      0.9985110759735107,
      0.9994856119155884,
      0.9994109272956848,
      0.9997806549072266,
      0.9995949268341064,
      0.9997619986534119,
      0.9995430111885071,
      0.9995692372322083,
      0.9988827109336853,
      0.9988895654678345,
      0.9994733333587646,
      0.9995617866516113,
      0.9996265172958374,
      0.9986972808837891,
      0.9986777901649475,
      0.9959913492202759,
      0.9974425435066223,
      0.9927104711532593,
      0.9917885661125183,
      0.9843807220458984,
      0.9638940095901489,
      0.9326457381248474,
      0.9078123569488525,
      0.9004518985748291,
      0.8273724913597107,
      0.8649176359176636,
      0.9042498469352722,
      0.8917974233627319,
      0.9000712633132935,
      0.9506564140319824,
      0.9677286744117737,
      0.9886060357093811,
      0.9965696334838867,
      0.9991652369499207,
      0.9997656345367432,
      0.9998869895935059,
      0.9998946189880371,
      0.9998799562454224,
      0.999809980392456,
      0.999752938747406,
      0.999549925327301,
      0.9993289113044739,
      0.9991443753242493,
      0.9991527795791626,
      0.9996143579483032,
      0.9995476007461548,
      0.998904824256897,
      0.9953492879867554,
      0.9860863089561462,
      0.9735718369483948,
      0.9473332762718201,
      0.9510545134544373,
      0.9787912964820862,
      0.9871524572372437,
      0.9918559193611145,
      0.9967892169952393,
      0.9995406270027161,
      0.9996910095214844,
      0.9997654557228088,
      0.999768853187561,
      0.9998264312744141,
      0.9998782873153687,
      0.9998654127120972,
      0.9998869895935059,
      0.9998149871826172,
      0.9998598098754883,
      0.9999265670776367,
      0.999947190284729,
      0.9999346137046814,
      0.9999345541000366,
      0.99982750415802,
      0.9995990991592407,
      0.9989902377128601,
      0.9970641732215881,
      0.9892318844795227,
      0.95704585313797,
      0.926344096660614,
      0.8626829385757446,
      0.8343415260314941,
      0.9001463651657104,
      0.9421874284744263,
      0.9842920303344727,
      0.9957374334335327,
      0.9980312585830688,
      0.9990484714508057,
      0.9996014833450317,
      0.9996023178100586,
      0.9997301697731018,
      0.9995900392532349,
      0.9998325109481812,
      0.9998973608016968,
      0.9999021887779236,
      0.9999344348907471,
      0.9999203085899353,
      0.9999382495880127,
      0.9998259544372559
    ],
    [
      0.38266193866729736,
      0.44995880126953125,
      0.45949041843414307,
      0.47631070017814636,
      0.49791115522384644,
      0.5135923624038696,
      0.5355209708213806,
      0.544338047504425,
      0.5366814136505127,
      0.5723530054092407,
      0.5848062634468079,
      0.5736152529716492,
      0.5618165135383606,
      0.5914150476455688,
      0.5868121385574341,
      0.564713716506958,
      0.5564315319061279,
      0.5763668417930603,
      0.5724013447761536,
      0.5161389708518982,
      0.5244086980819702,
      0.5316571593284607,
      0.47279632091522217,
      0.41081270575523376,
      0.4097195863723755,
      0.3894069492816925,
      0.34196043014526367,
      0.316739022731781,
      0.3015882968902588,
      0.3196406960487366,
      0.3122636675834656,
      0.3058680295944214,
      0.30635303258895874,
      0.3123911917209625,
      0.3157701790332794,
      0.3390979766845703,
      0.36911851167678833,
      0.4121021032333374,
      0.4307883679866791,
      0.4227835237979889,
      0.42713189125061035,
      0.43028903007507324,
      0.4381144940853119,
      0.4147816002368927,
      0.40742820501327515,
      0.4045877158641815,
      0.38368040323257446,
      0.3857492506504059,
      0.4005703628063202,
      0.41626274585723877,
      0.9994469881057739,
      0.9998003840446472,
      0.9997931122779846,
      0.9999094009399414,
      0.9998718500137329,
      0.9998003840446472,
      0.9992883801460266,
      0.9983109831809998,
      0.9961321949958801,
      0.9672913551330566,
      0.9520206451416016,
      0.988120973110199,
      0.981192946434021,
      0.9484503865242004,
      0.9159668684005737,
      0.9557111263275146,
      0.9795191884040833,
      0.9971520900726318,
      0.9991557598114014,
      0.9998106360435486,
      0.9999107122421265,
      0.999907910823822,
      0.9999017119407654,
      0.9997924566268921,
      0.9997262358665466,
      0.9995966553688049,
      0.9997265338897705,
      0.9997901916503906,
      0.9996593594551086,
      0.9996734261512756,
      0.999883770942688,
      0.9998635649681091,
      0.9998894929885864,
      0.9998316168785095,
      0.999737560749054,
      0.99896240234375,
      0.9951544404029846,
      0.9607908725738525,
      0.895799458026886,
      0.8526599407196045,
      0.8685401678085327,
      0.8149440884590149,
      0.8166451454162598,
      0.8745483160018921,
      0.8935433626174927,
      0.9640023708343506,
      0.987309992313385,
      0.9979128241539001,
      0.9994807243347168,
      0.9996495246887207,
      0.9997690320014954,
      0.9994907379150391,
      0.9994158744812012,
      0.9995693564414978,
      0.9997347593307495,
      0.99986732006073,
      0.9997619986534119,
      0.9991180300712585,
      0.9951605796813965,
      0.976997435092926,
      0.9272588491439819,
      0.9024410247802734,
      0.9009559750556946,
      0.8346501588821411,
      0.8645320534706116,
      0.8036445379257202,
      0.8232603073120117,
      0.9020169973373413,
      0.9447721242904663,
      0.9806714653968811,
      0.9970081448554993,
      0.9987585544586182,
      0.9998055100440979,
      0.9997782111167908,
      0.9997579455375671,
      0.9993740916252136,
      0.9990144968032837,
      0.9990790486335754,
      0.9991163611412048,
      0.9995676875114441,
      0.999409019947052,
      0.998090922832489,
      0.9947906136512756,
      0.9789515137672424,
      0.9795540571212769,
      0.9408131837844849,
      0.9648488759994507,
      0.9346151947975159,
      0.9600258469581604,
      0.9932445883750916,
      0.9909622669219971,
      0.9984368681907654,
      0.9975212216377258,
      0.9989360570907593,
      0.9995049834251404,
      0.9991545677185059,
      0.9989974498748779,
      0.9983323216438293,
      0.9994273781776428,
      0.999352216720581,
      0.999764084815979,
      0.999599039554596,
      0.9997778534889221,
      0.9995842576026917,
      0.9996309876441956,
      0.9990604519844055,
      0.9990445375442505,
      0.9995431900024414,
      0.9995927810668945,
      0.9996194839477539,
      0.99850994348526,
      0.9984439015388489,
      0.9947393536567688,
      0.9966433048248291,
      0.9902811646461487,
      0.990127682685852,
      0.9825782179832458,
      0.9613155126571655,
      0.929966390132904,
      0.9047890305519104,
      0.9010217189788818,
      0.830874502658844,
      0.8659261465072632,
      0.9009124040603638,
      0.8869154453277588,
      0.8977898359298706,
      0.9486806988716125,
      0.964224100112915,
      0.9868389368057251,
      0.9960997700691223,
      0.9991004467010498,
      0.9997721910476685,
      0.9998983144760132,
      0.9999085664749146,
      0.9998934268951416,
      0.9998337626457214,
      0.9997788071632385,
      0.9995991587638855,
      0.9994288682937622,
      0.9992768168449402,
      0.9992756247520447,
      0.9996730089187622,
      0.9995823502540588,
      0.9988972544670105,
      0.994480311870575,
      0.9841805100440979,
      0.9693295955657959,
      0.9432469606399536,
      0.9448287487030029,
      0.9745533466339111,
      0.9842929840087891,
      0.9903149604797363,
      0.9960546493530273,
      0.9995038509368896,
      0.9997073411941528,
      0.9997857213020325,
      0.999793529510498,
      0.9998405575752258,
      0.9998887181282043,
      0.9998804926872253,
      0.9998995065689087,
      0.9998331665992737,
      0.9998725056648254,
      0.9999352693557739,
      0.9999563097953796,
      0.9999441504478455,
      0.9999412298202515,
      0.9998419880867004,
      0.9995984435081482,
      0.9989942908287048,
      0.996842086315155,
      0.9888902902603149,
      0.9558749198913574,
      0.9252277612686157,
      0.8619569540023804,
      0.8345692157745361,
      0.8972457647323608,
      0.9430396556854248,
      0.9847678542137146,
      0.9960218667984009,
      0.9981660842895508,
      0.9990990161895752,
      0.999669075012207,
      0.9996670484542847,
      0.999755322933197,
      0.9996662139892578,
      0.9998641610145569,
      0.9999104738235474,
      0.9999176859855652,
      0.9999421238899231,
      0.9999306797981262,
      0.9999454617500305,
      0.9998452663421631
    ],
    [
      0.3977804183959961,
      0.4721860885620117,
      0.48069193959236145,
      0.5014803409576416,
      0.5233624577522278,
      0.5385721921920776,
      0.5668203234672546,
      0.5758523941040039,
      0.566050112247467,
      0.6040281653404236,
      0.6186636686325073,
      0.6073347330093384,
      0.5912150740623474,
      0.6144537329673767,
      0.6249080896377563,
      0.60215824842453,
      0.5882692337036133,
      0.6130368709564209,
      0.5991290807723999,
      0.5472636818885803,
      0.5462072491645813,
      0.5522432327270508,
      0.5108476281166077,
      0.42915529012680054,
      0.43466734886169434,
      0.41284608840942383,
      0.36689648032188416,
      0.33658310770988464,
      0.3112602233886719,
      0.33645185828208923,
      0.3313017785549164,
      0.3290975093841553,
      0.31995072960853577,
      0.3197885751724243,
      0.32442688941955566,
      0.3599432110786438,
      0.3876678943634033,
      0.43320369720458984,
      0.4512561559677124,
      0.43932366371154785,
      0.44726455211639404,
      0.44041532278060913,
      0.4433569312095642,
      0.4244590699672699,
      0.41331958770751953,
      0.411626935005188,
      0.39246541261672974,
      0.3970339596271515,
      0.4089456796646118,
      0.4290536046028137,
      0.9995525479316711,
      0.999845564365387,
      0.9998419880867004,
      0.9999279379844666,
      0.9998890161514282,
      0.9998248219490051,
      0.9993293881416321,
      0.9983392953872681,
      0.9962523579597473,
      0.9673091769218445,
      0.9534244537353516,
      0.9887951016426086,
      0.9823246002197266,
      0.9504738450050354,
      0.9176886081695557,
      0.9570517539978027,
      0.979788601398468,
      0.9973198175430298,
      0.9991977214813232,
      0.9998379349708557,
      0.9999243021011353,
      0.9999250769615173,
      0.9999193549156189,
      0.9998363852500916,
      0.9997782111167908,
      0.999652624130249,
      0.9997574687004089,
      0.9998157620429993,
      0.9997163414955139,
      0.9997409582138062,
      0.9999068975448608,
      0.9998925924301147,
      0.9999119639396667,
      0.9998641014099121,
      0.9997785687446594,
      0.9990718960762024,
      0.9952942132949829,
      0.9606289863586426,
      0.894980788230896,
      0.8502413034439087,
      0.8661189079284668,
      0.8094253540039062,
      0.812556266784668,
      0.8713066577911377,
      0.8944816589355469,
      0.964064359664917,
      0.9877550005912781,
      0.9981383681297302,
      0.9995537400245667,
      0.9997195601463318,
      0.9998158812522888,
      0.9995982646942139,
      0.9995216727256775,
      0.9996457695960999,
      0.9997961521148682,
      0.9998952746391296,
      0.9998065829277039,
      0.9992192983627319,
      0.9954661130905151,
      0.977675199508667,
      0.9286769032478333,
      0.9010367393493652,
      0.8995517492294312,
      0.8318973779678345,
      0.8634546995162964,
      0.8003842830657959,
      0.8201053142547607,
      0.902359127998352,
      0.9444575309753418,
      0.9809033274650574,
      0.9971390962600708,
      0.9989954829216003,
      0.9998461604118347,
      0.9998407363891602,
      0.9998235106468201,
      0.9995499849319458,
      0.9993754029273987,
      0.999424934387207,
      0.9994111061096191,
      0.9996987581253052,
      0.9995847344398499,
      0.9985841512680054,
      0.9954689145088196,
      0.9795506000518799,
      0.9797258377075195,
      0.9402294754981995,
      0.9645154476165771,
      0.9341140389442444,
      0.9603346586227417,
      0.9934298992156982,
      0.9910160303115845,
      0.9984695911407471,
      0.997528612613678,
      0.9989943504333496,
      0.9995520710945129,
      0.9991576075553894,
      0.9990397691726685,
      0.9984288811683655,
      0.9994432330131531,
      0.9993956685066223,
      0.9997763633728027,
      0.9996550679206848,
      0.9998080730438232,
      0.9996488094329834,
      0.9997010231018066,
      0.9992581009864807,
      0.9992271065711975,
      0.9996302127838135,
      0.9996719360351562,
      0.9996657967567444,
      0.9985076785087585,
      0.9983916282653809,
      0.9942514896392822,
      0.9961429238319397,
      0.989482581615448,
      0.9893717765808105,
      0.9819489121437073,
      0.9602790474891663,
      0.928939163684845,
      0.9037399291992188,
      0.9012020826339722,
      0.8279799222946167,
      0.8630895614624023,
      0.8998855352401733,
      0.8848939538002014,
      0.8972970843315125,
      0.947817325592041,
      0.9619977474212646,
      0.9857958555221558,
      0.996005654335022,
      0.9991381168365479,
      0.9997985363006592,
      0.9999154806137085,
      0.99992436170578,
      0.9999086260795593,
      0.999856173992157,
      0.9998040795326233,
      0.9996479749679565,
      0.999520480632782,
      0.999402642250061,
      0.999416172504425,
      0.9997485280036926,
      0.9996739625930786,
      0.9990899562835693,
      0.9946696162223816,
      0.9837135076522827,
      0.9674530625343323,
      0.9411170482635498,
      0.942676305770874,
      0.9722526669502258,
      0.9819263815879822,
      0.9895378351211548,
      0.9959681630134583,
      0.999558687210083,
      0.9997554421424866,
      0.9998167157173157,
      0.9998264312744141,
      0.999862015247345,
      0.99990314245224,
      0.9998967051506042,
      0.9999113082885742,
      0.9998511075973511,
      0.999884307384491,
      0.999942421913147,
      0.999962329864502,
      0.9999532103538513,
      0.9999501705169678,
      0.9998654723167419,
      0.9996278285980225,
      0.9990736842155457,
      0.9967772364616394,
      0.9887410402297974,
      0.9557198286056519,
      0.9255021810531616,
      0.8599501848220825,
      0.8326294422149658,
      0.8956106901168823,
      0.9434118866920471,
      0.9854780435562134,
      0.9964052438735962,
      0.9983453154563904,
      0.9991626143455505,
      0.9997255206108093,
      0.9997308850288391,
      0.9997862577438354,
      0.999732255935669,
      0.9998928904533386,
      0.9999263882637024,
      0.9999323487281799,
      0.9999493360519409,
      0.9999392032623291,
      0.9999520778656006,
      0.9998642206192017
    ],
    [
      0.42708492279052734,
      0.49023759365081787,
      0.49917590618133545,
      0.5276283025741577,
      0.5532959699630737,
      0.5645956993103027,
      0.602535605430603,
      0.6051771640777588,
      0.5932868719100952,
      0.625917375087738,
      0.6380183696746826,
      0.6273499727249146,
      0.606730580329895,
      0.6310036182403564,
      0.6458140015602112,
      0.6223936676979065,
      0.6075916886329651,
      0.6273716688156128,
      0.6122580766677856,
      0.5685296654701233,
      0.5656465291976929,
      0.569584846496582,
      0.5379496812820435,
      0.45403239130973816,
      0.47018399834632874,
      0.44200029969215393,
      0.3954518139362335,
      0.3612334430217743,
      0.3330239951610565,
      0.3517637252807617,
      0.35474610328674316,
      0.34793612360954285,
      0.3432775139808655,
      0.33577853441238403,
      0.3471463918685913,
      0.3967607319355011,
      0.412741482257843,
      0.45921891927719116,
      0.4750305712223053,
      0.4681858718395233,
      0.47302940487861633,
      0.465604692697525,
      0.46360424160957336,
      0.4385732412338257,
      0.4276760518550873,
      0.42987531423568726,
      0.4092889130115509,
      0.4125964641571045,
      0.43851616978645325,
      0.45229777693748474,
      0.9996289014816284,
      0.999874472618103,
      0.9998728036880493,
      0.999940812587738,
      0.9999055862426758,
      0.9998454451560974,
      0.9993827939033508,
      0.9983727335929871,
      0.996390163898468,
      0.9676116704940796,
      0.9555239081382751,
      0.9896763563156128,
      0.9837607741355896,
      0.9522808790206909,
      0.921384334564209,
      0.9593636393547058,
      0.9805623888969421,
      0.9974950551986694,
      0.9992375373840332,
      0.9998559355735779,
      0.9999318718910217,
      0.9999361634254456,
      0.9999313354492188,
      0.9998666048049927,
      0.9998136758804321,
      0.9996920228004456,
      0.9997788667678833,
      0.9998324513435364,
      0.9997541904449463,
      0.9997848272323608,
      0.9999218583106995,
      0.9999104142189026,
      0.9999260306358337,
      0.9998849630355835,
      0.9998030662536621,
      0.9991261959075928,
      0.9952445030212402,
      0.9601641893386841,
      0.8911958932876587,
      0.8478908538818359,
      0.8638774156570435,
      0.8026987910270691,
      0.8081592321395874,
      0.8681718111038208,
      0.8886109590530396,
      0.963658332824707,
      0.9879494905471802,
      0.9982637166976929,
      0.9995831847190857,
      0.9997710585594177,
      0.9998494982719421,
      0.9996784329414368,
      0.9995989799499512,
      0.9997003078460693,
      0.9998377561569214,
      0.9999130964279175,
      0.9998329281806946,
      0.9992823600769043,
      0.9958657026290894,
      0.9787060618400574,
      0.9298890829086304,
      0.8984399437904358,
      0.8978737592697144,
      0.8297479152679443,
      0.8623498678207397,
      0.7982066869735718,
      0.8174325227737427,
      0.9021275043487549,
      0.9437992572784424,
      0.9808157086372375,
      0.9971694946289062,
      0.9991394281387329,
      0.9998700618743896,
      0.9998762011528015,
      0.999862551689148,
      0.9996452331542969,
      0.9995529055595398,
      0.9995914697647095,
      0.9995713829994202,
      0.9997729063034058,
      0.9996913075447083,
      0.9988933801651001,
      0.9958940744400024,
      0.9799258708953857,
      0.9795296788215637,
      0.938849151134491,
      0.9647946357727051,
      0.934086799621582,
      0.9603465795516968,
      0.9937204718589783,
      0.9914687871932983,
      0.998544454574585,
      0.9976778626441956,
      0.9989937543869019,
      0.9995850920677185,
      0.9991487860679626,
      0.9991106390953064,
      0.9985958337783813,
      0.9994713664054871,
      0.999445915222168,
      0.9997884035110474,
      0.9997054934501648,
      0.9998349547386169,
      0.999705970287323,
      0.9997560381889343,
      0.9994228482246399,
      0.9993813633918762,
      0.9997050166130066,
      0.9997420310974121,
      0.9997103810310364,
      0.9984906315803528,
      0.9982695579528809,
      0.9939257502555847,
      0.9957722425460815,
      0.9889483451843262,
      0.9880532622337341,
      0.9804803133010864,
      0.9583929777145386,
      0.927484393119812,
      0.9026565551757812,
      0.9004911780357361,
      0.8258150815963745,
      0.8602755069732666,
      0.8982851505279541,
      0.8827313780784607,
      0.894964873790741,
      0.9468014240264893,
      0.9615613222122192,
      0.9851226210594177,
      0.9962366223335266,
      0.9992274641990662,
      0.9998302459716797,
      0.9999308586120605,
      0.9999377131462097,
      0.9999205470085144,
      0.9998732209205627,
      0.9998233318328857,
      0.9996891021728516,
      0.9995973706245422,
      0.9995124340057373,
      0.9995381832122803,
      0.9998103976249695,
      0.9997559785842896,
      0.999313235282898,
      0.9950670003890991,
      0.9835969805717468,
      0.9665873646736145,
      0.9394720196723938,
      0.9411482810974121,
      0.9706460237503052,
      0.9800718426704407,
      0.9888444542884827,
      0.9960840344429016,
      0.9996146559715271,
      0.9998058676719666,
      0.9998449087142944,
      0.9998553395271301,
      0.9998819231987,
      0.9999149441719055,
      0.9999079704284668,
      0.9999197125434875,
      0.9998623728752136,
      0.9998921155929565,
      0.9999467730522156,
      0.9999660849571228,
      0.9999608397483826,
      0.9999579191207886,
      0.9998877644538879,
      0.9996705651283264,
      0.9991702437400818,
      0.9968532919883728,
      0.98900306224823,
      0.9557732343673706,
      0.926720142364502,
      0.8602789640426636,
      0.831615686416626,
      0.8956085443496704,
      0.9453176259994507,
      0.986555278301239,
      0.9968292117118835,
      0.9985807538032532,
      0.9992576837539673,
      0.9997864961624146,
      0.9997881054878235,
      0.9998176693916321,
      0.9997918009757996,
      0.9999168515205383,
      0.9999399185180664,
      0.9999438524246216,
      0.9999550580978394,
      0.9999457597732544,
      0.9999574422836304,
      0.9998793005943298
    ],
    [
      0.4551658034324646,
      0.5130455493927002,
      0.5317378044128418,
      0.559107780456543,
      0.5870137214660645,
      0.6041602492332458,
      0.6474450826644897,
      0.6453787088394165,
      0.6261202096939087,
      0.651982307434082,
      0.6674942374229431,
      0.65577632188797,
      0.6313522458076477,
      0.6559560298919678,
      0.6695466041564941,
      0.6425572037696838,
      0.6282535791397095,
      0.6427897214889526,
      0.6235551834106445,
      0.5830939412117004,
      0.5814927220344543,
      0.5894180536270142,
      0.5556870698928833,
      0.4828264117240906,
      0.49478864669799805,
      0.47266697883605957,
      0.42159491777420044,
      0.38537877798080444,
      0.36260396242141724,
      0.3783194422721863,
      0.3781760334968567,
      0.36050423979759216,
      0.35894685983657837,
      0.34795671701431274,
      0.3702118694782257,
      0.4088180363178253,
      0.4262652099132538,
      0.4679304361343384,
      0.48967245221138,
      0.48516497015953064,
      0.49496474862098694,
      0.48761114478111267,
      0.48089319467544556,
      0.46425724029541016,
      0.450578898191452,
      0.44771215319633484,
      0.4386087656021118,
      0.43516403436660767,
      0.4691997170448303,
      0.48196911811828613,
      0.9996670484542847,
      0.9998891353607178,
      0.9998890161514282,
      0.9999480247497559,
      0.9999165534973145,
      0.9998568296432495,
      0.9994102716445923,
      0.9983453154563904,
      0.9963817000389099,
      0.9676985740661621,
      0.9558578729629517,
      0.9898494482040405,
      0.9844264984130859,
      0.9548844695091248,
      0.9232597947120667,
      0.9600821733474731,
      0.9804098606109619,
      0.9975262880325317,
      0.9992458820343018,
      0.9998623728752136,
      0.999937117099762,
      0.9999420642852783,
      0.9999375939369202,
      0.9998825192451477,
      0.9998313784599304,
      0.9997103810310364,
      0.9997881054878235,
      0.9998400211334229,
      0.9997724294662476,
      0.9998047947883606,
      0.9999290704727173,
      0.9999182820320129,
      0.9999328255653381,
      0.9998943209648132,
      0.9998185634613037,
      0.9991868734359741,
      0.995449423789978,
      0.9600026607513428,
      0.8895963430404663,
      0.8479074239730835,
      0.862928032875061,
      0.7973904609680176,
      0.8042460083961487,
      0.8657183647155762,
      0.8832007646560669,
      0.9636787176132202,
      0.9882072806358337,
      0.998380720615387,
      0.999614953994751,
      0.9997968077659607,
      0.9998658895492554,
      0.9997128844261169,
      0.9996324181556702,
      0.9997254014015198,
      0.9998573660850525,
      0.9999224543571472,
      0.9998493194580078,
      0.99931800365448,
      0.9960178732872009,
      0.9791062474250793,
      0.9307714700698853,
      0.8963366746902466,
      0.8968369960784912,
      0.8295162916183472,
      0.8628189563751221,
      0.7989783883094788,
      0.8183664083480835,
      0.9041367769241333,
      0.9441850185394287,
      0.9815272688865662,
      0.9973201751708984,
      0.9992510676383972,
      0.9998844265937805,
      0.9998924732208252,
      0.9998804926872253,
      0.999686062335968,
      0.9996352791786194,
      0.9996589422225952,
      0.999643862247467,
      0.9998085498809814,
      0.9997490644454956,
      0.9991209506988525,
      0.9963191747665405,
      0.9810264110565186,
      0.9805058836936951,
      0.9403624534606934,
      0.9649072885513306,
      0.9348642826080322,
      0.9608350396156311,
      0.9938884973526001,
      0.9918755292892456,
      0.9986098408699036,
      0.9977672100067139,
      0.9989998936653137,
      0.9996001124382019,
      0.9991313219070435,
      0.999112606048584,
      0.9986515641212463,
      0.9994887709617615,
      0.9994879364967346,
      0.9998048543930054,
      0.9997486472129822,
      0.9998514652252197,
      0.9997457265853882,
      0.9997906684875488,
      0.9995238780975342,
      0.9994838833808899,
      0.9997538924217224,
      0.999794602394104,
      0.9997546672821045,
      0.9985692501068115,
      0.9983001947402954,
      0.993833065032959,
      0.9954979419708252,
      0.9884413480758667,
      0.9869701266288757,
      0.9791441559791565,
      0.956842839717865,
      0.9262150526046753,
      0.9019730091094971,
      0.8979793190956116,
      0.8249061107635498,
      0.8600228428840637,
      0.9000397324562073,
      0.8838309049606323,
      0.8974074125289917,
      0.9453608393669128,
      0.9623029232025146,
      0.9852390885353088,
      0.996635913848877,
      0.999330997467041,
      0.9998546838760376,
      0.9999409317970276,
      0.999945878982544,
      0.9999285340309143,
      0.9998834133148193,
      0.9998347759246826,
      0.999713122844696,
      0.999636709690094,
      0.9995676279067993,
      0.9996018409729004,
      0.9998427033424377,
      0.9997997283935547,
      0.9994866251945496,
      0.995773196220398,
      0.9845525622367859,
      0.967120885848999,
      0.9390562176704407,
      0.9399927854537964,
      0.9698837399482727,
      0.979684591293335,
      0.9888895750045776,
      0.9964399337768555,
      0.9996803998947144,
      0.9998432397842407,
      0.9998648762702942,
      0.9998749494552612,
      0.9998971223831177,
      0.9999237060546875,
      0.9999154806137085,
      0.9999247193336487,
      0.9998695254325867,
      0.9998969435691833,
      0.9999498128890991,
      0.9999691247940063,
      0.9999651908874512,
      0.9999628663063049,
      0.9999017119407654,
      0.9996941089630127,
      0.999250054359436,
      0.9970288276672363,
      0.9895614981651306,
      0.9568226933479309,
      0.9279305338859558,
      0.8653241991996765,
      0.8354202508926392,
      0.899537205696106,
      0.9461411833763123,
      0.9874545335769653,
      0.9973248243331909,
      0.9987936615943909,
      0.999343991279602,
      0.9998167753219604,
      0.9998164772987366,
      0.9998337030410767,
      0.9998197555541992,
      0.9999287724494934,
      0.9999478459358215,
      0.9999507069587708,
      0.9999586343765259,
      0.99994957447052,
      0.9999604821205139,
      0.9998882412910461
    ],
    [
      0.4810362458229065,
      0.5488841533660889,
      0.5729073286056519,
      0.6031829118728638,
      0.6213395595550537,
      0.6382657289505005,
      0.6831260919570923,
      0.6754080057144165,
      0.6499224901199341,
      0.6758861541748047,
      0.6860301494598389,
      0.6756964921951294,
      0.647850513458252,
      0.6716532111167908,
      0.6812293529510498,
      0.6500136852264404,
      0.6416946649551392,
      0.6453489065170288,
      0.6297155022621155,
      0.5911365747451782,
      0.5902708768844604,
      0.5995246767997742,
      0.5681065320968628,
      0.5035787224769592,
      0.5173234939575195,
      0.4992033839225769,
      0.4428248405456543,
      0.40772244334220886,
      0.3946787118911743,
      0.4130963385105133,
      0.40170004963874817,
      0.3829750120639801,
      0.381523460149765,
      0.3573830723762512,
      0.39505335688591003,
      0.42572662234306335,
      0.4450121223926544,
      0.4834708273410797,
      0.506199300289154,
      0.5008780360221863,
      0.5114995837211609,
      0.5211670398712158,
      0.5112876892089844,
      0.49618998169898987,
      0.482978880405426,
      0.4885125160217285,
      0.4787250757217407,
      0.46706777811050415,
      0.515823483467102,
      0.5169362425804138,
      0.9996940493583679,
      0.9999001026153564,
      0.9999009370803833,
      0.9999536871910095,
      0.9999249577522278,
      0.9998673796653748,
      0.9994586110115051,
      0.9984098076820374,
      0.9964839816093445,
      0.9681719541549683,
      0.9577070474624634,
      0.9903798699378967,
      0.9856539964675903,
      0.9574233889579773,
      0.9263116121292114,
      0.9618031978607178,
      0.9809241890907288,
      0.9976034164428711,
      0.9992684125900269,
      0.9998696446418762,
      0.9999414086341858,
      0.9999449849128723,
      0.9999419450759888,
      0.9998937249183655,
      0.9998440146446228,
      0.9997243285179138,
      0.9997947812080383,
      0.9998447299003601,
      0.9997844696044922,
      0.9998175501823425,
      0.999933660030365,
      0.9999231696128845,
      0.9999372959136963,
      0.9999027848243713,
      0.9998365640640259,
      0.9992389678955078,
      0.9955283999443054,
      0.9604915380477905,
      0.8896931409835815,
      0.8488762378692627,
      0.862510621547699,
      0.7946416139602661,
      0.8026224374771118,
      0.8638706207275391,
      0.8791650533676147,
      0.9638491272926331,
      0.988629937171936,
      0.9985314607620239,
      0.999660074710846,
      0.9998189806938171,
      0.9998790621757507,
      0.99974125623703,
      0.9996583461761475,
      0.9997429847717285,
      0.9998713135719299,
      0.9999297857284546,
      0.9998621344566345,
      0.9993588328361511,
      0.996172308921814,
      0.9798769950866699,
      0.9322224855422974,
      0.8962588310241699,
      0.8969823718070984,
      0.8293571472167969,
      0.8628979325294495,
      0.7995882034301758,
      0.8200892210006714,
      0.9069057106971741,
      0.9444626569747925,
      0.982141375541687,
      0.9974539875984192,
      0.9993442296981812,
      0.999896228313446,
      0.9999049305915833,
      0.9998926520347595,
      0.9997120499610901,
      0.9996752738952637,
      0.9997032880783081,
      0.9996920228004456,
      0.9998326897621155,
      0.999787449836731,
      0.9992874264717102,
      0.996758222579956,
      0.9819537997245789,
      0.9812902808189392,
      0.9417095184326172,
      0.9653689861297607,
      0.9364771842956543,
      0.9619548320770264,
      0.9942034482955933,
      0.9923096299171448,
      0.9987077116966248,
      0.9979101419448853,
      0.9990473985671997,
      0.99964439868927,
      0.9992126226425171,
      0.9992945194244385,
      0.9989849328994751,
      0.9995803236961365,
      0.9995996952056885,
      0.9998371005058289,
      0.9997984766960144,
      0.9998717308044434,
      0.9997761249542236,
      0.9998145699501038,
      0.9995934963226318,
      0.9995520114898682,
      0.9997847676277161,
      0.9998252987861633,
      0.9997925162315369,
      0.998813807964325,
      0.9985800981521606,
      0.9945639967918396,
      0.9959311485290527,
      0.9892415404319763,
      0.9876793026924133,
      0.9797241687774658,
      0.9571267366409302,
      0.9267828464508057,
      0.9028002023696899,
      0.8977841138839722,
      0.8242642879486084,
      0.8597142100334167,
      0.9028187990188599,
      0.88523268699646,
      0.8992778062820435,
      0.9453999996185303,
      0.9638217091560364,
      0.9863505363464355,
      0.9971048831939697,
      0.9994324445724487,
      0.9998771548271179,
      0.9999485611915588,
      0.9999518990516663,
      0.9999338388442993,
      0.9998906850814819,
      0.9998425841331482,
      0.9997299313545227,
      0.9996677041053772,
      0.999610185623169,
      0.9996448755264282,
      0.9998653531074524,
      0.9998281002044678,
      0.9995971322059631,
      0.9962894320487976,
      0.9854182004928589,
      0.967744767665863,
      0.9389464855194092,
      0.9399905204772949,
      0.9708349704742432,
      0.9804949164390564,
      0.9895714521408081,
      0.9968273639678955,
      0.9997254610061646,
      0.9998610019683838,
      0.9998784065246582,
      0.9998868107795715,
      0.9999062418937683,
      0.9999297261238098,
      0.9999208450317383,
      0.9999282956123352,
      0.9998744130134583,
      0.9999005198478699,
      0.9999518990516663,
      0.9999710917472839,
      0.9999683499336243,
      0.9999673366546631,
      0.9999157190322876,
      0.999731719493866,
      0.9993516802787781,
      0.9973984956741333,
      0.9903632402420044,
      0.9577916860580444,
      0.928549587726593,
      0.8699212670326233,
      0.8371018767356873,
      0.9013849496841431,
      0.9480288028717041,
      0.9884728193283081,
      0.997681200504303,
      0.9989592432975769,
      0.9994357824325562,
      0.999843418598175,
      0.999844491481781,
      0.9998563528060913,
      0.999848484992981,
      0.9999390840530396,
      0.9999549388885498,
      0.9999563694000244,
      0.9999614953994751,
      0.9999526739120483,
      0.9999630451202393,
      0.9998949766159058
    ],
    [
      0.5129005908966064,
      0.5847868919372559,
      0.6149020195007324,
      0.6466856002807617,
      0.6499000787734985,
      0.6657763123512268,
      0.7098240256309509,
      0.6932156085968018,
      0.6660062670707703,
      0.6945635676383972,
      0.6993864178657532,
      0.6820176839828491,
      0.6588599681854248,
      0.6833535432815552,
      0.6855921745300293,
      0.6481326222419739,
      0.6418755054473877,
      0.6421975493431091,
      0.6282360553741455,
      0.5938920974731445,
      0.5924360156059265,
      0.6080846786499023,
      0.5695226192474365,
      0.5220805406570435,
      0.5339794158935547,
      0.5173914432525635,
      0.4575096070766449,
      0.43446946144104004,
      0.4270745813846588,
      0.435563325881958,
      0.4176328182220459,
      0.4008307456970215,
      0.3981430232524872,
      0.3767041563987732,
      0.4123290777206421,
      0.4403173327445984,
      0.4656749963760376,
      0.5033040642738342,
      0.5201245546340942,
      0.5112314224243164,
      0.5192579627037048,
      0.5411373972892761,
      0.5364561080932617,
      0.5184410810470581,
      0.5224809646606445,
      0.5294599533081055,
      0.5171321630477905,
      0.5049179196357727,
      0.5537644028663635,
      0.5325437188148499,
      0.9997100830078125,
      0.9999073147773743,
      0.999909520149231,
      0.999957799911499,
      0.9999327659606934,
      0.999874472618103,
      0.9994673132896423,
      0.9983853101730347,
      0.9963986873626709,
      0.9675647020339966,
      0.9571167826652527,
      0.990014374256134,
      0.9853845834732056,
      0.9569370746612549,
      0.9252831339836121,
      0.9607219696044922,
      0.9801532030105591,
      0.9974608421325684,
      0.9992506504058838,
      0.9998696446418762,
      0.9999442100524902,
      0.9999473094940186,
      0.999945342540741,
      0.9999011158943176,
      0.9998528957366943,
      0.999732255935669,
      0.9997977614402771,
      0.9998470544815063,
      0.9997913837432861,
      0.999824583530426,
      0.9999365210533142,
      0.9999265670776367,
      0.9999404549598694,
      0.9999070763587952,
      0.9998469352722168,
      0.9992727637290955,
      0.9957584738731384,
      0.9608703851699829,
      0.8889323472976685,
      0.848442792892456,
      0.8609064221382141,
      0.7911275625228882,
      0.8000688552856445,
      0.8601180911064148,
      0.8754714131355286,
      0.9640952348709106,
      0.9886161088943481,
      0.9986067414283752,
      0.9996708035469055,
      0.9998295307159424,
      0.9998862147331238,
      0.9997553825378418,
      0.999671220779419,
      0.9997532963752747,
      0.9998796582221985,
      0.9999336004257202,
      0.9998664855957031,
      0.999342679977417,
      0.9960401058197021,
      0.979415237903595,
      0.9317915439605713,
      0.893912672996521,
      0.8955671191215515,
      0.8266801238059998,
      0.8618836998939514,
      0.7996398210525513,
      0.8215343952178955,
      0.9103648662567139,
      0.9453296065330505,
      0.9830657839775085,
      0.9976122379302979,
      0.9994303584098816,
      0.999905526638031,
      0.9999138712882996,
      0.9999015927314758,
      0.9997316598892212,
      0.9996992349624634,
      0.9997361898422241,
      0.9997298717498779,
      0.9998509287834167,
      0.9998151063919067,
      0.9994315505027771,
      0.9972749948501587,
      0.983311653137207,
      0.9827826619148254,
      0.9431352615356445,
      0.9657449722290039,
      0.9370265603065491,
      0.963102400302887,
      0.994475781917572,
      0.992387056350708,
      0.9987511038780212,
      0.9980128407478333,
      0.99906986951828,
      0.9996750950813293,
      0.9992700815200806,
      0.9993970394134521,
      0.9991579055786133,
      0.999641478061676,
      0.9996724128723145,
      0.9998586177825928,
      0.9998233318328857,
      0.9998850226402283,
      0.999796450138092,
      0.9998308420181274,
      0.999639630317688,
      0.9996001124382019,
      0.9998060464859009,
      0.9998450875282288,
      0.9998188018798828,
      0.9990147352218628,
      0.9988349080085754,
      0.9952786564826965,
      0.9963706731796265,
      0.9898783564567566,
      0.9881249666213989,
      0.9800382852554321,
      0.9570167660713196,
      0.9278808832168579,
      0.904388427734375,
      0.8952310681343079,
      0.823306143283844,
      0.8569892644882202,
      0.9031676650047302,
      0.885489284992218,
      0.9001412391662598,
      0.946958065032959,
      0.9657614231109619,
      0.9876558184623718,
      0.9975360631942749,
      0.9995161294937134,
      0.999893307685852,
      0.9999538660049438,
      0.9999558329582214,
      0.9999377131462097,
      0.9998953938484192,
      0.9998478889465332,
      0.9997411966323853,
      0.9996853470802307,
      0.999634325504303,
      0.9996697902679443,
      0.9998786449432373,
      0.9998466372489929,
      0.9996689558029175,
      0.996956467628479,
      0.9865667223930359,
      0.9686914682388306,
      0.9400454759597778,
      0.9410485029220581,
      0.9717912673950195,
      0.9815349578857422,
      0.9903959035873413,
      0.9973680377006531,
      0.9997682571411133,
      0.9998750686645508,
      0.9998877048492432,
      0.9998944997787476,
      0.9999125599861145,
      0.9999335408210754,
      0.99992436170578,
      0.9999304413795471,
      0.9998782277107239,
      0.99990314245224,
      0.9999533295631409,
      0.9999725222587585,
      0.9999704957008362,
      0.9999702572822571,
      0.9999239444732666,
      0.9997466802597046,
      0.9994205832481384,
      0.9976946115493774,
      0.9911307692527771,
      0.9583518505096436,
      0.9292415380477905,
      0.8724362254142761,
      0.8392564654350281,
      0.9024394750595093,
      0.9500589370727539,
      0.9893785119056702,
      0.9979736804962158,
      0.999127209186554,
      0.9995041489601135,
      0.9998602867126465,
      0.9998617768287659,
      0.999871015548706,
      0.9998639225959778,
      0.9999454617500305,
      0.9999595284461975,
      0.9999598860740662,
      0.9999635815620422,
      0.9999547004699707,
      0.9999647736549377,
      0.9998990297317505
    ],
    [
      0.5498379468917847,
      0.6261141300201416,
      0.6752164363861084,
      0.7032047510147095,
      0.6900161504745483,
      0.7020705938339233,
      0.74249666929245,
      0.7122041583061218,
      0.6827967166900635,
      0.723621129989624,
      0.7212045192718506,
      0.685969889163971,
      0.6775171756744385,
      0.7024424076080322,
      0.6863850355148315,
      0.644537091255188,
      0.655586838722229,
      0.6699970364570618,
      0.6196969151496887,
      0.5952564477920532,
      0.6340570449829102,
      0.6292244791984558,
      0.5761520266532898,
      0.552025556564331,
      0.5753095149993896,
      0.5411137938499451,
      0.4755520820617676,
      0.47968587279319763,
      0.4768984615802765,
      0.4322320818901062,
      0.4096594750881195,
      0.40421807765960693,
      0.43268442153930664,
      0.452104389667511,
      0.45407912135124207,
      0.461477130651474,
      0.49448806047439575,
      0.5513519048690796,
      0.5540634989738464,
      0.5330696105957031,
      0.5808207988739014,
      0.5858069062232971,
      0.5594235062599182,
      0.5555449724197388,
      0.5892109870910645,
      0.5819807052612305,
      0.5457287430763245,
      0.5557712316513062,
      0.6048355102539062,
      0.5680067539215088,
      0.9997334480285645,
      0.9999174475669861,
      0.9999223351478577,
      0.9999639987945557,
      0.999943196773529,
      0.9998904466629028,
      0.9995163679122925,
      0.9984481334686279,
      0.9964672923088074,
      0.96742182970047,
      0.9557234048843384,
      0.9898850917816162,
      0.9857320189476013,
      0.9564881920814514,
      0.9268033504486084,
      0.9592685699462891,
      0.9792446494102478,
      0.9973669052124023,
      0.9992462396621704,
      0.9998740553855896,
      0.9999493360519409,
      0.9999539852142334,
      0.999950110912323,
      0.999911904335022,
      0.9998653531074524,
      0.9997441172599792,
      0.9998031258583069,
      0.9998502731323242,
      0.9998023509979248,
      0.9998335242271423,
      0.9999405741691589,
      0.9999299049377441,
      0.999943733215332,
      0.9999114871025085,
      0.9998527765274048,
      0.9992737770080566,
      0.995675265789032,
      0.9612917900085449,
      0.8861161470413208,
      0.8484224081039429,
      0.8585444688796997,
      0.787670373916626,
      0.7952698469161987,
      0.8564859628677368,
      0.8710424304008484,
      0.9636207222938538,
      0.9876724481582642,
      0.9985427260398865,
      0.9996476173400879,
      0.9998341202735901,
      0.9998927712440491,
      0.9997749328613281,
      0.9996888637542725,
      0.9997665882110596,
      0.9998910427093506,
      0.9999383687973022,
      0.9998722076416016,
      0.9993153214454651,
      0.9959089159965515,
      0.9778579473495483,
      0.9302006363868713,
      0.886120617389679,
      0.8938390612602234,
      0.82303786277771,
      0.8604954481124878,
      0.7993201613426208,
      0.8219285607337952,
      0.914044976234436,
      0.9470546245574951,
      0.9840802550315857,
      0.9977518320083618,
      0.9995057582855225,
      0.9999134540557861,
      0.9999218583106995,
      0.9999104738235474,
      0.9997448921203613,
      0.9997174143791199,
      0.9997661113739014,
      0.9997668862342834,
      0.9998685717582703,
      0.9998432993888855,
      0.9995787143707275,
      0.9980699419975281,
      0.9876328110694885,
      0.9870783090591431,
      0.9481030702590942,
      0.9678800106048584,
      0.9380917549133301,
      0.9667605757713318,
      0.9953368902206421,
      0.9932126998901367,
      0.9988676309585571,
      0.9981876611709595,
      0.9991141557693481,
      0.9997175335884094,
      0.999350905418396,
      0.9995385408401489,
      0.9993475079536438,
      0.9997316598892212,
      0.9997727870941162,
      0.9998900294303894,
      0.9998591542243958,
      0.9999027848243713,
      0.999824047088623,
      0.99985271692276,
      0.9997033476829529,
      0.9996631741523743,
      0.9998341798782349,
      0.9998689293861389,
      0.9998525381088257,
      0.9993005990982056,
      0.9991888403892517,
      0.9964683055877686,
      0.9973161220550537,
      0.9910752773284912,
      0.9891960024833679,
      0.9817277193069458,
      0.9585523009300232,
      0.929867148399353,
      0.9063053727149963,
      0.8948891758918762,
      0.8225494623184204,
      0.8527688384056091,
      0.9028720855712891,
      0.8860329389572144,
      0.9023817181587219,
      0.9499926567077637,
      0.9669748544692993,
      0.9885504841804504,
      0.9978992342948914,
      0.9995947480201721,
      0.999909520149231,
      0.9999599456787109,
      0.9999611377716064,
      0.9999421834945679,
      0.999901294708252,
      0.9998539686203003,
      0.9997540712356567,
      0.9997082948684692,
      0.9996641874313354,
      0.999701201915741,
      0.9998947381973267,
      0.9998645782470703,
      0.9997289776802063,
      0.9975831508636475,
      0.9873108863830566,
      0.9687075614929199,
      0.9412699937820435,
      0.9419576525688171,
      0.9732427000999451,
      0.9829777479171753,
      0.9913858771324158,
      0.9979584813117981,
      0.999809980392456,
      0.9998902082443237,
      0.9998989701271057,
      0.9999041557312012,
      0.9999193549156189,
      0.9999381303787231,
      0.9999290108680725,
      0.9999335408210754,
      0.999884307384491,
      0.999907374382019,
      0.9999553561210632,
      0.9999746680259705,
      0.9999732971191406,
      0.9999740123748779,
      0.9999356269836426,
      0.9997842311859131,
      0.9995009303092957,
      0.9980145692825317,
      0.9921196103096008,
      0.9614579081535339,
      0.930517315864563,
      0.875130832195282,
      0.8435372710227966,
      0.9048597812652588,
      0.9545497894287109,
      0.9911230802536011,
      0.9984597563743591,
      0.9993128180503845,
      0.9995872974395752,
      0.999877393245697,
      0.9998818635940552,
      0.9998898506164551,
      0.9998853206634521,
      0.999954104423523,
      0.9999656081199646,
      0.9999653100967407,
      0.9999668002128601,
      0.999958336353302,
      0.9999673366546631,
      0.9999059438705444
    ],
    [
      0.5937734842300415,
      0.6642214059829712,
      0.7341684699058533,
      0.7548066973686218,
      0.7205708026885986,
      0.7272400259971619,
      0.7781875133514404,
      0.7430758476257324,
      0.7109746932983398,
      0.7618288397789001,
      0.7645314931869507,
      0.7204617261886597,
      0.7182356715202332,
      0.7637972831726074,
      0.7343776226043701,
      0.6950222253799438,
      0.7215161323547363,
      0.74979567527771,
      0.6924139261245728,
      0.6754397749900818,
      0.7366679906845093,
      0.721832275390625,
      0.6619846820831299,
      0.6668881177902222,
      0.7286778688430786,
      0.6685351133346558,
      0.6351815462112427,
      0.6674872636795044,
      0.6628991365432739,
      0.5938067436218262,
      0.5343645811080933,
      0.5761412382125854,
      0.6000911593437195,
      0.6289656162261963,
      0.6588820219039917,
      0.6112037897109985,
      0.6490827798843384,
      0.6956678628921509,
      0.6684099435806274,
      0.6477870941162109,
      0.6854821443557739,
      0.7002513408660889,
      0.6528540849685669,
      0.6458149552345276,
      0.6954976916313171,
      0.6712706685066223,
      0.6348984241485596,
      0.6374214291572571,
      0.6811172962188721,
      0.6207119226455688,
      0.9997496604919434,
      0.9999244809150696,
      0.9999313354492188,
      0.9999697804450989,
      0.9999518990516663,
      0.9999144673347473,
      0.9996089935302734,
      0.9987937211990356,
      0.9970192909240723,
      0.9694969058036804,
      0.957251787185669,
      0.9913510084152222,
      0.9877017736434937,
      0.9554475545883179,
      0.9267919063568115,
      0.9597631692886353,
      0.9794624447822571,
      0.9977583885192871,
      0.9993780255317688,
      0.9998972415924072,
      0.9999576807022095,
      0.9999580383300781,
      0.9999542832374573,
      0.9999206066131592,
      0.9998745918273926,
      0.9997512698173523,
      0.9998046159744263,
      0.9998465776443481,
      0.9998099207878113,
      0.999842643737793,
      0.9999451637268066,
      0.9999330043792725,
      0.9999464750289917,
      0.9999174475669861,
      0.999873697757721,
      0.999395489692688,
      0.9965817332267761,
      0.9612582325935364,
      0.8904038667678833,
      0.8629264831542969,
      0.8682550191879272,
      0.8050575852394104,
      0.8079144358634949,
      0.8634073734283447,
      0.8745295405387878,
      0.9622749090194702,
      0.9883376359939575,
      0.9988384246826172,
      0.9997088313102722,
      0.9998520612716675,
      0.9999009370803833,
      0.9997942447662354,
      0.9997058510780334,
      0.9997795224189758,
      0.9999032020568848,
      0.9999470114707947,
      0.9998940229415894,
      0.9994633197784424,
      0.9965433478355408,
      0.9773204326629639,
      0.9284279346466064,
      0.8935214281082153,
      0.9047306776046753,
      0.8353050351142883,
      0.8709163665771484,
      0.8119688630104065,
      0.8351354002952576,
      0.9257863759994507,
      0.9512108564376831,
      0.9871687889099121,
      0.9982273578643799,
      0.9996222853660583,
      0.9999226927757263,
      0.9999312162399292,
      0.9999185800552368,
      0.9997549057006836,
      0.9997332692146301,
      0.9997812509536743,
      0.999797523021698,
      0.9998816251754761,
      0.9998674392700195,
      0.9996678829193115,
      0.9986480474472046,
      0.9919224977493286,
      0.9912895560264587,
      0.9566947817802429,
      0.9739048480987549,
      0.9441397190093994,
      0.9728562831878662,
      0.9967860579490662,
      0.9954655766487122,
      0.9991075396537781,
      0.9985231757164001,
      0.9992007613182068,
      0.9997467994689941,
      0.9994168877601624,
      0.9996002912521362,
      0.9994521737098694,
      0.9997748732566833,
      0.9998185038566589,
      0.9999030828475952,
      0.9998733401298523,
      0.9999111890792847,
      0.9998369812965393,
      0.9998629093170166,
      0.9997391700744629,
      0.9996985793113708,
      0.9998493194580078,
      0.999878466129303,
      0.9998612403869629,
      0.9993566274642944,
      0.9992371797561646,
      0.996925950050354,
      0.997752845287323,
      0.9919148683547974,
      0.9900153875350952,
      0.9835706949234009,
      0.9603588581085205,
      0.9300687313079834,
      0.9072073101997375,
      0.8943743109703064,
      0.8286027908325195,
      0.8576133847236633,
      0.906884491443634,
      0.8886886239051819,
      0.9051382541656494,
      0.9528357982635498,
      0.9674820899963379,
      0.988742470741272,
      0.9981145262718201,
      0.9996566772460938,
      0.9999207854270935,
      0.9999640583992004,
      0.999964714050293,
      0.9999451637268066,
      0.9999046921730042,
      0.9998554587364197,
      0.9997590184211731,
      0.9997200965881348,
      0.9996814131736755,
      0.9997192621231079,
      0.999905526638031,
      0.9998732805252075,
      0.9997528791427612,
      0.9979857802391052,
      0.9873636960983276,
      0.9676061868667603,
      0.9418386220932007,
      0.941705584526062,
      0.9730322957038879,
      0.9825323224067688,
      0.9914224743843079,
      0.9981526136398315,
      0.9998214840888977,
      0.9998973608016968,
      0.9999048709869385,
      0.9999102354049683,
      0.9999232888221741,
      0.9999406933784485,
      0.9999322891235352,
      0.9999356865882874,
      0.9998891353607178,
      0.9999104142189026,
      0.9999574422836304,
      0.999976396560669,
      0.9999750852584839,
      0.9999765753746033,
      0.9999439120292664,
      0.9998034834861755,
      0.9995887875556946,
      0.9982758164405823,
      0.9931772351264954,
      0.9670560956001282,
      0.9330713748931885,
      0.8790913820266724,
      0.8527150750160217,
      0.913165271282196,
      0.9601617455482483,
      0.9931561946868896,
      0.9988580346107483,
      0.9994422793388367,
      0.9996682405471802,
      0.9998889565467834,
      0.9998972415924072,
      0.9999022483825684,
      0.999898374080658,
      0.9999597072601318,
      0.9999698400497437,
      0.9999696016311646,
      0.9999695420265198,
      0.9999619126319885,
      0.9999695420265198,
      0.9999111294746399
    ],
    [
      0.6218052506446838,
      0.6857695579528809,
      0.7573932409286499,
      0.7838428020477295,
      0.7354438900947571,
      0.7396047115325928,
      0.7976691126823425,
      0.7644897103309631,
      0.7260257005691528,
      0.7798407673835754,
      0.7895610928535461,
      0.7397407293319702,
      0.7364104986190796,
      0.78839510679245,
      0.7603158950805664,
      0.7162786722183228,
      0.7482286691665649,
      0.7796767950057983,
      0.7263709902763367,
      0.7102501392364502,
      0.7681188583374023,
      0.7535132169723511,
      0.7054184079170227,
      0.7058521509170532,
      0.76937335729599,
      0.7115336060523987,
      0.6816328763961792,
      0.713875412940979,
      0.734157145023346,
      0.6773953437805176,
      0.6267281174659729,
      0.6625667214393616,
      0.6601268649101257,
      0.7012717723846436,
      0.7167578935623169,
      0.6753793954849243,
      0.6924077272415161,
      0.7398121953010559,
      0.7140244841575623,
      0.6831095814704895,
      0.7209798097610474,
      0.737271249294281,
      0.6899424195289612,
      0.6764463186264038,
      0.7264634370803833,
      0.695899486541748,
      0.6536771655082703,
      0.6626304388046265,
      0.6970627903938293,
      0.6337798833847046,
      0.9997546076774597,
      0.9999271035194397,
      0.9999349117279053,
      0.9999721646308899,
      0.9999565482139587,
      0.9999273419380188,
      0.9996870756149292,
      0.9989861249923706,
      0.9974004626274109,
      0.9716185927391052,
      0.9584362506866455,
      0.9926365613937378,
      0.990016520023346,
      0.962803304195404,
      0.9269534349441528,
      0.9609841108322144,
      0.9811609983444214,
      0.9980974793434143,
      0.9994605779647827,
      0.9999101161956787,
      0.9999620914459229,
      0.9999603629112244,
      0.9999561309814453,
      0.9999237656593323,
      0.9998772144317627,
      0.9997525811195374,
      0.9998035430908203,
      0.9998463988304138,
      0.999811589717865,
      0.999844491481781,
      0.9999464750289917,
      0.9999334812164307,
      0.9999474883079529,
      0.9999228715896606,
      0.999886691570282,
      0.9994442462921143,
      0.996917724609375,
      0.9624515771865845,
      0.8962564468383789,
      0.8711245059967041,
      0.8766517639160156,
      0.8159586191177368,
      0.8218343257904053,
      0.8726261258125305,
      0.8814707398414612,
      0.9633800983428955,
      0.988754153251648,
      0.9989793300628662,
      0.9997405409812927,
      0.999857485294342,
      0.9999019503593445,
      0.9998018741607666,
      0.9997111558914185,
      0.999783992767334,
      0.9999077916145325,
      0.9999513626098633,
      0.9999057650566101,
      0.9995597004890442,
      0.9970264434814453,
      0.9789971113204956,
      0.9294774532318115,
      0.900621771812439,
      0.910661518573761,
      0.8437442779541016,
      0.8779940009117126,
      0.8213997483253479,
      0.8439473509788513,
      0.9319808483123779,
      0.9547396898269653,
      0.9887861013412476,
      0.9984683990478516,
      0.9996848702430725,
      0.9999297261238098,
      0.9999368786811829,
      0.9999220371246338,
      0.9997587203979492,
      0.9997395277023315,
      0.9997884631156921,
      0.9998131990432739,
      0.9998888969421387,
      0.999873697757721,
      0.9997158050537109,
      0.9988892078399658,
      0.9943260550498962,
      0.9930211305618286,
      0.9612500667572021,
      0.9775192141532898,
      0.9476726055145264,
      0.9778586626052856,
      0.9974606037139893,
      0.9965700507164001,
      0.9992520809173584,
      0.9986979365348816,
      0.9992523193359375,
      0.9997591972351074,
      0.9994534254074097,
      0.9995962977409363,
      0.9994549751281738,
      0.9997751116752625,
      0.9998207688331604,
      0.9998983144760132,
      0.9998672604560852,
      0.9999088644981384,
      0.9998338222503662,
      0.999862551689148,
      0.9997418522834778,
      0.9997002482414246,
      0.9998494982719421,
      0.9998713135719299,
      0.9998473525047302,
      0.9992198944091797,
      0.9990546703338623,
      0.9965301156044006,
      0.9976609945297241,
      0.9918107986450195,
      0.9901987910270691,
      0.9843009114265442,
      0.9614582061767578,
      0.9295143485069275,
      0.9092100858688354,
      0.8975200653076172,
      0.8352744579315186,
      0.8630427122116089,
      0.911783754825592,
      0.8917840719223022,
      0.9059838056564331,
      0.9540508985519409,
      0.9670828580856323,
      0.9884967803955078,
      0.9980883598327637,
      0.999645471572876,
      0.9999193549156189,
      0.9999646544456482,
      0.9999653697013855,
      0.9999455809593201,
      0.9999051690101624,
      0.9998547434806824,
      0.9997580647468567,
      0.9997231960296631,
      0.999685525894165,
      0.9997220635414124,
      0.9999071359634399,
      0.9998699426651001,
      0.9997357130050659,
      0.9975669384002686,
      0.9862152338027954,
      0.9660719633102417,
      0.9391450881958008,
      0.939969539642334,
      0.9716147184371948,
      0.9795792698860168,
      0.9900977611541748,
      0.9976776242256165,
      0.9997981786727905,
      0.9998931884765625,
      0.9999040365219116,
      0.9999108910560608,
      0.999923050403595,
      0.9999412298202515,
      0.9999335408210754,
      0.9999364614486694,
      0.9998911023139954,
      0.9999116659164429,
      0.9999586939811707,
      0.9999776482582092,
      0.9999755620956421,
      0.9999766945838928,
      0.9999452829360962,
      0.9998071789741516,
      0.9996085166931152,
      0.9983590245246887,
      0.99363112449646,
      0.9694935083389282,
      0.9339609146118164,
      0.8829784393310547,
      0.8597179651260376,
      0.9178388118743896,
      0.9635089039802551,
      0.9942789673805237,
      0.9990334510803223,
      0.9994878768920898,
      0.9997014403343201,
      0.9998925924301147,
      0.9999009966850281,
      0.999903678894043,
      0.9998992681503296,
      0.9999608397483826,
      0.9999708533287048,
      0.9999712109565735,
      0.9999704957008362,
      0.999963641166687,
      0.9999702572822571,
      0.9999136924743652
    ],
    [
      0.6482829451560974,
      0.707882285118103,
      0.7727019786834717,
      0.7986694574356079,
      0.7451300621032715,
      0.7512764930725098,
      0.8128552436828613,
      0.7812281847000122,
      0.73780757188797,
      0.7921649217605591,
      0.8043046593666077,
      0.7513915300369263,
      0.7479497194290161,
      0.8007632493972778,
      0.7754601836204529,
      0.7284509539604187,
      0.7599065899848938,
      0.7953702211380005,
      0.741765558719635,
      0.7223300337791443,
      0.7823728322982788,
      0.7710036039352417,
      0.7213053703308105,
      0.7221067547798157,
      0.7887670397758484,
      0.7356765270233154,
      0.6956527233123779,
      0.7360599040985107,
      0.7710106372833252,
      0.7163972854614258,
      0.6699391007423401,
      0.717685878276825,
      0.6977110505104065,
      0.7393509149551392,
      0.7478948831558228,
      0.7057599425315857,
      0.7206027507781982,
      0.7664351463317871,
      0.7373532056808472,
      0.7063776254653931,
      0.738890528678894,
      0.755843460559845,
      0.706375777721405,
      0.6927168965339661,
      0.7389257550239563,
      0.7119864225387573,
      0.6686683893203735,
      0.6701957583427429,
      0.7068301439285278,
      0.6376967430114746,
      0.9997592568397522,
      0.9999293684959412,
      0.9999378323554993,
      0.9999738931655884,
      0.999959409236908,
      0.9999362826347351,
      0.9997267127037048,
      0.9991042613983154,
      0.9977363348007202,
      0.9739784002304077,
      0.9587426781654358,
      0.9933621883392334,
      0.991512656211853,
      0.9675434231758118,
      0.9306620359420776,
      0.9618520140647888,
      0.982257604598999,
      0.9983717203140259,
      0.9995191693305969,
      0.9999189972877502,
      0.9999646544456482,
      0.9999621510505676,
      0.9999573230743408,
      0.9999262094497681,
      0.9998791813850403,
      0.9997547268867493,
      0.9998044967651367,
      0.9998472332954407,
      0.9998137950897217,
      0.9998467564582825,
      0.9999474883079529,
      0.9999344944953918,
      0.9999487400054932,
      0.9999263882637024,
      0.9998968839645386,
      0.9995030760765076,
      0.9972721338272095,
      0.9645512104034424,
      0.8991267681121826,
      0.8738881349563599,
      0.8815503716468811,
      0.8230975866317749,
      0.83051598072052,
      0.8780317306518555,
      0.886417031288147,
      0.9647859334945679,
      0.9896828532218933,
      0.9990955591201782,
      0.9997654557228088,
      0.9998657703399658,
      0.9999051690101624,
      0.9998075366020203,
      0.999716579914093,
      0.9997879862785339,
      0.9999077320098877,
      0.9999541640281677,
      0.9999144077301025,
      0.9996271729469299,
      0.9974007606506348,
      0.9806020259857178,
      0.9318088293075562,
      0.9042233228683472,
      0.9137664437294006,
      0.8482053875923157,
      0.8810252547264099,
      0.8262592554092407,
      0.8475127816200256,
      0.9342719316482544,
      0.9568343758583069,
      0.9897371530532837,
      0.998598575592041,
      0.9997275471687317,
      0.9999348521232605,
      0.9999411702156067,
      0.9999252557754517,
      0.9997638463973999,
      0.9997481107711792,
      0.9997971653938293,
      0.999823272228241,
      0.9998958110809326,
      0.9998843669891357,
      0.9997453689575195,
      0.9989948868751526,
      0.9949067234992981,
      0.9934653043746948,
      0.9628167152404785,
      0.9789040684700012,
      0.9490840435028076,
      0.9801838397979736,
      0.9978111982345581,
      0.9970417618751526,
      0.999330997467041,
      0.9988433718681335,
      0.9993141293525696,
      0.9997791051864624,
      0.9994940161705017,
      0.9996155500411987,
      0.9994839429855347,
      0.9997856616973877,
      0.9998354911804199,
      0.9999045133590698,
      0.999874472618103,
      0.9999128580093384,
      0.9998388886451721,
      0.9998655915260315,
      0.9997507333755493,
      0.9997137784957886,
      0.9998555183410645,
      0.9998758435249329,
      0.9998540282249451,
      0.9992722868919373,
      0.9991167783737183,
      0.9966621398925781,
      0.9978286623954773,
      0.991909921169281,
      0.9903466105461121,
      0.9854387044906616,
      0.9629193544387817,
      0.9291834235191345,
      0.9092873334884644,
      0.9007352590560913,
      0.8416107296943665,
      0.8663623332977295,
      0.9137677550315857,
      0.8947876691818237,
      0.9073846936225891,
      0.9548954367637634,
      0.967997133731842,
      0.9891836643218994,
      0.9983372688293457,
      0.9996914267539978,
      0.9999271631240845,
      0.9999663829803467,
      0.9999663829803467,
      0.9999464154243469,
      0.9999058246612549,
      0.9998554587364197,
      0.9997599720954895,
      0.9997256398200989,
      0.9996887445449829,
      0.9997280836105347,
      0.9999114871025085,
      0.9998770952224731,
      0.9997657537460327,
      0.9979107975959778,
      0.9869219064712524,
      0.9678638577461243,
      0.9391350746154785,
      0.940819263458252,
      0.9717541933059692,
      0.9786512851715088,
      0.9904504418373108,
      0.997626006603241,
      0.9998104572296143,
      0.9998969435691833,
      0.9999067187309265,
      0.9999135732650757,
      0.9999255537986755,
      0.9999423623085022,
      0.999934732913971,
      0.9999373555183411,
      0.9998930096626282,
      0.9999129176139832,
      0.9999591112136841,
      0.999977171421051,
      0.9999759197235107,
      0.9999776482582092,
      0.9999492764472961,
      0.9998334050178528,
      0.99966961145401,
      0.9985120296478271,
      0.9941593408584595,
      0.9709556698799133,
      0.9360131025314331,
      0.8867515921592712,
      0.8661292195320129,
      0.9212515354156494,
      0.9674371480941772,
      0.9950006604194641,
      0.9991706013679504,
      0.9995530247688293,
      0.9997365474700928,
      0.9998995065689087,
      0.9999042749404907,
      0.9999085664749146,
      0.9999014139175415,
      0.9999626278877258,
      0.9999721050262451,
      0.9999722838401794,
      0.9999711513519287,
      0.9999646544456482,
      0.9999709725379944,
      0.9999154210090637
    ],
    [
      0.6882829070091248,
      0.7224493622779846,
      0.7881618738174438,
      0.8124438524246216,
      0.751711368560791,
      0.7656905651092529,
      0.8285936713218689,
      0.7983618974685669,
      0.7520027756690979,
      0.8080459237098694,
      0.8205814361572266,
      0.7665798664093018,
      0.7637152671813965,
      0.8153775930404663,
      0.7901037931442261,
      0.743308424949646,
      0.7728670835494995,
      0.810848593711853,
      0.757136344909668,
      0.7398742437362671,
      0.7982227802276611,
      0.788362979888916,
      0.7391120195388794,
      0.7414538264274597,
      0.8096640110015869,
      0.7608835697174072,
      0.7198187112808228,
      0.7641797065734863,
      0.812630832195282,
      0.7586095929145813,
      0.7221142649650574,
      0.7708767652511597,
      0.7353686094284058,
      0.7777329683303833,
      0.7788156270980835,
      0.7394200563430786,
      0.7520982027053833,
      0.7909510731697083,
      0.7607408761978149,
      0.7315800189971924,
      0.7595660090446472,
      0.774585485458374,
      0.723029375076294,
      0.7152741551399231,
      0.7549593448638916,
      0.7280608415603638,
      0.684398353099823,
      0.682849109172821,
      0.7207920551300049,
      0.6494688987731934,
      0.9997611045837402,
      0.9999306201934814,
      0.9999396204948425,
      0.9999752640724182,
      0.9999638199806213,
      0.9999415278434753,
      0.9997686743736267,
      0.9992445707321167,
      0.9980405569076538,
      0.9760067462921143,
      0.9643845558166504,
      0.9941210150718689,
      0.992637038230896,
      0.9712432026863098,
      0.9359949231147766,
      0.9651073217391968,
      0.9846829175949097,
      0.998685896396637,
      0.9995861649513245,
      0.9999282360076904,
      0.9999673962593079,
      0.9999635219573975,
      0.999958336353302,
      0.9999277591705322,
      0.9998800158500671,
      0.9997555017471313,
      0.9998044371604919,
      0.9998473525047302,
      0.9998148083686829,
      0.9998478293418884,
      0.9999482035636902,
      0.99993497133255,
      0.9999494552612305,
      0.999929666519165,
      0.9999061822891235,
      0.999570906162262,
      0.9976678490638733,
      0.967318058013916,
      0.901878833770752,
      0.8777652978897095,
      0.8865419626235962,
      0.8326740860939026,
      0.8408154845237732,
      0.8844569325447083,
      0.8931088447570801,
      0.9670083522796631,
      0.9916178584098816,
      0.9992495775222778,
      0.9997926354408264,
      0.9998772144317627,
      0.9999077916145325,
      0.9998118281364441,
      0.9997208118438721,
      0.9997913837432861,
      0.9999110102653503,
      0.9999568462371826,
      0.9999236464500427,
      0.999699592590332,
      0.9978441596031189,
      0.9814125895500183,
      0.9337515830993652,
      0.9115382432937622,
      0.9178749322891235,
      0.8542494773864746,
      0.884455144405365,
      0.8306066989898682,
      0.8510051965713501,
      0.9361977577209473,
      0.9600143432617188,
      0.9910445809364319,
      0.998736560344696,
      0.9997599720954895,
      0.9999386668205261,
      0.9999436140060425,
      0.9999270439147949,
      0.9997649192810059,
      0.999749481678009,
      0.999798059463501,
      0.9998331069946289,
      0.9998984932899475,
      0.9998878240585327,
      0.9997669458389282,
      0.9991114735603333,
      0.9955470561981201,
      0.9937856793403625,
      0.9640923738479614,
      0.9804224967956543,
      0.9504725337028503,
      0.9820140600204468,
      0.9981060028076172,
      0.9974907636642456,
      0.9994202852249146,
      0.999008297920227,
      0.9994043707847595,
      0.9998137950897217,
      0.9995818734169006,
      0.9996657967567444,
      0.999507486820221,
      0.9998058676719666,
      0.9998564124107361,
      0.9999157786369324,
      0.9998868107795715,
      0.9999192357063293,
      0.9998462796211243,
      0.9998679161071777,
      0.9997606873512268,
      0.9997297525405884,
      0.9998641014099121,
      0.9998825788497925,
      0.9998698830604553,
      0.999420702457428,
      0.9993057250976562,
      0.997066855430603,
      0.9981309175491333,
      0.9922612905502319,
      0.9907063245773315,
      0.9871053695678711,
      0.9655865430831909,
      0.9307428598403931,
      0.9144041538238525,
      0.9073121547698975,
      0.853992223739624,
      0.8736401796340942,
      0.9166922569274902,
      0.900509238243103,
      0.9110573530197144,
      0.9562559127807617,
      0.9693548679351807,
      0.990350067615509,
      0.9987244009971619,
      0.999760091304779,
      0.9999386072158813,
      0.9999691247940063,
      0.9999678730964661,
      0.9999473094940186,
      0.999906599521637,
      0.9998552799224854,
      0.9997603297233582,
      0.9997262954711914,
      0.9996888637542725,
      0.9997323155403137,
      0.999917209148407,
      0.9998893141746521,
      0.9998137950897217,
      0.998525857925415,
      0.9892411231994629,
      0.9710092544555664,
      0.9420474767684937,
      0.9429029822349548,
      0.9732139110565186,
      0.9796509742736816,
      0.99159836769104,
      0.9979128241539001,
      0.9998378157615662,
      0.9999039173126221,
      0.9999110102653503,
      0.9999164938926697,
      0.9999287128448486,
      0.9999443292617798,
      0.9999361038208008,
      0.9999380111694336,
      0.9998937249183655,
      0.9999138116836548,
      0.9999594688415527,
      0.9999775290489197,
      0.999976396560669,
      0.9999791383743286,
      0.999954342842102,
      0.9998660683631897,
      0.9997391700744629,
      0.9986839294433594,
      0.9946591258049011,
      0.9718065857887268,
      0.9381324648857117,
      0.8912885785102844,
      0.8718263506889343,
      0.9248108863830566,
      0.9705057740211487,
      0.9956083297729492,
      0.9993119835853577,
      0.9996588230133057,
      0.9997773766517639,
      0.9999091029167175,
      0.999912440776825,
      0.9999160766601562,
      0.9999040961265564,
      0.999965488910675,
      0.9999735355377197,
      0.999973475933075,
      0.9999718070030212,
      0.9999656081199646,
      0.9999716281890869,
      0.9999169111251831
    ],
    [
      0.710026741027832,
      0.7317554950714111,
      0.7998033761978149,
      0.8200830221176147,
      0.7619655132293701,
      0.786614179611206,
      0.8420136570930481,
      0.8129202723503113,
      0.7678135633468628,
      0.8200550079345703,
      0.8345892429351807,
      0.7802013158798218,
      0.77657550573349,
      0.8276090025901794,
      0.8026174902915955,
      0.7580285668373108,
      0.7842790484428406,
      0.8231716752052307,
      0.7764201760292053,
      0.7539185881614685,
      0.8124551177024841,
      0.8037368655204773,
      0.7539780735969543,
      0.7567716836929321,
      0.8250904679298401,
      0.7840673327445984,
      0.7413665056228638,
      0.782249391078949,
      0.8362945318222046,
      0.7904095649719238,
      0.760867714881897,
      0.8109626173973083,
      0.7686289548873901,
      0.8041107058525085,
      0.8013008832931519,
      0.7696627974510193,
      0.780997633934021,
      0.8127098083496094,
      0.7829948663711548,
      0.7583341002464294,
      0.7840555906295776,
      0.7900088429450989,
      0.7403832674026489,
      0.7389035820960999,
      0.7764370441436768,
      0.7494139671325684,
      0.7067989706993103,
      0.7046460509300232,
      0.7411314249038696,
      0.6682575941085815,
      0.9997643232345581,
      0.9999319314956665,
      0.9999410510063171,
      0.9999773502349854,
      0.9999663829803467,
      0.999950110912323,
      0.9998136162757874,
      0.9993841052055359,
      0.9983506798744202,
      0.9776737093925476,
      0.9672716856002808,
      0.9946951866149902,
      0.9932271838188171,
      0.972857654094696,
      0.9405762553215027,
      0.967284083366394,
      0.9864624738693237,
      0.9989321231842041,
      0.9996538162231445,
      0.9999385476112366,
      0.9999708533287048,
      0.9999651312828064,
      0.9999591708183289,
      0.9999289512634277,
      0.9998810291290283,
      0.999755859375,
      0.9998041391372681,
      0.999847412109375,
      0.9998157024383545,
      0.9998484253883362,
      0.9999486207962036,
      0.9999350905418396,
      0.9999501705169678,
      0.9999331831932068,
      0.999915361404419,
      0.9996386170387268,
      0.9980308413505554,
      0.9703878164291382,
      0.9075649380683899,
      0.8845877647399902,
      0.8927220106124878,
      0.8452315330505371,
      0.8505586385726929,
      0.891060471534729,
      0.8972154855728149,
      0.9694117903709412,
      0.9931859374046326,
      0.9994034171104431,
      0.9998206496238708,
      0.9998868107795715,
      0.9999115467071533,
      0.9998173117637634,
      0.999725878238678,
      0.999795138835907,
      0.9999148845672607,
      0.9999598264694214,
      0.9999330639839172,
      0.9997642040252686,
      0.9982750415802002,
      0.9816474318504333,
      0.9363693594932556,
      0.9163670539855957,
      0.9226197600364685,
      0.8614541292190552,
      0.8895978927612305,
      0.8365745544433594,
      0.8569331169128418,
      0.9394547939300537,
      0.9637881517410278,
      0.9922918081283569,
      0.9989027976989746,
      0.9997959733009338,
      0.9999428391456604,
      0.9999465346336365,
      0.99992835521698,
      0.9997659921646118,
      0.9997531175613403,
      0.9998001456260681,
      0.9998406767845154,
      0.9999018907546997,
      0.9998974800109863,
      0.9997901916503906,
      0.9992027878761292,
      0.9961771965026855,
      0.9945274591445923,
      0.9659549593925476,
      0.9818941950798035,
      0.9535360932350159,
      0.9842301607131958,
      0.998426079750061,
      0.9978066086769104,
      0.9995092749595642,
      0.9991626143455505,
      0.9994909763336182,
      0.9998531341552734,
      0.9997000098228455,
      0.9997348189353943,
      0.999599277973175,
      0.9998434782028198,
      0.9998824596405029,
      0.999931812286377,
      0.9999048113822937,
      0.9999285936355591,
      0.9998567700386047,
      0.9998703002929688,
      0.9997690320014954,
      0.999747097492218,
      0.9998728036880493,
      0.9998980164527893,
      0.9998953938484192,
      0.9996515512466431,
      0.9995591044425964,
      0.9976975321769714,
      0.9986166954040527,
      0.993140459060669,
      0.9915273785591125,
      0.9893112182617188,
      0.9682228565216064,
      0.933051586151123,
      0.9210622310638428,
      0.9132055044174194,
      0.8654842972755432,
      0.8827541470527649,
      0.9222078919410706,
      0.9074678421020508,
      0.918340265750885,
      0.9577671885490417,
      0.9710098505020142,
      0.9915648102760315,
      0.9991040229797363,
      0.9998313784599304,
      0.999951958656311,
      0.9999723434448242,
      0.9999694228172302,
      0.9999478459358215,
      0.9999070167541504,
      0.9998549818992615,
      0.999760091304779,
      0.9997262358665466,
      0.9996891617774963,
      0.9997380971908569,
      0.9999241232872009,
      0.9999058842658997,
      0.9998753666877747,
      0.999096691608429,
      0.9915035963058472,
      0.9740228652954102,
      0.9458531141281128,
      0.9461299777030945,
      0.9758262038230896,
      0.9831416606903076,
      0.993453860282898,
      0.9985347986221313,
      0.9998751282691956,
      0.9999148845672607,
      0.9999160766601562,
      0.999919593334198,
      0.999932587146759,
      0.9999464154243469,
      0.9999372363090515,
      0.9999383091926575,
      0.9998950958251953,
      0.9999150633811951,
      0.9999598264694214,
      0.9999775886535645,
      0.9999769926071167,
      0.9999810457229614,
      0.9999607801437378,
      0.999897837638855,
      0.9997918605804443,
      0.9987236261367798,
      0.9951617121696472,
      0.9729716777801514,
      0.9415902495384216,
      0.8998803496360779,
      0.8817912340164185,
      0.9299694299697876,
      0.9732985496520996,
      0.9962267875671387,
      0.9994683265686035,
      0.9997466802597046,
      0.9998252987861633,
      0.9999182224273682,
      0.999921441078186,
      0.9999262094497681,
      0.9999077916145325,
      0.9999672770500183,
      0.9999753832817078,
      0.9999744892120361,
      0.9999726414680481,
      0.9999662637710571,
      0.9999723434448242,
      0.9999174475669861
    ],
    [
      0.7295670509338379,
      0.7409952878952026,
      0.8108781576156616,
      0.8290800452232361,
      0.7754122018814087,
      0.8079308271408081,
      0.8517141342163086,
      0.822840690612793,
      0.7847017645835876,
      0.8302931785583496,
      0.8431438207626343,
      0.790307343006134,
      0.7898575067520142,
      0.8355448842048645,
      0.8107706308364868,
      0.7702072858810425,
      0.7942839860916138,
      0.8313047289848328,
      0.7871336936950684,
      0.7626912593841553,
      0.821516752243042,
      0.8128740191459656,
      0.7649230360984802,
      0.7681223750114441,
      0.8328027725219727,
      0.7967308163642883,
      0.7546390891075134,
      0.7916988730430603,
      0.8470221757888794,
      0.8061932325363159,
      0.7796499729156494,
      0.8317102193832397,
      0.783297061920166,
      0.816810131072998,
      0.8145509958267212,
      0.7851424813270569,
      0.7959461212158203,
      0.8245368003845215,
      0.7965003252029419,
      0.7782533168792725,
      0.8008891344070435,
      0.8011288642883301,
      0.7519180774688721,
      0.7547787427902222,
      0.790058434009552,
      0.7634024620056152,
      0.7218044996261597,
      0.7213791608810425,
      0.7559413313865662,
      0.6810959577560425,
      0.9997667670249939,
      0.9999330639839172,
      0.999942421913147,
      0.9999786019325256,
      0.9999684691429138,
      0.9999560117721558,
      0.9998441934585571,
      0.9994827508926392,
      0.9985508918762207,
      0.9792531132698059,
      0.9691842198371887,
      0.9951773881912231,
      0.9938826560974121,
      0.9741110801696777,
      0.9434904456138611,
      0.9693136215209961,
      0.9876947402954102,
      0.9990906715393066,
      0.9997032284736633,
      0.9999457001686096,
      0.9999731183052063,
      0.999966025352478,
      0.9999598264694214,
      0.9999298453330994,
      0.9998816251754761,
      0.9997562766075134,
      0.9998038411140442,
      0.9998471736907959,
      0.9998156428337097,
      0.9998488426208496,
      0.9999488592147827,
      0.9999350309371948,
      0.9999501705169678,
      0.9999353885650635,
      0.9999226331710815,
      0.9996985793113708,
      0.99831622838974,
      0.9740463495254517,
      0.9133889675140381,
      0.890831708908081,
      0.8986033797264099,
      0.8546282649040222,
      0.8592329621315002,
      0.8971215486526489,
      0.901248574256897,
      0.9726668000221252,
      0.994421660900116,
      0.9994953274726868,
      0.9998486042022705,
      0.9998939633369446,
      0.9999141097068787,
      0.9998201131820679,
      0.9997284412384033,
      0.9997968673706055,
      0.9999170899391174,
      0.999961793422699,
      0.9999397397041321,
      0.9998098611831665,
      0.9985864162445068,
      0.9824796915054321,
      0.9401633739471436,
      0.9214167594909668,
      0.92755126953125,
      0.8689060211181641,
      0.894637942314148,
      0.8408939242362976,
      0.8626548647880554,
      0.9424735307693481,
      0.965495228767395,
      0.9934781193733215,
      0.9990441799163818,
      0.9998209476470947,
      0.9999461770057678,
      0.9999486804008484,
      0.9999291896820068,
      0.9997652769088745,
      0.9997555613517761,
      0.999800443649292,
      0.9998463988304138,
      0.9999045133590698,
      0.9999022483825684,
      0.9998151063919067,
      0.9993077516555786,
      0.9967812895774841,
      0.9952120184898376,
      0.9679499864578247,
      0.9836277961730957,
      0.9559388756752014,
      0.9852939248085022,
      0.9986259341239929,
      0.9980521202087402,
      0.9995931386947632,
      0.9992809891700745,
      0.9995912909507751,
      0.9998805522918701,
      0.9997668862342834,
      0.9997912645339966,
      0.9996728301048279,
      0.9998723268508911,
      0.9999036192893982,
      0.9999423623085022,
      0.9999154210090637,
      0.9999333024024963,
      0.9998610615730286,
      0.9998695850372314,
      0.9997718930244446,
      0.9997543096542358,
      0.9998762011528015,
      0.9999064803123474,
      0.9999111294746399,
      0.9997751116752625,
      0.9997007846832275,
      0.9982021450996399,
      0.9989379048347473,
      0.9941789507865906,
      0.9927638173103333,
      0.9912990927696228,
      0.9696035981178284,
      0.9354729056358337,
      0.9253407716751099,
      0.9177672863006592,
      0.8731870055198669,
      0.8912269473075867,
      0.9281420707702637,
      0.9130416512489319,
      0.925282895565033,
      0.9595712423324585,
      0.9726801514625549,
      0.9923081994056702,
      0.9993183016777039,
      0.9998700022697449,
      0.9999596476554871,
      0.9999741315841675,
      0.9999701976776123,
      0.999947726726532,
      0.9999070167541504,
      0.9998535513877869,
      0.9997588396072388,
      0.9997241497039795,
      0.9996868968009949,
      0.9997385144233704,
      0.9999278783798218,
      0.9999156594276428,
      0.999903678894043,
      0.9994218349456787,
      0.9929163455963135,
      0.9768242239952087,
      0.9502564072608948,
      0.9488308429718018,
      0.9773055911064148,
      0.9857607483863831,
      0.9951996207237244,
      0.9989960789680481,
      0.9998966455459595,
      0.9999217391014099,
      0.9999189972877502,
      0.9999208450317383,
      0.9999345541000366,
      0.999947190284729,
      0.9999379515647888,
      0.999938428401947,
      0.9998951554298401,
      0.9999153017997742,
      0.9999600052833557,
      0.9999777674674988,
      0.9999770522117615,
      0.9999815225601196,
      0.9999646544456482,
      0.9999181032180786,
      0.9998271465301514,
      0.9987846612930298,
      0.9955452680587769,
      0.9741801023483276,
      0.9455007910728455,
      0.9076318740844727,
      0.8899069428443909,
      0.9346582889556885,
      0.9756230711936951,
      0.996616780757904,
      0.9995771646499634,
      0.9997910261154175,
      0.9998602271080017,
      0.9999241828918457,
      0.9999266862869263,
      0.9999338984489441,
      0.9999104142189026,
      0.999968409538269,
      0.9999765753746033,
      0.9999750256538391,
      0.9999730587005615,
      0.9999668002128601,
      0.9999727606773376,
      0.9999182224273682
    ],
    [
      0.7400227189064026,
      0.7459085583686829,
      0.8155806064605713,
      0.8345808982849121,
      0.786173939704895,
      0.822056233882904,
      0.85841304063797,
      0.8304711580276489,
      0.7954826951026917,
      0.8386679291725159,
      0.8495078086853027,
      0.7990566492080688,
      0.7993820905685425,
      0.8412278890609741,
      0.8175439238548279,
      0.778167724609375,
      0.8009880781173706,
      0.8372055292129517,
      0.7948009371757507,
      0.7696645259857178,
      0.8279297947883606,
      0.8195006847381592,
      0.7722910642623901,
      0.7755717635154724,
      0.8383211493492126,
      0.8046561479568481,
      0.7619068026542664,
      0.7983837723731995,
      0.853006899356842,
      0.8147672414779663,
      0.7895728945732117,
      0.8419719338417053,
      0.7913625240325928,
      0.823361873626709,
      0.8222564458847046,
      0.7937623858451843,
      0.8022105097770691,
      0.8303292989730835,
      0.8038539886474609,
      0.7877948880195618,
      0.8090060949325562,
      0.8086410760879517,
      0.7577524781227112,
      0.7627410888671875,
      0.7980664968490601,
      0.7726200819015503,
      0.7293421030044556,
      0.7312026619911194,
      0.7649695873260498,
      0.6894966959953308,
      0.9997679591178894,
      0.9999330639839172,
      0.9999414682388306,
      0.9999788403511047,
      0.9999688267707825,
      0.9999595284461975,
      0.9998630881309509,
      0.9995411038398743,
      0.9986757636070251,
      0.9803969860076904,
      0.970241129398346,
      0.995460569858551,
      0.994290828704834,
      0.9749119281768799,
      0.9451091289520264,
      0.9703139662742615,
      0.9882792830467224,
      0.9991762042045593,
      0.9997319579124451,
      0.9999500513076782,
      0.9999744892120361,
      0.9999662637710571,
      0.9999591112136841,
      0.9999290704727173,
      0.9998799562454224,
      0.9997574687004089,
      0.9998053908348083,
      0.9998481869697571,
      0.9998171925544739,
      0.9998494982719421,
      0.9999493360519409,
      0.9999352097511292,
      0.9999505877494812,
      0.9999368190765381,
      0.9999269843101501,
      0.9997332096099854,
      0.9985046982765198,
      0.9761579036712646,
      0.9173913598060608,
      0.8946880102157593,
      0.9021776914596558,
      0.8595397472381592,
      0.8642199635505676,
      0.9010951519012451,
      0.9046050310134888,
      0.9747653007507324,
      0.9949806332588196,
      0.9995404481887817,
      0.9998596906661987,
      0.9998976588249207,
      0.9999158978462219,
      0.9998223781585693,
      0.9997313618659973,
      0.9997994303703308,
      0.9999189972877502,
      0.9999629855155945,
      0.9999435544013977,
      0.9998311996459961,
      0.9987586736679077,
      0.9828567504882812,
      0.9421637058258057,
      0.9244868755340576,
      0.9306604862213135,
      0.8736611008644104,
      0.8980777263641357,
      0.8451865315437317,
      0.8673616051673889,
      0.9460331201553345,
      0.9683806896209717,
      0.9943813681602478,
      0.9991520643234253,
      0.9998380541801453,
      0.9999478459358215,
      0.9999518990516663,
      0.9999297261238098,
      0.9997677206993103,
      0.9997597932815552,
      0.9998019337654114,
      0.9998517036437988,
      0.9999066591262817,
      0.9999052882194519,
      0.9998306035995483,
      0.9993855953216553,
      0.9972488284111023,
      0.9958227872848511,
      0.9713075160980225,
      0.9851390719413757,
      0.9577439427375793,
      0.9861471652984619,
      0.9988367557525635,
      0.9982669949531555,
      0.9996510148048401,
      0.9993478655815125,
      0.9996458292007446,
      0.999893844127655,
      0.9997951984405518,
      0.9998166561126709,
      0.9997071027755737,
      0.9998819828033447,
      0.9999074339866638,
      0.9999465942382812,
      0.9999204874038696,
      0.9999359250068665,
      0.9998635053634644,
      0.999869704246521,
      0.999774158000946,
      0.9997597336769104,
      0.9998785257339478,
      0.9999111294746399,
      0.9999194741249084,
      0.9998231530189514,
      0.9997513294219971,
      0.9983687400817871,
      0.9989895820617676,
      0.994731068611145,
      0.9935281872749329,
      0.9926058650016785,
      0.970761775970459,
      0.936913013458252,
      0.9275317192077637,
      0.9201553463935852,
      0.8776043653488159,
      0.8960570096969604,
      0.9314815402030945,
      0.9165154695510864,
      0.929573118686676,
      0.9613815546035767,
      0.9740012288093567,
      0.9925957918167114,
      0.9993496537208557,
      0.999883234500885,
      0.9999623894691467,
      0.9999749660491943,
      0.9999706149101257,
      0.9999478459358215,
      0.9999066591262817,
      0.9998525381088257,
      0.9997580647468567,
      0.9997230172157288,
      0.9996859431266785,
      0.9997397661209106,
      0.9999296069145203,
      0.9999182820320129,
      0.9999129176139832,
      0.9994809627532959,
      0.9935770034790039,
      0.9783589839935303,
      0.9539192318916321,
      0.9507895708084106,
      0.9777693152427673,
      0.9866443276405334,
      0.9958111643791199,
      0.999148964881897,
      0.9999129176139832,
      0.9999254941940308,
      0.9999207258224487,
      0.9999216198921204,
      0.9999356865882874,
      0.9999479651451111,
      0.9999383091926575,
      0.9999386668205261,
      0.9998959302902222,
      0.999915599822998,
      0.9999601244926453,
      0.9999778270721436,
      0.9999772906303406,
      0.9999821782112122,
      0.9999665021896362,
      0.9999262094497681,
      0.9998430609703064,
      0.9987782835960388,
      0.9955670237541199,
      0.9753237962722778,
      0.9487255811691284,
      0.9128522276878357,
      0.8954596519470215,
      0.9374088048934937,
      0.977134108543396,
      0.996860146522522,
      0.9996239542961121,
      0.9998095631599426,
      0.9998704195022583,
      0.9999269843101501,
      0.9999290704727173,
      0.9999374747276306,
      0.9999123811721802,
      0.9999690651893616,
      0.9999771118164062,
      0.9999753832817078,
      0.9999732375144958,
      0.9999670386314392,
      0.9999729990959167,
      0.9999186396598816
    ],
    [
      0.7505062818527222,
      0.7551277875900269,
      0.8253185749053955,
      0.8419463038444519,
      0.803290605545044,
      0.8375978469848633,
      0.8668577671051025,
      0.8377082347869873,
      0.8073657751083374,
      0.8459766507148743,
      0.8551110029220581,
      0.8072942495346069,
      0.8092629909515381,
      0.8478878140449524,
      0.824056088924408,
      0.7844869494438171,
      0.8084017038345337,
      0.842779278755188,
      0.8024256229400635,
      0.7767642140388489,
      0.8345773816108704,
      0.8258070945739746,
      0.7789682745933533,
      0.782640278339386,
      0.8438706994056702,
      0.8122520446777344,
      0.7698580622673035,
      0.8080633878707886,
      0.8579963445663452,
      0.8224283456802368,
      0.7977102994918823,
      0.8495901226997375,
      0.8010094165802002,
      0.8308974504470825,
      0.8286543488502502,
      0.8027513027191162,
      0.811935544013977,
      0.8368139266967773,
      0.8105096817016602,
      0.7984404563903809,
      0.8184872269630432,
      0.8151732087135315,
      0.7643395066261292,
      0.7725037336349487,
      0.805806577205658,
      0.7810989022254944,
      0.7374427318572998,
      0.7407557964324951,
      0.7726678252220154,
      0.6955349445343018,
      0.999768853187561,
      0.9999331831932068,
      0.9999419450759888,
      0.9999796152114868,
      0.9999707937240601,
      0.9999632835388184,
      0.9998839497566223,
      0.999603271484375,
      0.9988223910331726,
      0.9815707206726074,
      0.9715721607208252,
      0.9957520961761475,
      0.9946536421775818,
      0.9756770133972168,
      0.9467631578445435,
      0.9713954925537109,
      0.9889471530914307,
      0.9993060231208801,
      0.9997653365135193,
      0.999954879283905,
      0.9999761581420898,
      0.9999671578407288,
      0.999959409236908,
      0.999933123588562,
      0.9998794794082642,
      0.9997567534446716,
      0.999804675579071,
      0.9998480081558228,
      0.9998176693916321,
      0.9998502731323242,
      0.9999497532844543,
      0.9999355673789978,
      0.9999509453773499,
      0.9999389052391052,
      0.9999326467514038,
      0.9997677803039551,
      0.9987345337867737,
      0.9793366193771362,
      0.9229207038879395,
      0.8995676040649414,
      0.9070635437965393,
      0.8657102584838867,
      0.8710358142852783,
      0.9063317775726318,
      0.9099187254905701,
      0.9776248931884766,
      0.9956119656562805,
      0.9995869994163513,
      0.9998688101768494,
      0.9999009966850281,
      0.9999175667762756,
      0.9998252391815186,
      0.9997342228889465,
      0.9998015761375427,
      0.9999209046363831,
      0.9999644160270691,
      0.999947726726532,
      0.9998528957366943,
      0.9988985061645508,
      0.9834866523742676,
      0.9446537494659424,
      0.9280638098716736,
      0.9344207048416138,
      0.8798168897628784,
      0.902550220489502,
      0.8507401943206787,
      0.8738009333610535,
      0.9519661068916321,
      0.9730724096298218,
      0.9956278204917908,
      0.9992964863777161,
      0.9998583793640137,
      0.9999512434005737,
      0.9999538660049438,
      0.9999305009841919,
      0.9997695684432983,
      0.9997645616531372,
      0.9998027682304382,
      0.9998570084571838,
      0.9999087452888489,
      0.9999096989631653,
      0.999850869178772,
      0.9994696974754333,
      0.9977975487709045,
      0.9966141581535339,
      0.9755551218986511,
      0.9866431951522827,
      0.9603359699249268,
      0.9871766567230225,
      0.9990754723548889,
      0.9984578490257263,
      0.9997079372406006,
      0.9994136095046997,
      0.999695897102356,
      0.999906063079834,
      0.9998258948326111,
      0.9998464584350586,
      0.9997426867485046,
      0.9998952150344849,
      0.9999169111251831,
      0.999951958656311,
      0.9999266266822815,
      0.999938428401947,
      0.9998654127120972,
      0.9998687505722046,
      0.9997736811637878,
      0.9997615218162537,
      0.9998791813850403,
      0.9999158978462219,
      0.999926745891571,
      0.9998613595962524,
      0.9998138546943665,
      0.9987335801124573,
      0.9991344213485718,
      0.995514988899231,
      0.9942801594734192,
      0.9937679171562195,
      0.9724817276000977,
      0.9389662146568298,
      0.9307388067245483,
      0.9233140349388123,
      0.8830493688583374,
      0.9019066095352173,
      0.9348361492156982,
      0.9204432368278503,
      0.9351497888565063,
      0.9643115997314453,
      0.9758096933364868,
      0.9931247234344482,
      0.9994140267372131,
      0.9998922944068909,
      0.9999646544456482,
      0.999975323677063,
      0.9999706745147705,
      0.9999477863311768,
      0.9999067783355713,
      0.999852180480957,
      0.999757707118988,
      0.9997214674949646,
      0.9996849298477173,
      0.9997405409812927,
      0.9999316930770874,
      0.9999215602874756,
      0.9999201893806458,
      0.9995112419128418,
      0.9939407706260681,
      0.980156421661377,
      0.9587253928184509,
      0.9550740718841553,
      0.9792954325675964,
      0.9879088401794434,
      0.9963273406028748,
      0.9993202090263367,
      0.9999215602874756,
      0.9999279379844666,
      0.9999215602874756,
      0.9999216198921204,
      0.9999359846115112,
      0.9999483227729797,
      0.9999388456344604,
      0.9999387264251709,
      0.999896228313446,
      0.9999157786369324,
      0.9999602437019348,
      0.9999777674674988,
      0.9999772310256958,
      0.9999825358390808,
      0.9999678730964661,
      0.9999342560768127,
      0.9998587369918823,
      0.9988038539886475,
      0.9957521557807922,
      0.9769238829612732,
      0.9530572891235352,
      0.9193121194839478,
      0.9029446244239807,
      0.9419267773628235,
      0.9790610074996948,
      0.9971522092819214,
      0.9996734857559204,
      0.9998227953910828,
      0.9998824000358582,
      0.9999293088912964,
      0.9999304413795471,
      0.9999399781227112,
      0.9999135136604309,
      0.9999696612358093,
      0.9999776482582092,
      0.9999755620956421,
      0.9999734163284302,
      0.9999672174453735,
      0.9999732375144958,
      0.9999185800552368
    ],
    [
      0.7600128054618835,
      0.7644437551498413,
      0.8353789448738098,
      0.8497931957244873,
      0.81760573387146,
      0.8490387797355652,
      0.8740202188491821,
      0.8443981409072876,
      0.8171934485435486,
      0.8541206121444702,
      0.859785795211792,
      0.8140142560005188,
      0.8181321024894714,
      0.8540244102478027,
      0.8293337821960449,
      0.7908005714416504,
      0.8154728412628174,
      0.8473905324935913,
      0.8080147504806519,
      0.7823995351791382,
      0.8397964239120483,
      0.8299204707145691,
      0.7842777967453003,
      0.7890318036079407,
      0.8479212522506714,
      0.8169432878494263,
      0.7736400961875916,
      0.8133740425109863,
      0.8620790839195251,
      0.827109158039093,
      0.8034870028495789,
      0.8556668162345886,
      0.8084322810173035,
      0.8383146524429321,
      0.8330346345901489,
      0.8083804845809937,
      0.8204822540283203,
      0.8426079154014587,
      0.8163506388664246,
      0.8082231283187866,
      0.8283640146255493,
      0.8216436505317688,
      0.7720146179199219,
      0.7818996906280518,
      0.8136041164398193,
      0.7884181141853333,
      0.7456406354904175,
      0.7502185702323914,
      0.7808959484100342,
      0.7032809257507324,
      0.9997695088386536,
      0.9999335408210754,
      0.9999427199363708,
      0.9999803900718689,
      0.9999725818634033,
      0.9999673962593079,
      0.9999017715454102,
      0.9996758103370667,
      0.9989475011825562,
      0.9825190305709839,
      0.9728244543075562,
      0.9960896372795105,
      0.9951422214508057,
      0.9766467213630676,
      0.9485878944396973,
      0.9726755619049072,
      0.9897255301475525,
      0.9994302988052368,
      0.9998078346252441,
      0.99996018409729,
      0.9999780058860779,
      0.9999681711196899,
      0.9999604821205139,
      0.9999355673789978,
      0.9998810887336731,
      0.9997578263282776,
      0.9998047351837158,
      0.999851644039154,
      0.9998200535774231,
      0.999851405620575,
      0.9999504089355469,
      0.9999358654022217,
      0.9999514222145081,
      0.9999408721923828,
      0.9999381899833679,
      0.9998093247413635,
      0.998921275138855,
      0.9820008277893066,
      0.9278433322906494,
      0.9042171835899353,
      0.9118769764900208,
      0.8723587989807129,
      0.8775765895843506,
      0.9110729098320007,
      0.9143609404563904,
      0.9794908761978149,
      0.9961068630218506,
      0.9996340274810791,
      0.9998831748962402,
      0.9999061226844788,
      0.9999200701713562,
      0.99982750415802,
      0.999737024307251,
      0.9998046159744263,
      0.9999226927757263,
      0.999966025352478,
      0.9999524354934692,
      0.9998742341995239,
      0.9990456104278564,
      0.9844112396240234,
      0.9479249119758606,
      0.9315643310546875,
      0.9380350112915039,
      0.8864906430244446,
      0.9071893692016602,
      0.8564728498458862,
      0.8792327642440796,
      0.9561352729797363,
      0.9764068722724915,
      0.9964126348495483,
      0.9994065761566162,
      0.999876081943512,
      0.9999540448188782,
      0.9999555945396423,
      0.999931275844574,
      0.9997708797454834,
      0.999768853187561,
      0.9998040795326233,
      0.9998621344566345,
      0.9999106526374817,
      0.999913215637207,
      0.9998659491539001,
      0.9995421171188354,
      0.9982135891914368,
      0.9972497224807739,
      0.978638768196106,
      0.9877048134803772,
      0.96319180727005,
      0.9881407618522644,
      0.9992673397064209,
      0.9986478090286255,
      0.9997580647468567,
      0.9994729161262512,
      0.999737560749054,
      0.9999160170555115,
      0.9998519420623779,
      0.999864935874939,
      0.9997734427452087,
      0.9999055862426758,
      0.9999246597290039,
      0.9999560117721558,
      0.9999305605888367,
      0.9999399781227112,
      0.9998663663864136,
      0.9998673796653748,
      0.9997720718383789,
      0.9997624158859253,
      0.9998795390129089,
      0.9999191761016846,
      0.9999319911003113,
      0.9998810291290283,
      0.9998509287834167,
      0.9990957379341125,
      0.9993348121643066,
      0.996489942073822,
      0.9951150417327881,
      0.9947541952133179,
      0.9743812084197998,
      0.9416050910949707,
      0.933626651763916,
      0.9263855814933777,
      0.8884705305099487,
      0.907456636428833,
      0.9385980367660522,
      0.9242910742759705,
      0.9407247304916382,
      0.9671542644500732,
      0.9774148464202881,
      0.9938055276870728,
      0.9994783997535706,
      0.9999024868011475,
      0.9999662637710571,
      0.9999755620956421,
      0.9999708533287048,
      0.9999478459358215,
      0.9999064803123474,
      0.999851405620575,
      0.9997566938400269,
      0.9997199773788452,
      0.9996829628944397,
      0.9997394680976868,
      0.9999313354492188,
      0.9999220967292786,
      0.9999251365661621,
      0.9995548129081726,
      0.9943863749504089,
      0.981784462928772,
      0.9629143476486206,
      0.9588662385940552,
      0.9811667799949646,
      0.9892001152038574,
      0.9968871474266052,
      0.9994966983795166,
      0.999929666519165,
      0.9999306797981262,
      0.9999223351478577,
      0.9999217987060547,
      0.9999363422393799,
      0.9999485015869141,
      0.9999389052391052,
      0.9999384880065918,
      0.999896228313446,
      0.9999158382415771,
      0.9999602437019348,
      0.9999778270721436,
      0.999977171421051,
      0.9999828934669495,
      0.9999688863754272,
      0.9999406933784485,
      0.9998712539672852,
      0.9988852739334106,
      0.9960570931434631,
      0.9785119295120239,
      0.9565120935440063,
      0.924917459487915,
      0.909256100654602,
      0.9459619522094727,
      0.9805810451507568,
      0.9974074959754944,
      0.9997200965881348,
      0.9998445510864258,
      0.999893844127655,
      0.9999315142631531,
      0.9999321103096008,
      0.999942421913147,
      0.9999142289161682,
      0.9999698996543884,
      0.9999779462814331,
      0.9999757409095764,
      0.9999736547470093,
      0.9999674558639526,
      0.9999733567237854,
      0.9999186396598816
    ],
    [
      0.766710638999939,
      0.7738116979598999,
      0.8434528708457947,
      0.8562989234924316,
      0.8286891579627991,
      0.8585016131401062,
      0.8797587156295776,
      0.8496506214141846,
      0.8257904052734375,
      0.8604133129119873,
      0.8631577491760254,
      0.8199580907821655,
      0.8262580633163452,
      0.8587753772735596,
      0.8333762288093567,
      0.7967463731765747,
      0.8216906785964966,
      0.8518950939178467,
      0.8136951923370361,
      0.7901527881622314,
      0.8441335558891296,
      0.8338571786880493,
      0.7897098064422607,
      0.795750081539154,
      0.8524439334869385,
      0.8226406574249268,
      0.7814184427261353,
      0.8185031414031982,
      0.8653749227523804,
      0.8311719298362732,
      0.8097544312477112,
      0.8605099320411682,
      0.8152110576629639,
      0.844346284866333,
      0.8380866646766663,
      0.8140597939491272,
      0.8283483386039734,
      0.8475492000579834,
      0.821829080581665,
      0.8171182870864868,
      0.836498498916626,
      0.8271981477737427,
      0.7776150107383728,
      0.7891107201576233,
      0.8189746141433716,
      0.7937247157096863,
      0.752144992351532,
      0.7573825120925903,
      0.7867370843887329,
      0.7079771161079407,
      0.9997716546058655,
      0.9999340176582336,
      0.9999431371688843,
      0.9999808669090271,
      0.9999738335609436,
      0.999970555305481,
      0.9999151229858398,
      0.9997316002845764,
      0.9990423917770386,
      0.9832606315612793,
      0.9735567569732666,
      0.9963150024414062,
      0.9954662322998047,
      0.9772520661354065,
      0.9499516487121582,
      0.9736661911010742,
      0.9903656840324402,
      0.9995102882385254,
      0.999836266040802,
      0.9999637603759766,
      0.9999793767929077,
      0.9999687075614929,
      0.9999608397483826,
      0.9999358654022217,
      0.9998812675476074,
      0.9997581243515015,
      0.999804675579071,
      0.9998517632484436,
      0.9998205304145813,
      0.999851644039154,
      0.9999504685401917,
      0.9999361634254456,
      0.9999516606330872,
      0.9999424815177917,
      0.9999427795410156,
      0.999833345413208,
      0.9990913271903992,
      0.9841511845588684,
      0.931707501411438,
      0.9082783460617065,
      0.9159420132637024,
      0.8787356615066528,
      0.8837177753448486,
      0.9148291349411011,
      0.9178966283798218,
      0.9811049103736877,
      0.9965455532073975,
      0.999675989151001,
      0.9998937845230103,
      0.9999101758003235,
      0.9999216198921204,
      0.9998286962509155,
      0.9997374415397644,
      0.9998048543930054,
      0.9999236464500427,
      0.9999670386314392,
      0.9999555945396423,
      0.999889075756073,
      0.9991675019264221,
      0.985247015953064,
      0.9505032300949097,
      0.9344907999038696,
      0.9410384893417358,
      0.8917956352233887,
      0.9113488793373108,
      0.8622633218765259,
      0.8846076726913452,
      0.9594947099685669,
      0.9795738458633423,
      0.9973157644271851,
      0.9995144605636597,
      0.9998912215232849,
      0.9999563694000244,
      0.9999570250511169,
      0.9999316334724426,
      0.9997716546058655,
      0.9997720718383789,
      0.999803900718689,
      0.9998660087585449,
      0.9999119639396667,
      0.9999164342880249,
      0.9998793005943298,
      0.9996059536933899,
      0.9985572695732117,
      0.9979130029678345,
      0.9807856678962708,
      0.9885285496711731,
      0.9659526944160461,
      0.9890551567077637,
      0.9994033575057983,
      0.998821496963501,
      0.999795138835907,
      0.999546468257904,
      0.9997699856758118,
      0.9999233484268188,
      0.9998668432235718,
      0.9998751282691956,
      0.9997889399528503,
      0.9999116063117981,
      0.9999286532402039,
      0.999958336353302,
      0.9999330043792725,
      0.9999410510063171,
      0.9998669028282166,
      0.9998661875724792,
      0.9997708797454834,
      0.9997631907463074,
      0.9998795986175537,
      0.9999218583106995,
      0.9999356865882874,
      0.9998939633369446,
      0.9998697638511658,
      0.9992307424545288,
      0.9994123578071594,
      0.9967995285987854,
      0.9955018162727356,
      0.9951144456863403,
      0.9754018783569336,
      0.9437416791915894,
      0.9355922937393188,
      0.9291975498199463,
      0.8933361172676086,
      0.9118881225585938,
      0.9418054223060608,
      0.9278157949447632,
      0.9448692798614502,
      0.9694927930831909,
      0.9791006445884705,
      0.9944285750389099,
      0.9995349645614624,
      0.9999117255210876,
      0.9999680519104004,
      0.9999759793281555,
      0.9999710321426392,
      0.999947726726532,
      0.9999064207077026,
      0.9998505711555481,
      0.9997561573982239,
      0.9997183084487915,
      0.9996818900108337,
      0.9997397065162659,
      0.9999329447746277,
      0.9999244213104248,
      0.9999302625656128,
      0.9996117353439331,
      0.995164692401886,
      0.9833687543869019,
      0.9664481282234192,
      0.9620978832244873,
      0.9823753237724304,
      0.9900297522544861,
      0.9972975254058838,
      0.9996089339256287,
      0.9999363422393799,
      0.9999330639839172,
      0.9999231100082397,
      0.9999220371246338,
      0.9999369382858276,
      0.9999485611915588,
      0.9999388456344604,
      0.9999382495880127,
      0.9998961091041565,
      0.9999158978462219,
      0.9999603629112244,
      0.9999777674674988,
      0.9999772906303406,
      0.9999830722808838,
      0.9999695420265198,
      0.9999438524246216,
      0.999882161617279,
      0.998991847038269,
      0.9964472651481628,
      0.9801368713378906,
      0.9594939947128296,
      0.9294278621673584,
      0.9144114255905151,
      0.949542224407196,
      0.9819024205207825,
      0.9976671934127808,
      0.9997559189796448,
      0.9998595118522644,
      0.9999032616615295,
      0.9999332427978516,
      0.9999330043792725,
      0.9999440908432007,
      0.999914824962616,
      0.9999701976776123,
      0.9999783039093018,
      0.9999760389328003,
      0.9999737739562988,
      0.999967634677887,
      0.9999734163284302,
      0.9999181628227234
    ],
    [
      0.774166464805603,
      0.7831165790557861,
      0.8508790731430054,
      0.8633102178573608,
      0.8392341732978821,
      0.8678719401359558,
      0.8858346939086914,
      0.8556188344955444,
      0.8329637050628662,
      0.8666276931762695,
      0.86771160364151,
      0.8267228603363037,
      0.8340386748313904,
      0.8638160228729248,
      0.8389975428581238,
      0.8036850094795227,
      0.8277993202209473,
      0.8570858836174011,
      0.8198355436325073,
      0.797334611415863,
      0.849481463432312,
      0.8393446207046509,
      0.795961320400238,
      0.8033896684646606,
      0.8572580218315125,
      0.8327434062957764,
      0.7881699204444885,
      0.8238937854766846,
      0.8715932369232178,
      0.8380852937698364,
      0.8159362077713013,
      0.8669108748435974,
      0.822327196598053,
      0.8507553339004517,
      0.843855619430542,
      0.8208255171775818,
      0.8366418480873108,
      0.853243887424469,
      0.8291677236557007,
      0.8267471790313721,
      0.8449689149856567,
      0.8336906433105469,
      0.7856329679489136,
      0.7985798120498657,
      0.8254286646842957,
      0.8011254072189331,
      0.7609810829162598,
      0.7661488056182861,
      0.7934638857841492,
      0.7145353555679321,
      0.9997716546058655,
      0.9999338984489441,
      0.99994295835495,
      0.999981164932251,
      0.9999747276306152,
      0.9999731779098511,
      0.9999251961708069,
      0.9997737407684326,
      0.9991235733032227,
      0.9841529130935669,
      0.9747506380081177,
      0.9965625405311584,
      0.9958176016807556,
      0.9778134822845459,
      0.9517379999160767,
      0.9749674797058105,
      0.991018533706665,
      0.999579131603241,
      0.9998594522476196,
      0.9999668598175049,
      0.9999806880950928,
      0.999968945980072,
      0.9999601244926453,
      0.9999337196350098,
      0.9998789429664612,
      0.9997564554214478,
      0.9998048543930054,
      0.9998522996902466,
      0.9998216032981873,
      0.9998522996902466,
      0.9999510645866394,
      0.999936580657959,
      0.9999521970748901,
      0.9999446272850037,
      0.9999475479125977,
      0.9998608827590942,
      0.9992325305938721,
      0.9864761829376221,
      0.9362005591392517,
      0.9134604334831238,
      0.9206191897392273,
      0.8852897882461548,
      0.8909024596214294,
      0.9191991090774536,
      0.922157883644104,
      0.9828594923019409,
      0.9969347715377808,
      0.9997209906578064,
      0.9999036192893982,
      0.9999135732650757,
      0.9999232888221741,
      0.9998305439949036,
      0.9997391104698181,
      0.9998061656951904,
      0.9999247789382935,
      0.9999683499336243,
      0.9999587535858154,
      0.9999035596847534,
      0.9992508888244629,
      0.9861894249916077,
      0.9538373947143555,
      0.9380772709846497,
      0.9446330070495605,
      0.897147536277771,
      0.9153459668159485,
      0.8681988716125488,
      0.8897480368614197,
      0.9626769423484802,
      0.9825011491775513,
      0.998175323009491,
      0.9996300935745239,
      0.9999068975448608,
      0.9999592304229736,
      0.9999588131904602,
      0.9999322295188904,
      0.9997739791870117,
      0.9997777938842773,
      0.9998053312301636,
      0.9998716115951538,
      0.9999138712882996,
      0.9999200701713562,
      0.9998930096626282,
      0.9996643662452698,
      0.9988181591033936,
      0.9982606172561646,
      0.9820521473884583,
      0.9892826676368713,
      0.968174934387207,
      0.9897099137306213,
      0.9995003342628479,
      0.9989664554595947,
      0.9998230934143066,
      0.9996106028556824,
      0.9997957348823547,
      0.9999291300773621,
      0.9998784065246582,
      0.9998829364776611,
      0.9998005032539368,
      0.9999163150787354,
      0.9999325275421143,
      0.9999601244926453,
      0.9999346733093262,
      0.999941885471344,
      0.9998669624328613,
      0.999864935874939,
      0.9997689723968506,
      0.9997628331184387,
      0.9998793601989746,
      0.9999236464500427,
      0.9999383091926575,
      0.9999025464057922,
      0.9998816251754761,
      0.9993164539337158,
      0.9994611740112305,
      0.997010350227356,
      0.9958412051200867,
      0.9954750537872314,
      0.9766522645950317,
      0.9460800886154175,
      0.9378436207771301,
      0.9324828386306763,
      0.89845871925354,
      0.9163751602172852,
      0.9449924230575562,
      0.9315260648727417,
      0.949472188949585,
      0.9718344211578369,
      0.980615496635437,
      0.9949541091918945,
      0.9995729923248291,
      0.99991774559021,
      0.9999691247940063,
      0.9999760985374451,
      0.9999710321426392,
      0.9999474883079529,
      0.9999063611030579,
      0.9998499751091003,
      0.9997549653053284,
      0.9997165203094482,
      0.9996797442436218,
      0.9997382760047913,
      0.9999322295188904,
      0.9999249577522278,
      0.9999337196350098,
      0.9996497631072998,
      0.9956868290901184,
      0.9846622943878174,
      0.9694259166717529,
      0.9649718403816223,
      0.9833973050117493,
      0.990555465221405,
      0.9975533485412598,
      0.9996721148490906,
      0.9999406933784485,
      0.9999348521232605,
      0.9999236464500427,
      0.9999220967292786,
      0.9999374151229858,
      0.9999487996101379,
      0.9999390840530396,
      0.9999381899833679,
      0.9998961091041565,
      0.9999160170555115,
      0.9999604225158691,
      0.9999778866767883,
      0.9999772906303406,
      0.9999833106994629,
      0.9999701380729675,
      0.999947190284729,
      0.9998900890350342,
      0.99908447265625,
      0.9967954158782959,
      0.9817454814910889,
      0.9623501300811768,
      0.9337141513824463,
      0.9194784760475159,
      0.9526866674423218,
      0.9829492568969727,
      0.9979252815246582,
      0.9997833967208862,
      0.9998709559440613,
      0.999910831451416,
      0.9999349117279053,
      0.9999340176582336,
      0.9999455809593201,
      0.999915361404419,
      0.9999702572822571,
      0.9999786019325256,
      0.9999763369560242,
      0.9999739527702332,
      0.9999679923057556,
      0.999973475933075,
      0.9999180436134338
    ],
    [
      0.7828487753868103,
      0.7934691309928894,
      0.8580471873283386,
      0.8704161643981934,
      0.850128710269928,
      0.8771445751190186,
      0.8922791481018066,
      0.8620389103889465,
      0.841922402381897,
      0.872424840927124,
      0.8724246025085449,
      0.8329519629478455,
      0.8421151041984558,
      0.8692675828933716,
      0.844137966632843,
      0.8120129704475403,
      0.8346934914588928,
      0.8624110221862793,
      0.8262616991996765,
      0.8052859306335449,
      0.8549808263778687,
      0.8446542024612427,
      0.802836000919342,
      0.8123841285705566,
      0.8624826669692993,
      0.8393878936767578,
      0.7963389158248901,
      0.8317553997039795,
      0.8773614168167114,
      0.8459343910217285,
      0.8246527314186096,
      0.8749721050262451,
      0.8295726180076599,
      0.8576822280883789,
      0.8506962060928345,
      0.82871413230896,
      0.8445350527763367,
      0.8594812154769897,
      0.8366299271583557,
      0.8362722992897034,
      0.8533692955970764,
      0.8406467437744141,
      0.7942291498184204,
      0.8087424635887146,
      0.8324072360992432,
      0.808618426322937,
      0.770307183265686,
      0.775620698928833,
      0.8001857399940491,
      0.7206339836120605,
      0.9997729063034058,
      0.9999343156814575,
      0.9999434351921082,
      0.9999817609786987,
      0.9999757409095764,
      0.9999752640724182,
      0.9999327063560486,
      0.9998039603233337,
      0.9991706013679504,
      0.9849657416343689,
      0.9760002493858337,
      0.9967783689498901,
      0.9960864782333374,
      0.9791082143783569,
      0.9535071849822998,
      0.9761180281639099,
      0.9914237856864929,
      0.9995324611663818,
      0.999873161315918,
      0.9999690651893616,
      0.9999817609786987,
      0.9999696612358093,
      0.9999604821205139,
      0.9999342560768127,
      0.999879002571106,
      0.9997562766075134,
      0.9998047947883606,
      0.9998526573181152,
      0.999822199344635,
      0.9998530745506287,
      0.9999513626098633,
      0.9999368190765381,
      0.9999524354934692,
      0.9999464750289917,
      0.9999520182609558,
      0.9998859763145447,
      0.9993870854377747,
      0.9883430004119873,
      0.9401064515113831,
      0.9178310632705688,
      0.9247832298278809,
      0.8914428353309631,
      0.897956371307373,
      0.9236202239990234,
      0.9260590076446533,
      0.9845813512802124,
      0.997277557849884,
      0.999754786491394,
      0.9999117851257324,
      0.9999170899391174,
      0.999924898147583,
      0.9998317956924438,
      0.999739944934845,
      0.9998068809509277,
      0.9999256730079651,
      0.9999693632125854,
      0.999961256980896,
      0.9999145269393921,
      0.9993242621421814,
      0.9870494604110718,
      0.9570316076278687,
      0.9422476291656494,
      0.9482214450836182,
      0.902445912361145,
      0.9192297458648682,
      0.8742538690567017,
      0.8951916694641113,
      0.965725302696228,
      0.984885036945343,
      0.9986932873725891,
      0.9997067451477051,
      0.9999198317527771,
      0.999961793422699,
      0.9999605417251587,
      0.999933123588562,
      0.9997764229774475,
      0.9997841715812683,
      0.9998074769973755,
      0.9998774528503418,
      0.9999158382415771,
      0.9999232888221741,
      0.9999040961265564,
      0.9997093677520752,
      0.9990269541740417,
      0.9985098838806152,
      0.9833770990371704,
      0.9901080131530762,
      0.9703672528266907,
      0.9903723001480103,
      0.999580979347229,
      0.9990956783294678,
      0.9998468160629272,
      0.999664843082428,
      0.999817430973053,
      0.9999345541000366,
      0.9998893737792969,
      0.9998899698257446,
      0.999811589717865,
      0.9999205470085144,
      0.9999352097511292,
      0.9999616742134094,
      0.9999363422393799,
      0.9999423623085022,
      0.999866783618927,
      0.99986332654953,
      0.9997667074203491,
      0.9997620582580566,
      0.9998788833618164,
      0.9999253749847412,
      0.999940812587738,
      0.9999107718467712,
      0.9998936057090759,
      0.9994030594825745,
      0.9995130300521851,
      0.9972423315048218,
      0.9961882829666138,
      0.9958003163337708,
      0.978045642375946,
      0.9487302303314209,
      0.9401499032974243,
      0.9360045194625854,
      0.9037570953369141,
      0.9208725690841675,
      0.9486044645309448,
      0.9357037544250488,
      0.9546622037887573,
      0.9743509888648987,
      0.9821930527687073,
      0.9954902529716492,
      0.9996105432510376,
      0.9999243021011353,
      0.9999703168869019,
      0.9999765753746033,
      0.9999712705612183,
      0.9999476075172424,
      0.9999061226844788,
      0.9998489618301392,
      0.999754011631012,
      0.9997144937515259,
      0.9996774196624756,
      0.9997367262840271,
      0.9999325275421143,
      0.9999261498451233,
      0.999937117099762,
      0.999684751033783,
      0.9962193369865417,
      0.9859524369239807,
      0.9721812605857849,
      0.9675658345222473,
      0.9845178723335266,
      0.9912083148956299,
      0.9978373646736145,
      0.9997280836105347,
      0.9999450445175171,
      0.9999364614486694,
      0.9999240040779114,
      0.999921977519989,
      0.9999375343322754,
      0.9999489188194275,
      0.9999390840530396,
      0.9999381303787231,
      0.9998962879180908,
      0.999916136264801,
      0.9999604225158691,
      0.9999778866767883,
      0.9999774098396301,
      0.9999834299087524,
      0.9999707937240601,
      0.9999515414237976,
      0.9998981356620789,
      0.999172031879425,
      0.9971160888671875,
      0.983452558517456,
      0.9653916358947754,
      0.938143789768219,
      0.9244063496589661,
      0.9557937383651733,
      0.9841217994689941,
      0.9982283711433411,
      0.9998087286949158,
      0.9998815059661865,
      0.9999176859855652,
      0.9999364614486694,
      0.9999350309371948,
      0.9999468922615051,
      0.9999158382415771,
      0.9999702572822571,
      0.9999788403511047,
      0.9999764561653137,
      0.9999740123748779,
      0.9999681115150452,
      0.9999735951423645,
      0.9999179244041443
    ],
    [
      0.7913528680801392,
      0.8005017042160034,
      0.8632193803787231,
      0.8759618997573853,
      0.8572951555252075,
      0.8825944662094116,
      0.8977552652359009,
      0.8673437833786011,
      0.8489512205123901,
      0.8769060373306274,
      0.8770990967750549,
      0.8387895822525024,
      0.8492310047149658,
      0.8746376633644104,
      0.8498650193214417,
      0.8201242685317993,
      0.8410536050796509,
      0.8674625158309937,
      0.8314856886863708,
      0.813014805316925,
      0.8607025146484375,
      0.8495123982429504,
      0.8100076913833618,
      0.8220194578170776,
      0.8680749535560608,
      0.845463216304779,
      0.8062909841537476,
      0.8399276733398438,
      0.8826028108596802,
      0.8550304770469666,
      0.8327488303184509,
      0.883080005645752,
      0.837347149848938,
      0.8648154735565186,
      0.8581103086471558,
      0.836482584476471,
      0.8506014347076416,
      0.8652026653289795,
      0.8428537249565125,
      0.8443131446838379,
      0.8605836033821106,
      0.8482940793037415,
      0.8021674752235413,
      0.8179256916046143,
      0.838844358921051,
      0.8168666362762451,
      0.7807130813598633,
      0.7851884365081787,
      0.8067770004272461,
      0.7282149791717529,
      0.999774694442749,
      0.9999345541000366,
      0.9999434947967529,
      0.9999818205833435,
      0.999976634979248,
      0.9999772906303406,
      0.9999391436576843,
      0.999830424785614,
      0.99924236536026,
      0.9859994649887085,
      0.9776142239570618,
      0.997042179107666,
      0.9964286684989929,
      0.9804188013076782,
      0.9562475681304932,
      0.9778565168380737,
      0.9922090768814087,
      0.9995931386947632,
      0.9998894333839417,
      0.9999714493751526,
      0.9999827146530151,
      0.9999701380729675,
      0.9999613165855408,
      0.9999314546585083,
      0.999880850315094,
      0.9997561573982239,
      0.9998031258583069,
      0.9998522996902466,
      0.9998219609260559,
      0.9998530745506287,
      0.9999516606330872,
      0.9999370574951172,
      0.9999531507492065,
      0.9999486207962036,
      0.999956488609314,
      0.9999040365219116,
      0.9995143413543701,
      0.9897326231002808,
      0.9437007904052734,
      0.9222164750099182,
      0.9300858974456787,
      0.8975441455841064,
      0.9046260118484497,
      0.9287102818489075,
      0.930444598197937,
      0.9861652851104736,
      0.9976175427436829,
      0.9997876882553101,
      0.9999203085899353,
      0.9999210238456726,
      0.999926745891571,
      0.9998340606689453,
      0.9997414946556091,
      0.9998083114624023,
      0.9999271035194397,
      0.9999704957008362,
      0.9999640583992004,
      0.9999242424964905,
      0.9993990063667297,
      0.9881666898727417,
      0.9603397250175476,
      0.946527898311615,
      0.9518085718154907,
      0.9075180292129517,
      0.923155665397644,
      0.8795230984687805,
      0.8992736339569092,
      0.9680711030960083,
      0.9868834018707275,
      0.9990542531013489,
      0.9997699856758118,
      0.9999316930770874,
      0.9999645948410034,
      0.999962568283081,
      0.9999340772628784,
      0.9997790455818176,
      0.9997906684875488,
      0.9998100996017456,
      0.9998835325241089,
      0.9999183416366577,
      0.9999269247055054,
      0.9999150037765503,
      0.999750018119812,
      0.9992145895957947,
      0.9987661838531494,
      0.9843968152999878,
      0.990910530090332,
      0.9718919396400452,
      0.9907530546188354,
      0.9996408820152283,
      0.9991861581802368,
      0.9998621940612793,
      0.9997018575668335,
      0.9998306632041931,
      0.9999378323554993,
      0.9998977780342102,
      0.9998945593833923,
      0.9998184442520142,
      0.9999228119850159,
      0.9999359846115112,
      0.9999623894691467,
      0.9999371767044067,
      0.9999428391456604,
      0.9998665452003479,
      0.9998622536659241,
      0.9997652173042297,
      0.9997612237930298,
      0.9998785257339478,
      0.999925971031189,
      0.9999417662620544,
      0.9999151229858398,
      0.9998990893363953,
      0.999444305896759,
      0.9995336532592773,
      0.9974312782287598,
      0.9964327812194824,
      0.9960529208183289,
      0.9792196750640869,
      0.9508948922157288,
      0.9430098533630371,
      0.9390199184417725,
      0.9083477854728699,
      0.9243919253349304,
      0.9511896371841431,
      0.9383554458618164,
      0.9577355980873108,
      0.9758321046829224,
      0.9831743240356445,
      0.9958452582359314,
      0.9996328353881836,
      0.9999280571937561,
      0.9999710917472839,
      0.9999766945838928,
      0.999971330165863,
      0.9999476671218872,
      0.9999059438705444,
      0.999848484992981,
      0.999753475189209,
      0.9997135996818542,
      0.9996763467788696,
      0.9997369050979614,
      0.9999328255653381,
      0.9999268651008606,
      0.9999392032623291,
      0.9997054934501648,
      0.9966055154800415,
      0.9868223071098328,
      0.973889172077179,
      0.969251811504364,
      0.9853039979934692,
      0.9915689826011658,
      0.9979594945907593,
      0.9997381567955017,
      0.9999467730522156,
      0.9999372363090515,
      0.9999241828918457,
      0.9999221563339233,
      0.9999377727508545,
      0.999949038028717,
      0.9999392032623291,
      0.9999383687973022,
      0.9998965263366699,
      0.9999163150787354,
      0.9999606609344482,
      0.9999780654907227,
      0.9999774694442749,
      0.9999836087226868,
      0.9999709129333496,
      0.9999529719352722,
      0.9999028444290161,
      0.9992334842681885,
      0.9973957538604736,
      0.9845302104949951,
      0.9673093557357788,
      0.9409348964691162,
      0.9278329014778137,
      0.9580177664756775,
      0.9848017692565918,
      0.9983888268470764,
      0.9998229742050171,
      0.9998882412910461,
      0.9999217391014099,
      0.9999374151229858,
      0.999935507774353,
      0.9999478459358215,
      0.9999160766601562,
      0.9999703764915466,
      0.9999789595603943,
      0.9999765753746033,
      0.9999741911888123,
      0.9999685287475586,
      0.999973714351654,
      0.9999179840087891
    ],
    [
      0.798768162727356,
      0.8053478598594666,
      0.8668726682662964,
      0.8806699514389038,
      0.8617430925369263,
      0.885807991027832,
      0.902162492275238,
      0.8729105591773987,
      0.8550230264663696,
      0.8808885216712952,
      0.8833388090133667,
      0.8458593487739563,
      0.8559054732322693,
      0.8804700374603271,
      0.8577589392662048,
      0.8282809257507324,
      0.8466976881027222,
      0.8734538555145264,
      0.8389701843261719,
      0.8221188187599182,
      0.866959273815155,
      0.8553622961044312,
      0.8186442255973816,
      0.831571638584137,
      0.8745842576026917,
      0.854572594165802,
      0.8185614347457886,
      0.8480773568153381,
      0.8884455561637878,
      0.8654661178588867,
      0.8401811122894287,
      0.8921191692352295,
      0.8481385111808777,
      0.8741074204444885,
      0.8676540851593018,
      0.8468310832977295,
      0.859028697013855,
      0.872769832611084,
      0.851773202419281,
      0.8533542156219482,
      0.8700414896011353,
      0.8575537204742432,
      0.8118991255760193,
      0.8299775123596191,
      0.84669029712677,
      0.826351523399353,
      0.7927809953689575,
      0.7964769601821899,
      0.8146322965621948,
      0.7387016415596008,
      0.9997770190238953,
      0.9999350905418396,
      0.9999441504478455,
      0.9999825954437256,
      0.9999773502349854,
      0.9999789595603943,
      0.9999446272850037,
      0.9998540878295898,
      0.9993089437484741,
      0.9871392846107483,
      0.9795602560043335,
      0.9973310232162476,
      0.9967994689941406,
      0.9819395542144775,
      0.9598392248153687,
      0.9799760580062866,
      0.9930909872055054,
      0.9996514916419983,
      0.9999047517776489,
      0.9999737739562988,
      0.9999837279319763,
      0.9999708533287048,
      0.9999616146087646,
      0.999931812286377,
      0.9998809695243835,
      0.9997562766075134,
      0.9998034834861755,
      0.9998528361320496,
      0.9998228549957275,
      0.9998536705970764,
      0.999951958656311,
      0.9999375939369202,
      0.9999538660049438,
      0.9999510645866394,
      0.9999610185623169,
      0.9999204277992249,
      0.9996110796928406,
      0.9908881187438965,
      0.9478375911712646,
      0.9273484945297241,
      0.9365192651748657,
      0.9052737355232239,
      0.9128566980361938,
      0.9355589747428894,
      0.9356604814529419,
      0.9877446889877319,
      0.9979172348976135,
      0.9998178482055664,
      0.9999278783798218,
      0.9999246001243591,
      0.9999284148216248,
      0.9998356699943542,
      0.9997426867485046,
      0.9998089671134949,
      0.9999278783798218,
      0.9999714493751526,
      0.999966561794281,
      0.9999344348907471,
      0.9994775056838989,
      0.989403247833252,
      0.9640176892280579,
      0.9515680074691772,
      0.9560055732727051,
      0.913504958152771,
      0.9279214143753052,
      0.8849371671676636,
      0.9038419723510742,
      0.9707216024398804,
      0.988818883895874,
      0.9993338584899902,
      0.9998217225074768,
      0.9999423027038574,
      0.9999673366546631,
      0.9999645352363586,
      0.9999353289604187,
      0.9997830390930176,
      0.9997982382774353,
      0.9998136758804321,
      0.9998897314071655,
      0.9999204874038696,
      0.9999305009841919,
      0.9999245405197144,
      0.9997862577438354,
      0.9993625283241272,
      0.9990036487579346,
      0.9855389595031738,
      0.9916768074035645,
      0.9735581278800964,
      0.9912497997283936,
      0.9996882677078247,
      0.9992689490318298,
      0.9998747110366821,
      0.9997329711914062,
      0.9998421669006348,
      0.9999402165412903,
      0.9999023079872131,
      0.9998976588249207,
      0.9998233914375305,
      0.9999247193336487,
      0.9999368786811829,
      0.9999629855155945,
      0.9999376535415649,
      0.9999430775642395,
      0.9998663067817688,
      0.9998618364334106,
      0.9997653961181641,
      0.9997609257698059,
      0.9998783469200134,
      0.9999261498451233,
      0.9999423027038574,
      0.9999173283576965,
      0.9999022483825684,
      0.9994653463363647,
      0.999546468257904,
      0.997512936592102,
      0.9966046810150146,
      0.9963510632514954,
      0.9802035093307495,
      0.9526244401931763,
      0.9460759162902832,
      0.94198077917099,
      0.9130232334136963,
      0.9279438257217407,
      0.9531623125076294,
      0.9402058124542236,
      0.9593614935874939,
      0.9765917062759399,
      0.9837042093276978,
      0.9960387349128723,
      0.9996430277824402,
      0.9999293684959412,
      0.9999713897705078,
      0.9999768733978271,
      0.9999713897705078,
      0.9999476075172424,
      0.9999060034751892,
      0.999847948551178,
      0.999752938747406,
      0.9997121691703796,
      0.9996744990348816,
      0.9997352361679077,
      0.9999328255653381,
      0.9999270439147949,
      0.9999402165412903,
      0.9997135996818542,
      0.9967723488807678,
      0.987309455871582,
      0.9750756621360779,
      0.9703480005264282,
      0.985813319683075,
      0.9917153120040894,
      0.9979919791221619,
      0.999729573726654,
      0.9999473094940186,
      0.9999375343322754,
      0.9999241232872009,
      0.9999220967292786,
      0.999937891960144,
      0.9999492168426514,
      0.9999393820762634,
      0.9999383091926575,
      0.9998966455459595,
      0.9999164342880249,
      0.9999607801437378,
      0.9999781250953674,
      0.9999775886535645,
      0.9999836087226868,
      0.9999709725379944,
      0.9999539256095886,
      0.9999054074287415,
      0.9992678761482239,
      0.9975506663322449,
      0.9852022528648376,
      0.9683484435081482,
      0.9426192045211792,
      0.9305100440979004,
      0.9596527814865112,
      0.9853999614715576,
      0.9985511898994446,
      0.9998337626457214,
      0.9998922944068909,
      0.9999249577522278,
      0.9999381899833679,
      0.9999358654022217,
      0.999948263168335,
      0.9999160766601562,
      0.999970555305481,
      0.9999790787696838,
      0.9999768137931824,
      0.9999743700027466,
      0.9999687075614929,
      0.9999737739562988,
      0.9999178647994995
    ],
    [
      0.8052889108657837,
      0.8090542554855347,
      0.8703539371490479,
      0.8848682641983032,
      0.8652219772338867,
      0.8889503479003906,
      0.9063079357147217,
      0.8781513571739197,
      0.8616763353347778,
      0.8849819302558899,
      0.8895601630210876,
      0.8525280952453613,
      0.8611177206039429,
      0.8858926296234131,
      0.865092396736145,
      0.8352788090705872,
      0.8519703149795532,
      0.8790101408958435,
      0.845512330532074,
      0.8297219276428223,
      0.8725987672805786,
      0.8617469668388367,
      0.8268811702728271,
      0.8399876952171326,
      0.8811748623847961,
      0.8651190996170044,
      0.830570638179779,
      0.8568180799484253,
      0.8977857828140259,
      0.8799599409103394,
      0.853430986404419,
      0.9029629230499268,
      0.8601020574569702,
      0.8843681812286377,
      0.87879478931427,
      0.8587613105773926,
      0.8681634664535522,
      0.8810058832168579,
      0.8608078360557556,
      0.8618602156639099,
      0.8788560032844543,
      0.8661700487136841,
      0.8214905261993408,
      0.841681718826294,
      0.8544225096702576,
      0.8351401686668396,
      0.8045864105224609,
      0.8079177141189575,
      0.8218705654144287,
      0.745593786239624,
      0.9997779130935669,
      0.9999353289604187,
      0.9999443292617798,
      0.9999828934669495,
      0.9999778866767883,
      0.999980092048645,
      0.9999488592147827,
      0.9998731017112732,
      0.9993678331375122,
      0.9881362915039062,
      0.9812991619110107,
      0.9975758790969849,
      0.9971079230308533,
      0.9830968379974365,
      0.9628908038139343,
      0.9817044734954834,
      0.9938644766807556,
      0.9996872544288635,
      0.9999158382415771,
      0.9999754428863525,
      0.9999844431877136,
      0.9999709725379944,
      0.9999615550041199,
      0.999931812286377,
      0.9998804926872253,
      0.9997555017471313,
      0.9998026490211487,
      0.9998531341552734,
      0.9998234510421753,
      0.9998542070388794,
      0.9999523162841797,
      0.9999378323554993,
      0.9999542832374573,
      0.9999524354934692,
      0.9999640583992004,
      0.9999308586120605,
      0.999670147895813,
      0.9918761253356934,
      0.9516169428825378,
      0.9312611222267151,
      0.9416681528091431,
      0.9117231369018555,
      0.9190831780433655,
      0.9407411217689514,
      0.9395514726638794,
      0.9889038801193237,
      0.9981970191001892,
      0.9998387098312378,
      0.9999335408210754,
      0.9999274611473083,
      0.9999299645423889,
      0.9998376965522766,
      0.9997448921203613,
      0.9998106360435486,
      0.9999290108680725,
      0.9999724626541138,
      0.9999685287475586,
      0.9999412298202515,
      0.9995290637016296,
      0.9903668165206909,
      0.9669396877288818,
      0.9555225372314453,
      0.9595633745193481,
      0.9185195565223694,
      0.9319006204605103,
      0.8895850777626038,
      0.907494306564331,
      0.9725175499916077,
      0.9901704788208008,
      0.9994699954986572,
      0.9998527765274048,
      0.9999488592147827,
      0.999968945980072,
      0.9999659061431885,
      0.9999358057975769,
      0.9997847676277161,
      0.9998021125793457,
      0.9998155236244202,
      0.9998935461044312,
      0.9999220967292786,
      0.9999329447746277,
      0.999930739402771,
      0.999809741973877,
      0.9994565844535828,
      0.9991503953933716,
      0.9863353967666626,
      0.9923411011695862,
      0.9750794172286987,
      0.9916368722915649,
      0.9997217655181885,
      0.9993523955345154,
      0.9998847842216492,
      0.9997602701187134,
      0.999851405620575,
      0.9999424815177917,
      0.9999071359634399,
      0.9999006986618042,
      0.9998233318328857,
      0.9999262690544128,
      0.999937891960144,
      0.9999633431434631,
      0.9999380111694336,
      0.9999431371688843,
      0.9998657703399658,
      0.999860942363739,
      0.9997643828392029,
      0.9997604489326477,
      0.9998777508735657,
      0.9999261498451233,
      0.9999426007270813,
      0.9999191761016846,
      0.9999051690101624,
      0.9994872212409973,
      0.999567985534668,
      0.9976349472999573,
      0.9967877864837646,
      0.9967151880264282,
      0.9811828136444092,
      0.9546669721603394,
      0.9490225315093994,
      0.9446918964385986,
      0.9169731140136719,
      0.9312164783477783,
      0.9549556970596313,
      0.9417807459831238,
      0.9604239463806152,
      0.9770663976669312,
      0.9840512275695801,
      0.9961825013160706,
      0.9996504783630371,
      0.9999305009841919,
      0.9999716877937317,
      0.9999769330024719,
      0.9999714493751526,
      0.9999474287033081,
      0.9999058842658997,
      0.9998472929000854,
      0.9997521042823792,
      0.9997112154960632,
      0.9996744394302368,
      0.9997361898422241,
      0.9999331831932068,
      0.9999273419380188,
      0.9999409317970276,
      0.9997173547744751,
      0.9968668222427368,
      0.9876653552055359,
      0.9759783744812012,
      0.9712338447570801,
      0.9862595200538635,
      0.9918539524078369,
      0.9980089068412781,
      0.9997274279594421,
      0.9999475479125977,
      0.9999375939369202,
      0.9999241232872009,
      0.9999223947525024,
      0.9999380707740784,
      0.9999493360519409,
      0.9999394416809082,
      0.9999383687973022,
      0.9998963475227356,
      0.9999163746833801,
      0.9999608397483826,
      0.999978244304657,
      0.9999775886535645,
      0.9999836683273315,
      0.9999711513519287,
      0.999954879283905,
      0.9999080896377563,
      0.9992943406105042,
      0.9976634383201599,
      0.9856833219528198,
      0.9691229462623596,
      0.943991482257843,
      0.9329118728637695,
      0.9610267877578735,
      0.9858142137527466,
      0.9986842274665833,
      0.9998430013656616,
      0.9998960494995117,
      0.9999275803565979,
      0.9999391436576843,
      0.9999365210533142,
      0.9999492764472961,
      0.9999166131019592,
      0.999970555305481,
      0.9999790787696838,
      0.9999769330024719,
      0.9999746680259705,
      0.999968945980072,
      0.9999738931655884,
      0.9999179840087891
    ],
    [
      0.810112714767456,
      0.8113508224487305,
      0.8714944124221802,
      0.8868279457092285,
      0.8663123846054077,
      0.8901404738426208,
      0.9091246128082275,
      0.8825452923774719,
      0.8661389350891113,
      0.8872681260108948,
      0.894756555557251,
      0.8584607839584351,
      0.865754246711731,
      0.8906341195106506,
      0.8715533018112183,
      0.8426272869110107,
      0.8574548363685608,
      0.8846186399459839,
      0.8517321348190308,
      0.8385739326477051,
      0.8784323930740356,
      0.868225634098053,
      0.8349847793579102,
      0.8478689193725586,
      0.8871911764144897,
      0.8741919994354248,
      0.8407734632492065,
      0.8656777739524841,
      0.9062371253967285,
      0.8913630247116089,
      0.8671661615371704,
      0.9118943214416504,
      0.8716518878936768,
      0.8932744264602661,
      0.889143705368042,
      0.8710920214653015,
      0.8782663345336914,
      0.889588475227356,
      0.8702338933944702,
      0.8709761500358582,
      0.8869511485099792,
      0.8738867044448853,
      0.831553041934967,
      0.8514617681503296,
      0.8616669178009033,
      0.8432707786560059,
      0.8158582448959351,
      0.8177716135978699,
      0.8282453417778015,
      0.7553541660308838,
      0.9997790455818176,
      0.9999359250068665,
      0.9999452233314514,
      0.9999834895133972,
      0.9999786615371704,
      0.999981164932251,
      0.9999512434005737,
      0.9998852610588074,
      0.9994201064109802,
      0.9890851974487305,
      0.9831827878952026,
      0.9978163838386536,
      0.9974080324172974,
      0.9842213988304138,
      0.9660273790359497,
      0.983374297618866,
      0.994549036026001,
      0.9997204542160034,
      0.999923586845398,
      0.999976634979248,
      0.9999850392341614,
      0.999971330165863,
      0.9999620318412781,
      0.9999324679374695,
      0.9998806715011597,
      0.9997553825378418,
      0.9998023509979248,
      0.999853253364563,
      0.999824047088623,
      0.9998547434806824,
      0.9999525547027588,
      0.9999381303787231,
      0.9999544620513916,
      0.9999533891677856,
      0.9999661445617676,
      0.9999386072158813,
      0.9997165203094482,
      0.992730975151062,
      0.9556564092636108,
      0.9355550408363342,
      0.9463753700256348,
      0.918071985244751,
      0.9254733324050903,
      0.9461274743080139,
      0.9435254335403442,
      0.9899521470069885,
      0.9984777569770813,
      0.999856173992157,
      0.9999376535415649,
      0.9999291896820068,
      0.9999310970306396,
      0.9998394846916199,
      0.9997465014457703,
      0.9998116493225098,
      0.9999295473098755,
      0.999972939491272,
      0.9999696612358093,
      0.9999446868896484,
      0.9995008707046509,
      0.9910614490509033,
      0.969882607460022,
      0.9594751000404358,
      0.9630670547485352,
      0.9233756065368652,
      0.9359513521194458,
      0.8941433429718018,
      0.9107627868652344,
      0.9737080931663513,
      0.9910387396812439,
      0.9995513558387756,
      0.9998752474784851,
      0.9999535083770752,
      0.9999703168869019,
      0.9999667406082153,
      0.9999363422393799,
      0.9997870326042175,
      0.9998064637184143,
      0.999817430973053,
      0.9998970031738281,
      0.9999234676361084,
      0.9999349117279053,
      0.9999353289604187,
      0.9998263120651245,
      0.9995238184928894,
      0.9992387890815735,
      0.9868330955505371,
      0.9928939938545227,
      0.9761080145835876,
      0.9917560815811157,
      0.9997374415397644,
      0.9994039535522461,
      0.9998915791511536,
      0.999782919883728,
      0.9998597502708435,
      0.999944269657135,
      0.9999129176139832,
      0.9999039173126221,
      0.9998278021812439,
      0.9999275207519531,
      0.9999385476112366,
      0.9999635815620422,
      0.9999381303787231,
      0.9999430775642395,
      0.9998654723167419,
      0.9998608231544495,
      0.9997640252113342,
      0.9997601509094238,
      0.9998776316642761,
      0.9999259114265442,
      0.9999422430992126,
      0.9999199509620667,
      0.9999061226844788,
      0.9995150566101074,
      0.9996088743209839,
      0.9978280067443848,
      0.997072696685791,
      0.9972483515739441,
      0.9823456406593323,
      0.9563743472099304,
      0.9521340131759644,
      0.947316586971283,
      0.9204142689704895,
      0.9341323375701904,
      0.956480085849762,
      0.9427887201309204,
      0.9603563547134399,
      0.977251410484314,
      0.9840240478515625,
      0.9962255358695984,
      0.9996489882469177,
      0.9999300837516785,
      0.9999715089797974,
      0.9999769330024719,
      0.9999715089797974,
      0.9999475479125977,
      0.9999058842658997,
      0.9998470544815063,
      0.9997518062591553,
      0.9997098445892334,
      0.9996728897094727,
      0.9997345805168152,
      0.9999330639839172,
      0.999926745891571,
      0.9999409317970276,
      0.9997034668922424,
      0.9967411756515503,
      0.9875589609146118,
      0.975981593132019,
      0.9715088605880737,
      0.986510694026947,
      0.9918737411499023,
      0.9979792237281799,
      0.9997074604034424,
      0.9999473094940186,
      0.9999375343322754,
      0.9999239444732666,
      0.9999223351478577,
      0.9999382495880127,
      0.9999493956565857,
      0.9999397993087769,
      0.9999385476112366,
      0.9998971223831177,
      0.9999167323112488,
      0.9999610781669617,
      0.9999783039093018,
      0.999977707862854,
      0.9999836683273315,
      0.9999712109565735,
      0.999955415725708,
      0.9999102354049683,
      0.9993167519569397,
      0.9977126717567444,
      0.9858539700508118,
      0.9692246913909912,
      0.9447054862976074,
      0.9349302053451538,
      0.9618532657623291,
      0.9856969118118286,
      0.9987174868583679,
      0.9998454451560974,
      0.9998979568481445,
      0.9999295473098755,
      0.9999397397041321,
      0.9999371767044067,
      0.9999493360519409,
      0.9999160766601562,
      0.9999704360961914,
      0.9999791383743286,
      0.9999770522117615,
      0.9999746680259705,
      0.9999691247940063,
      0.9999740719795227,
      0.9999181628227234
    ],
    [
      0.814360499382019,
      0.8132401704788208,
      0.8738162517547607,
      0.8888055086135864,
      0.8678116798400879,
      0.8908184766769409,
      0.9117194414138794,
      0.8868821859359741,
      0.8700392246246338,
      0.891965389251709,
      0.8992183208465576,
      0.8647096157073975,
      0.8707238435745239,
      0.8954856395721436,
      0.8772677183151245,
      0.8498308062553406,
      0.8631942272186279,
      0.8902267217636108,
      0.8572667837142944,
      0.8472671508789062,
      0.8844869136810303,
      0.8747540712356567,
      0.8424819111824036,
      0.8556931614875793,
      0.8932410478591919,
      0.879492998123169,
      0.851569414138794,
      0.8726669549942017,
      0.9121506214141846,
      0.8986745476722717,
      0.8751190900802612,
      0.9184324145317078,
      0.8796919584274292,
      0.8999342918395996,
      0.8963477611541748,
      0.8803701400756836,
      0.8868025541305542,
      0.897126317024231,
      0.8786249756813049,
      0.8799993991851807,
      0.894872784614563,
      0.8808695673942566,
      0.8419376611709595,
      0.86200350522995,
      0.8693642020225525,
      0.851372241973877,
      0.8279649615287781,
      0.8284491896629333,
      0.8352848887443542,
      0.7649110555648804,
      0.9997802376747131,
      0.9999364614486694,
      0.9999460577964783,
      0.9999837279319763,
      0.9999791979789734,
      0.9999819397926331,
      0.9999534487724304,
      0.9998953342437744,
      0.9994592666625977,
      0.9899523258209229,
      0.984762966632843,
      0.9979968667030334,
      0.9976744651794434,
      0.9852800965309143,
      0.9687268137931824,
      0.984818696975708,
      0.9950557947158813,
      0.9997125864028931,
      0.9999285936355591,
      0.9999772310256958,
      0.99998539686203,
      0.9999715089797974,
      0.9999620914459229,
      0.9999326467514038,
      0.9998802542686462,
      0.9997549653053284,
      0.9998028874397278,
      0.9998551607131958,
      0.9998244047164917,
      0.9998543858528137,
      0.9999525547027588,
      0.9999378323554993,
      0.999954342842102,
      0.9999539852142334,
      0.9999678730964661,
      0.9999455809593201,
      0.9997606873512268,
      0.9935749769210815,
      0.9602899551391602,
      0.9410275816917419,
      0.9509592056274414,
      0.9244599342346191,
      0.9325799942016602,
      0.9512038230895996,
      0.9477334022521973,
      0.991085410118103,
      0.9987346529960632,
      0.9998716711997986,
      0.9999387860298157,
      0.9999307990074158,
      0.9999319314956665,
      0.9998401999473572,
      0.9997466802597046,
      0.9998117685317993,
      0.9999299049377441,
      0.9999732971191406,
      0.9999708533287048,
      0.9999485611915588,
      0.9995352625846863,
      0.9917828440666199,
      0.9725314378738403,
      0.9633188247680664,
      0.9665831327438354,
      0.9285265207290649,
      0.9399473071098328,
      0.8994687795639038,
      0.9147423505783081,
      0.9753952622413635,
      0.9919726848602295,
      0.9996254444122314,
      0.9998930096626282,
      0.9999574422836304,
      0.999971330165863,
      0.9999673962593079,
      0.999936580657959,
      0.999786913394928,
      0.9998084306716919,
      0.9998180270195007,
      0.9998994469642639,
      0.9999244213104248,
      0.9999363422393799,
      0.9999392032623291,
      0.9998387098312378,
      0.9995728731155396,
      0.9993236064910889,
      0.9874267578125,
      0.9935507774353027,
      0.9773606657981873,
      0.9919739961624146,
      0.999758243560791,
      0.9994567036628723,
      0.9998988509178162,
      0.9997978210449219,
      0.9998685121536255,
      0.9999457597732544,
      0.9999164938926697,
      0.9999063611030579,
      0.9998303651809692,
      0.9999284148216248,
      0.9999387860298157,
      0.999963641166687,
      0.9999382495880127,
      0.9999430775642395,
      0.9998650550842285,
      0.9998601078987122,
      0.9997634887695312,
      0.9997597932815552,
      0.999877393245697,
      0.9999257326126099,
      0.9999423027038574,
      0.9999198913574219,
      0.9999049305915833,
      0.9995120763778687,
      0.9996196627616882,
      0.9979247450828552,
      0.997227668762207,
      0.9975687861442566,
      0.9831196665763855,
      0.9577114582061768,
      0.9543196558952332,
      0.9498929977416992,
      0.9239166378974915,
      0.9375162720680237,
      0.9582602977752686,
      0.9439286589622498,
      0.9607324600219727,
      0.9774678945541382,
      0.9840860366821289,
      0.996245801448822,
      0.9996532797813416,
      0.9999290108680725,
      0.9999716281890869,
      0.9999769926071167,
      0.9999715089797974,
      0.9999474883079529,
      0.9999057650566101,
      0.9998465180397034,
      0.9997513294219971,
      0.9997089505195618,
      0.9996728301048279,
      0.9997357130050659,
      0.999933123588562,
      0.9999266266822815,
      0.9999409317970276,
      0.9996921420097351,
      0.9966380596160889,
      0.9874071478843689,
      0.9760392904281616,
      0.9718225598335266,
      0.9866560697555542,
      0.9917266368865967,
      0.9979200959205627,
      0.999684751033783,
      0.9999472498893738,
      0.9999376535415649,
      0.9999240636825562,
      0.9999226927757263,
      0.9999385476112366,
      0.9999496340751648,
      0.9999398589134216,
      0.9999386072158813,
      0.9998968243598938,
      0.999916672706604,
      0.9999610781669617,
      0.9999784231185913,
      0.9999778270721436,
      0.9999838471412659,
      0.9999712109565735,
      0.9999557733535767,
      0.9999136924743652,
      0.9993312358856201,
      0.9977669715881348,
      0.9860305786132812,
      0.9696356654167175,
      0.9454087018966675,
      0.9363369941711426,
      0.9628825187683105,
      0.9857816696166992,
      0.9987763166427612,
      0.9998523592948914,
      0.9999009966850281,
      0.9999315738677979,
      0.9999400973320007,
      0.9999374151229858,
      0.99994957447052,
      0.9999160766601562,
      0.999970555305481,
      0.9999791383743286,
      0.9999771118164062,
      0.9999747276306152,
      0.9999693036079407,
      0.9999741315841675,
      0.9999181032180786
    ],
    [
      0.8189520835876465,
      0.8166604042053223,
      0.8772912621498108,
      0.8921201229095459,
      0.8707064390182495,
      0.8937619924545288,
      0.9148249626159668,
      0.8911685943603516,
      0.8749951720237732,
      0.8957180976867676,
      0.9031538963317871,
      0.8698307275772095,
      0.8761086463928223,
      0.9003822803497314,
      0.8824500441551208,
      0.8576390743255615,
      0.8693189024925232,
      0.8953754305839539,
      0.862874448299408,
      0.8547686338424683,
      0.890110969543457,
      0.8805533051490784,
      0.8504385352134705,
      0.863072395324707,
      0.8986072540283203,
      0.8865370750427246,
      0.8601340055465698,
      0.8793859481811523,
      0.9171205759048462,
      0.9045376777648926,
      0.8805564045906067,
      0.9236140847206116,
      0.8866457939147949,
      0.90580815076828,
      0.9027193188667297,
      0.8887019157409668,
      0.8937915563583374,
      0.9034409523010254,
      0.8861340880393982,
      0.8879070281982422,
      0.9016245603561401,
      0.8874233961105347,
      0.8520383238792419,
      0.8709691762924194,
      0.8759963512420654,
      0.8588769435882568,
      0.8390002846717834,
      0.8379876613616943,
      0.8413739204406738,
      0.7738093137741089,
      0.9997817277908325,
      0.9999367594718933,
      0.9999462366104126,
      0.9999828338623047,
      0.9999793171882629,
      0.9999824166297913,
      0.9999556541442871,
      0.9999054670333862,
      0.9995023012161255,
      0.9907683730125427,
      0.9860609769821167,
      0.9982551336288452,
      0.9979127049446106,
      0.9862422347068787,
      0.9708842039108276,
      0.9859732985496521,
      0.9955552220344543,
      0.999737560749054,
      0.9999344944953918,
      0.9999780654907227,
      0.9999858140945435,
      0.9999716281890869,
      0.999962329864502,
      0.9999327063560486,
      0.9998801350593567,
      0.9997552037239075,
      0.9998030662536621,
      0.9998557567596436,
      0.9998250007629395,
      0.9998550415039062,
      0.9999528527259827,
      0.9999383091926575,
      0.9999544620513916,
      0.999954342842102,
      0.9999691843986511,
      0.9999505281448364,
      0.9997931718826294,
      0.9941906929016113,
      0.9635353684425354,
      0.9451339244842529,
      0.9545222520828247,
      0.929712176322937,
      0.9376185536384583,
      0.9548258185386658,
      0.9508998394012451,
      0.9919111132621765,
      0.9989240765571594,
      0.9998825788497925,
      0.9999417066574097,
      0.9999319314956665,
      0.9999324083328247,
      0.999841034412384,
      0.999747097492218,
      0.999812126159668,
      0.999930202960968,
      0.9999737739562988,
      0.9999718070030212,
      0.999952495098114,
      0.9995682835578918,
      0.9923683404922485,
      0.9746015071868896,
      0.966230034828186,
      0.9695942997932434,
      0.9330484867095947,
      0.9436430931091309,
      0.9048824310302734,
      0.9188193082809448,
      0.9770140051841736,
      0.9927729964256287,
      0.999681293964386,
      0.9999052286148071,
      0.9999610781669617,
      0.9999718070030212,
      0.9999679923057556,
      0.9999366402626038,
      0.9997879862785339,
      0.999810516834259,
      0.9998182654380798,
      0.9999012351036072,
      0.9999251365661621,
      0.9999373555183411,
      0.9999422430992126,
      0.999849259853363,
      0.9996169805526733,
      0.9993898272514343,
      0.9881359338760376,
      0.9941371083259583,
      0.9787018299102783,
      0.9922782778739929,
      0.9997783899307251,
      0.9995114803314209,
      0.9999052882194519,
      0.9998142719268799,
      0.9998756647109985,
      0.999947726726532,
      0.9999209642410278,
      0.9999094009399414,
      0.9998345971107483,
      0.9999297857284546,
      0.9999394416809082,
      0.9999638795852661,
      0.9999383091926575,
      0.9999431371688843,
      0.999864935874939,
      0.9998601078987122,
      0.9997636675834656,
      0.9997599124908447,
      0.9998776316642761,
      0.9999257326126099,
      0.9999420642852783,
      0.9999215006828308,
      0.9999048113822937,
      0.9995205402374268,
      0.9996358752250671,
      0.9980335831642151,
      0.9974062442779541,
      0.9978703260421753,
      0.9839285016059875,
      0.9592496156692505,
      0.9562456607818604,
      0.9524601101875305,
      0.9275199770927429,
      0.9413278102874756,
      0.9604392647743225,
      0.9457525610923767,
      0.9619640111923218,
      0.9780972599983215,
      0.9843930006027222,
      0.9963286519050598,
      0.9996557831764221,
      0.9999291300773621,
      0.9999718070030212,
      0.9999771118164062,
      0.9999716877937317,
      0.9999474883079529,
      0.9999058246612549,
      0.9998465180397034,
      0.9997512102127075,
      0.9997079372406006,
      0.9996718764305115,
      0.999735414981842,
      0.9999332427978516,
      0.9999266266822815,
      0.9999412298202515,
      0.9996854662895203,
      0.9966285824775696,
      0.9875535368919373,
      0.9765486121177673,
      0.9725356698036194,
      0.9869849681854248,
      0.991815447807312,
      0.9979124069213867,
      0.9996744394302368,
      0.9999476075172424,
      0.9999379515647888,
      0.9999241232872009,
      0.9999228715896606,
      0.9999389052391052,
      0.9999498128890991,
      0.999940037727356,
      0.9999387264251709,
      0.9998974800109863,
      0.9999170303344727,
      0.9999610781669617,
      0.9999785423278809,
      0.9999778866767883,
      0.9999838471412659,
      0.9999712705612183,
      0.999956488609314,
      0.9999164342880249,
      0.9993558526039124,
      0.997876763343811,
      0.9865118861198425,
      0.9705294370651245,
      0.9470794796943665,
      0.9386260509490967,
      0.9643980860710144,
      0.986076295375824,
      0.998845636844635,
      0.9998595714569092,
      0.9999040961265564,
      0.9999337792396545,
      0.9999409317970276,
      0.9999378323554993,
      0.9999500513076782,
      0.9999162554740906,
      0.9999704957008362,
      0.9999791979789734,
      0.9999772310256958,
      0.9999749660491943,
      0.999969482421875,
      0.9999741911888123,
      0.9999181032180786
    ],
    [
      0.8246750235557556,
      0.8215623497962952,
      0.8818718194961548,
      0.8960904479026794,
      0.8741476535797119,
      0.8974013328552246,
      0.9180285930633545,
      0.8956440687179565,
      0.8801937103271484,
      0.8993943333625793,
      0.9070754051208496,
      0.8753572106361389,
      0.8808252811431885,
      0.9044532775878906,
      0.8876131772994995,
      0.8640221357345581,
      0.8743724822998047,
      0.8999258279800415,
      0.8688123226165771,
      0.8627372980117798,
      0.8951938152313232,
      0.8866294622421265,
      0.8579078316688538,
      0.8698359727859497,
      0.9040718078613281,
      0.8945937156677246,
      0.8702042102813721,
      0.8865721225738525,
      0.92164146900177,
      0.9098888039588928,
      0.8874148726463318,
      0.9283134341239929,
      0.8930346965789795,
      0.9113183617591858,
      0.9086881875991821,
      0.8964716196060181,
      0.8997674584388733,
      0.9094396829605103,
      0.8940404653549194,
      0.8954813480377197,
      0.9081206917762756,
      0.8938616514205933,
      0.8612903952598572,
      0.8793090581893921,
      0.8824536800384521,
      0.8658879399299622,
      0.8477391004562378,
      0.8455339670181274,
      0.8465341925621033,
      0.7808207869529724,
      0.9997819066047668,
      0.9999369382858276,
      0.999946653842926,
      0.9999831914901733,
      0.9999796152114868,
      0.9999822378158569,
      0.9999581575393677,
      0.9999144673347473,
      0.9995476007461548,
      0.9914447069168091,
      0.9872086644172668,
      0.9984127879142761,
      0.99809730052948,
      0.9870288968086243,
      0.972653865814209,
      0.9869350790977478,
      0.9959895610809326,
      0.9997597336769104,
      0.9999400973320007,
      0.9999786615371704,
      0.9999860525131226,
      0.9999720454216003,
      0.999962568283081,
      0.9999332427978516,
      0.9998804926872253,
      0.999755859375,
      0.999803364276886,
      0.999856173992157,
      0.999825656414032,
      0.9998553991317749,
      0.9999530911445618,
      0.9999383687973022,
      0.9999545216560364,
      0.9999548196792603,
      0.9999703168869019,
      0.9999550580978394,
      0.9998229146003723,
      0.994844913482666,
      0.9671292304992676,
      0.9492685198783875,
      0.9583486914634705,
      0.9344733357429504,
      0.942325234413147,
      0.9585151672363281,
      0.9549065828323364,
      0.9927145838737488,
      0.9990718960762024,
      0.9998914003372192,
      0.9999443292617798,
      0.9999333620071411,
      0.9999330043792725,
      0.9998419284820557,
      0.9997480511665344,
      0.9998133778572083,
      0.9999306797981262,
      0.9999741315841675,
      0.9999727606773376,
      0.9999555349349976,
      0.9995959401130676,
      0.9928856492042542,
      0.9764177203178406,
      0.9689426422119141,
      0.9723955392837524,
      0.9381089210510254,
      0.9475034475326538,
      0.9107110500335693,
      0.9237340092658997,
      0.9794900417327881,
      0.9936820864677429,
      0.9997308850288391,
      0.9999172687530518,
      0.9999642968177795,
      0.9999725222587585,
      0.9999685287475586,
      0.9999366402626038,
      0.9997884035110474,
      0.9998114705085754,
      0.9998183250427246,
      0.9999028444290161,
      0.9999255537986755,
      0.9999381899833679,
      0.9999449849128723,
      0.9998596906661987,
      0.9996580481529236,
      0.9994705319404602,
      0.9890329241752625,
      0.9947646260261536,
      0.9801028966903687,
      0.9927544593811035,
      0.9998012781143188,
      0.9995708465576172,
      0.9999125003814697,
      0.9998287558555603,
      0.9998794794082642,
      0.9999492168426514,
      0.9999257326126099,
      0.9999132752418518,
      0.9998409152030945,
      0.9999313354492188,
      0.9999410510063171,
      0.9999643564224243,
      0.9999387860298157,
      0.9999432563781738,
      0.9998648762702942,
      0.9998598098754883,
      0.999764084815979,
      0.999760091304779,
      0.999877393245697,
      0.9999257326126099,
      0.9999423027038574,
      0.9999231696128845,
      0.9999090433120728,
      0.9995570778846741,
      0.9996697902679443,
      0.9981841444969177,
      0.9976144433021545,
      0.9981163740158081,
      0.984862208366394,
      0.9608817100524902,
      0.9580191969871521,
      0.9548585414886475,
      0.9306640625,
      0.9448751211166382,
      0.9624857902526855,
      0.9477296471595764,
      0.9633150100708008,
      0.9788963794708252,
      0.9848934412002563,
      0.9964707493782043,
      0.999663770198822,
      0.999930739402771,
      0.9999720454216003,
      0.999977171421051,
      0.9999717473983765,
      0.9999476075172424,
      0.9999060034751892,
      0.9998462200164795,
      0.999751091003418,
      0.9997081756591797,
      0.9996725916862488,
      0.9997363686561584,
      0.9999336004257202,
      0.999927282333374,
      0.9999421238899231,
      0.999691903591156,
      0.9967590570449829,
      0.9879285097122192,
      0.9775213599205017,
      0.973562479019165,
      0.9875494241714478,
      0.9921805262565613,
      0.9979788661003113,
      0.9996783137321472,
      0.9999489784240723,
      0.9999377131462097,
      0.9999241232872009,
      0.999923050403595,
      0.9999390244483948,
      0.9999498724937439,
      0.9999403357505798,
      0.9999389052391052,
      0.9998974204063416,
      0.999917209148407,
      0.9999613761901855,
      0.9999787211418152,
      0.9999778866767883,
      0.9999837279319763,
      0.9999716281890869,
      0.9999570846557617,
      0.9999197125434875,
      0.999385416507721,
      0.9979991912841797,
      0.9870823621749878,
      0.9714782238006592,
      0.9487863779067993,
      0.9407516121864319,
      0.9659695029258728,
      0.9866660833358765,
      0.9989361763000488,
      0.9998666048049927,
      0.9999077320098877,
      0.9999362230300903,
      0.9999417662620544,
      0.9999383687973022,
      0.9999508261680603,
      0.999916672706604,
      0.9999706745147705,
      0.9999794960021973,
      0.9999764561653137,
      0.9999750256538391,
      0.9999696612358093,
      0.9999741911888123,
      0.9999182224273682
    ],
    [
      0.8308889269828796,
      0.8284709453582764,
      0.8874667882919312,
      0.9015076160430908,
      0.8790551424026489,
      0.9013574123382568,
      0.9217572212219238,
      0.9003012180328369,
      0.8855535387992859,
      0.9036804437637329,
      0.9109833240509033,
      0.8806301355361938,
      0.8857467770576477,
      0.908545196056366,
      0.892483651638031,
      0.8701430559158325,
      0.8794357776641846,
      0.9039698243141174,
      0.8737221956253052,
      0.8695530295372009,
      0.8995559215545654,
      0.8918451070785522,
      0.8649014234542847,
      0.8763678073883057,
      0.9095996618270874,
      0.9025259613990784,
      0.8805474042892456,
      0.8939396142959595,
      0.9263962507247925,
      0.9164341688156128,
      0.8965558409690857,
      0.9333824515342712,
      0.9001129269599915,
      0.9177322387695312,
      0.9151766300201416,
      0.9043815732002258,
      0.9059036374092102,
      0.9150224924087524,
      0.9009420275688171,
      0.9015289545059204,
      0.9135905504226685,
      0.8991861343383789,
      0.869065523147583,
      0.8858397006988525,
      0.8878152966499329,
      0.8722922801971436,
      0.8547975420951843,
      0.8517640829086304,
      0.8516957759857178,
      0.7886805534362793,
      0.9997829794883728,
      0.9999374747276306,
      0.9999471306800842,
      0.9999834895133972,
      0.9999799132347107,
      0.9999831914901733,
      0.9999605417251587,
      0.9999218583106995,
      0.999585747718811,
      0.9920913577079773,
      0.9880934953689575,
      0.9985191822052002,
      0.9982454776763916,
      0.9878136515617371,
      0.9741190671920776,
      0.9876815676689148,
      0.9962909817695618,
      0.99977707862854,
      0.9999441504478455,
      0.9999792575836182,
      0.9999862909317017,
      0.9999722838401794,
      0.9999629259109497,
      0.9999337196350098,
      0.9998810291290283,
      0.9997559189796448,
      0.999803900718689,
      0.9998571276664734,
      0.9998267292976379,
      0.9998564720153809,
      0.99995356798172,
      0.9999388456344604,
      0.9999547600746155,
      0.999955415725708,
      0.9999712109565735,
      0.9999581575393677,
      0.9998422861099243,
      0.9953265190124512,
      0.9700496196746826,
      0.9525986909866333,
      0.961425244808197,
      0.9383282661437988,
      0.9467117786407471,
      0.9617178440093994,
      0.958469033241272,
      0.993360698223114,
      0.9991723299026489,
      0.9998981952667236,
      0.9999464154243469,
      0.9999343752861023,
      0.9999334216117859,
      0.9998428225517273,
      0.9997493028640747,
      0.9998139142990112,
      0.9999309182167053,
      0.9999743103981018,
      0.9999734163284302,
      0.9999580979347229,
      0.9996237754821777,
      0.9933417439460754,
      0.9780290126800537,
      0.9711629152297974,
      0.9745028018951416,
      0.942053496837616,
      0.9504966735839844,
      0.9150888919830322,
      0.9277350306510925,
      0.9814081192016602,
      0.9943712949752808,
      0.9997641444206238,
      0.9999251961708069,
      0.9999662041664124,
      0.9999730587005615,
      0.9999688863754272,
      0.9999370574951172,
      0.9997891187667847,
      0.9998123049736023,
      0.9998186826705933,
      0.9999038577079773,
      0.999925971031189,
      0.99993896484375,
      0.9999470710754395,
      0.9998670220375061,
      0.999691367149353,
      0.9995397329330444,
      0.9899510741233826,
      0.9953330755233765,
      0.9814183115959167,
      0.9932011961936951,
      0.9998223781585693,
      0.9996241927146912,
      0.9999187588691711,
      0.999843955039978,
      0.9998860955238342,
      0.999951183795929,
      0.999929666519165,
      0.9999170303344727,
      0.9998471140861511,
      0.9999335408210754,
      0.9999426603317261,
      0.9999650120735168,
      0.9999393820762634,
      0.9999433159828186,
      0.9998648166656494,
      0.9998595714569092,
      0.9997637271881104,
      0.9997601509094238,
      0.9998772740364075,
      0.9999262094497681,
      0.9999428987503052,
      0.999925434589386,
      0.9999133348464966,
      0.9995899796485901,
      0.9996979832649231,
      0.9983185529708862,
      0.997802734375,
      0.9983198046684265,
      0.985822319984436,
      0.9625773429870605,
      0.9597365856170654,
      0.9569277763366699,
      0.9334133863449097,
      0.9478714466094971,
      0.9645347595214844,
      0.9498385190963745,
      0.9650382995605469,
      0.9799201488494873,
      0.9855446219444275,
      0.9966338872909546,
      0.9996753931045532,
      0.9999323487281799,
      0.9999724626541138,
      0.9999774098396301,
      0.9999719858169556,
      0.9999477863311768,
      0.9999061822891235,
      0.9998463988304138,
      0.9997513890266418,
      0.9997081160545349,
      0.9996728897094727,
      0.9997372627258301,
      0.9999339580535889,
      0.9999276995658875,
      0.999943196773529,
      0.999704897403717,
      0.9969367384910583,
      0.9885036945343018,
      0.9788089394569397,
      0.9748170971870422,
      0.9882359504699707,
      0.9925827980041504,
      0.998079240322113,
      0.999691367149353,
      0.9999501705169678,
      0.9999382495880127,
      0.9999241828918457,
      0.9999231100082397,
      0.9999392628669739,
      0.999950110912323,
      0.9999405741691589,
      0.99993896484375,
      0.9998977780342102,
      0.9999173879623413,
      0.9999614953994751,
      0.9999787211418152,
      0.9999779462814331,
      0.9999840259552002,
      0.9999718070030212,
      0.9999580383300781,
      0.9999220967292786,
      0.9994155764579773,
      0.9981215596199036,
      0.9877724051475525,
      0.9727311730384827,
      0.9508271217346191,
      0.9430161714553833,
      0.9675325155258179,
      0.9873618483543396,
      0.9990491271018982,
      0.999873697757721,
      0.9999083876609802,
      0.9999382495880127,
      0.999942421913147,
      0.9999389052391052,
      0.9999516606330872,
      0.9999174475669861,
      0.9999710321426392,
      0.9999798536300659,
      0.9999772906303406,
      0.9999752044677734,
      0.9999698400497437,
      0.9999743700027466,
      0.9999182820320129
    ],
    [
      0.8365849256515503,
      0.8339403867721558,
      0.8924472332000732,
      0.9062085151672363,
      0.8839232325553894,
      0.904737114906311,
      0.9253535270690918,
      0.9049227237701416,
      0.8911380171775818,
      0.9082353115081787,
      0.915301501750946,
      0.8867166042327881,
      0.8915398716926575,
      0.9131744503974915,
      0.8976280689239502,
      0.8772549629211426,
      0.8849050998687744,
      0.9082854390144348,
      0.8788983821868896,
      0.8763784170150757,
      0.9042709469795227,
      0.8974483013153076,
      0.8717844486236572,
      0.8826109766960144,
      0.9148558378219604,
      0.909793496131897,
      0.8897059559822083,
      0.9008734822273254,
      0.9308459162712097,
      0.9220484495162964,
      0.9061239957809448,
      0.9377626776695251,
      0.9069169163703918,
      0.92324298620224,
      0.9207305908203125,
      0.9118442535400391,
      0.9117704629898071,
      0.920062243938446,
      0.9075378179550171,
      0.9075056314468384,
      0.9190086722373962,
      0.9049832820892334,
      0.8778047561645508,
      0.8934808373451233,
      0.8938540816307068,
      0.8789300918579102,
      0.8624822497367859,
      0.8593775629997253,
      0.8577663898468018,
      0.7965407371520996,
      0.9997850060462952,
      0.9999380707740784,
      0.9999476075172424,
      0.999983549118042,
      0.9999801516532898,
      0.9999834895133972,
      0.999962568283081,
      0.99992835521698,
      0.999624490737915,
      0.9927377104759216,
      0.9890932440757751,
      0.9986664652824402,
      0.9984045028686523,
      0.9886738061904907,
      0.9757211804389954,
      0.9885324239730835,
      0.9966875910758972,
      0.9997962117195129,
      0.9999480843544006,
      0.9999796748161316,
      0.9999865889549255,
      0.999972403049469,
      0.999963104724884,
      0.999934196472168,
      0.9998815059661865,
      0.9997571706771851,
      0.9998046159744263,
      0.999858021736145,
      0.9998276829719543,
      0.9998570084571838,
      0.9999539256095886,
      0.9999393224716187,
      0.9999550580978394,
      0.9999556541442871,
      0.9999716877937317,
      0.9999602437019348,
      0.9998555779457092,
      0.9956895709037781,
      0.9724568724632263,
      0.9556152820587158,
      0.9643425941467285,
      0.9422013759613037,
      0.9510015249252319,
      0.9648025035858154,
      0.9613503217697144,
      0.9938318133354187,
      0.9992443919181824,
      0.9999032616615295,
      0.9999479055404663,
      0.9999353289604187,
      0.9999339580535889,
      0.9998436570167542,
      0.9997506141662598,
      0.9998149871826172,
      0.9999316334724426,
      0.9999746680259705,
      0.999974250793457,
      0.9999604225158691,
      0.9996496438980103,
      0.9938063621520996,
      0.9796983599662781,
      0.9734317660331726,
      0.9765611886978149,
      0.9459198117256165,
      0.953774094581604,
      0.9201337695121765,
      0.9316869974136353,
      0.9830616116523743,
      0.9949427843093872,
      0.9997888207435608,
      0.9999307990074158,
      0.9999669790267944,
      0.9999731779098511,
      0.9999691247940063,
      0.9999373555183411,
      0.9997903108596802,
      0.9998133182525635,
      0.9998196363449097,
      0.999904990196228,
      0.9999264478683472,
      0.9999392628669739,
      0.9999485611915588,
      0.9998730421066284,
      0.9997190237045288,
      0.9995982646942139,
      0.9908735752105713,
      0.9959062933921814,
      0.9828696250915527,
      0.9936535358428955,
      0.9998413920402527,
      0.9996735453605652,
      0.9999260306358337,
      0.9998589754104614,
      0.9998925924301147,
      0.9999530911445618,
      0.9999337196350098,
      0.9999201893806458,
      0.9998524785041809,
      0.9999352097511292,
      0.9999441504478455,
      0.9999655485153198,
      0.9999399781227112,
      0.9999435544013977,
      0.9998645186424255,
      0.9998584985733032,
      0.9997617602348328,
      0.9997588992118835,
      0.9998769760131836,
      0.9999266266822815,
      0.9999439120292664,
      0.9999282956123352,
      0.9999172687530518,
      0.99961256980896,
      0.9997159242630005,
      0.9984249472618103,
      0.9979405999183655,
      0.9984873533248901,
      0.9867557287216187,
      0.964337944984436,
      0.9617459774017334,
      0.9592869281768799,
      0.9365053176879883,
      0.9509794116020203,
      0.9665888547897339,
      0.9522484540939331,
      0.9669522643089294,
      0.9808831214904785,
      0.9860866069793701,
      0.9967593550682068,
      0.9996850490570068,
      0.9999327659606934,
      0.9999727010726929,
      0.9999774694442749,
      0.9999721050262451,
      0.9999479651451111,
      0.9999066591262817,
      0.9998468160629272,
      0.9997515678405762,
      0.9997077584266663,
      0.9996731877326965,
      0.9997383952140808,
      0.9999342560768127,
      0.9999281167984009,
      0.9999438524246216,
      0.9997100830078125,
      0.9970148801803589,
      0.9888997673988342,
      0.9798704385757446,
      0.9758871793746948,
      0.9887627363204956,
      0.9929172992706299,
      0.9981523156166077,
      0.9997024536132812,
      0.9999516606330872,
      0.99993896484375,
      0.99992436170578,
      0.9999235272407532,
      0.9999397993087769,
      0.9999502897262573,
      0.999940812587738,
      0.9999390244483948,
      0.9998975396156311,
      0.9999175667762756,
      0.9999617338180542,
      0.9999789595603943,
      0.9999781847000122,
      0.9999840259552002,
      0.9999719858169556,
      0.999958872795105,
      0.9999239444732666,
      0.9994365572929382,
      0.9982249736785889,
      0.9884147644042969,
      0.9740245938301086,
      0.9533823728561401,
      0.9458217620849609,
      0.9693567752838135,
      0.9881418943405151,
      0.9991505146026611,
      0.9998819231987,
      0.9999144077301025,
      0.9999408721923828,
      0.9999433159828186,
      0.9999395608901978,
      0.9999523758888245,
      0.9999179840087891,
      0.9999712109565735,
      0.9999799728393555,
      0.9999773502349854,
      0.9999753832817078,
      0.9999699592590332,
      0.9999744892120361,
      0.9999183416366577
    ],
    [
      0.8424375057220459,
      0.8410802483558655,
      0.8979236483573914,
      0.9116841554641724,
      0.8902397155761719,
      0.9100294709205627,
      0.929954469203949,
      0.9099236726760864,
      0.8968602418899536,
      0.9128669500350952,
      0.9197312593460083,
      0.8929373621940613,
      0.896753191947937,
      0.9174998998641968,
      0.902719259262085,
      0.8835574388504028,
      0.8901708722114563,
      0.9129148721694946,
      0.8843694925308228,
      0.8828518986701965,
      0.9087575674057007,
      0.9041715860366821,
      0.8786419034004211,
      0.8879348039627075,
      0.9196003675460815,
      0.9166883230209351,
      0.8984135389328003,
      0.9067171812057495,
      0.9347444772720337,
      0.926226794719696,
      0.9138954877853394,
      0.9415780305862427,
      0.9137492179870605,
      0.928481936454773,
      0.9251510500907898,
      0.9183952808380127,
      0.9179984331130981,
      0.9249510169029236,
      0.9141517877578735,
      0.9134801030158997,
      0.9244937896728516,
      0.9104527235031128,
      0.8879086375236511,
      0.9008235335350037,
      0.9000351428985596,
      0.8848618268966675,
      0.8706855773925781,
      0.8665887117385864,
      0.8638160228729248,
      0.8044924736022949,
      0.999786376953125,
      0.9999387860298157,
      0.9999481439590454,
      0.9999845623970032,
      0.9999802708625793,
      0.9999840259552002,
      0.9999642968177795,
      0.9999340176582336,
      0.9996520280838013,
      0.9933139085769653,
      0.9899364709854126,
      0.9987674951553345,
      0.9985228180885315,
      0.989289402961731,
      0.9771490693092346,
      0.9892550110816956,
      0.9969863891601562,
      0.9998142123222351,
      0.9999514818191528,
      0.9999803304672241,
      0.9999868273735046,
      0.9999726414680481,
      0.9999634027481079,
      0.9999346733093262,
      0.9998824000358582,
      0.9997587203979492,
      0.9998054504394531,
      0.999859094619751,
      0.999829113483429,
      0.9998583793640137,
      0.9999544024467468,
      0.9999397993087769,
      0.9999553561210632,
      0.9999560117721558,
      0.9999722838401794,
      0.9999620318412781,
      0.9998676776885986,
      0.9960464239120483,
      0.9747380018234253,
      0.9585610628128052,
      0.9671849608421326,
      0.9464730024337769,
      0.9551341533660889,
      0.9679322242736816,
      0.9643936157226562,
      0.9943174123764038,
      0.9993148446083069,
      0.9999076724052429,
      0.9999493360519409,
      0.999936044216156,
      0.9999344944953918,
      0.9998444318771362,
      0.9997513294219971,
      0.9998154640197754,
      0.9999318718910217,
      0.9999750256538391,
      0.99997478723526,
      0.9999626278877258,
      0.9996738433837891,
      0.994272768497467,
      0.9813560247421265,
      0.9758254885673523,
      0.9785225987434387,
      0.9499437808990479,
      0.9569711685180664,
      0.9246693849563599,
      0.9352960586547852,
      0.9844573140144348,
      0.9954666495323181,
      0.999808669090271,
      0.9999357461929321,
      0.9999680519104004,
      0.9999735355377197,
      0.9999692440032959,
      0.9999377131462097,
      0.999791145324707,
      0.9998148083686829,
      0.9998207688331604,
      0.9999062418937683,
      0.9999270439147949,
      0.9999399781227112,
      0.9999497532844543,
      0.9998785257339478,
      0.99974125623703,
      0.9996412992477417,
      0.9916417598724365,
      0.9963912963867188,
      0.9842206239700317,
      0.9940944314002991,
      0.9998583197593689,
      0.9997128248214722,
      0.999931275844574,
      0.9998677372932434,
      0.9998971223831177,
      0.9999547600746155,
      0.9999375939369202,
      0.999923825263977,
      0.9998583793640137,
      0.9999372363090515,
      0.9999451637268066,
      0.9999662041664124,
      0.9999404549598694,
      0.9999439716339111,
      0.9998647570610046,
      0.9998584985733032,
      0.9997618794441223,
      0.999759316444397,
      0.9998770356178284,
      0.9999270439147949,
      0.9999446868896484,
      0.9999307990074158,
      0.9999205470085144,
      0.9996307492256165,
      0.9997308850288391,
      0.9985224604606628,
      0.9980744123458862,
      0.9986109137535095,
      0.9876149892807007,
      0.9663426280021667,
      0.9636199474334717,
      0.961833119392395,
      0.9395976066589355,
      0.9540195465087891,
      0.9686472415924072,
      0.9547468423843384,
      0.9691508412361145,
      0.9821190237998962,
      0.9868647456169128,
      0.9969540238380432,
      0.9996994137763977,
      0.9999336004257202,
      0.9999731183052063,
      0.9999776482582092,
      0.9999723434448242,
      0.9999483227729797,
      0.9999071955680847,
      0.9998478293418884,
      0.999752938747406,
      0.9997087121009827,
      0.9996744394302368,
      0.9997397065162659,
      0.9999348521232605,
      0.9999285936355591,
      0.9999448657035828,
      0.9997218251228333,
      0.9971840381622314,
      0.9895472526550293,
      0.9812143445014954,
      0.9774067401885986,
      0.9894160032272339,
      0.9933458566665649,
      0.9982401132583618,
      0.9997161030769348,
      0.999953031539917,
      0.999939501285553,
      0.9999246001243591,
      0.999923586845398,
      0.9999399781227112,
      0.9999507069587708,
      0.9999411702156067,
      0.9999393224716187,
      0.9998984336853027,
      0.9999184012413025,
      0.9999620318412781,
      0.9999790787696838,
      0.999978244304657,
      0.999984085559845,
      0.9999721050262451,
      0.9999599456787109,
      0.9999258518218994,
      0.9994702935218811,
      0.9983479976654053,
      0.9891287684440613,
      0.9755666255950928,
      0.956242561340332,
      0.9490667581558228,
      0.971225380897522,
      0.9889057874679565,
      0.9992348551750183,
      0.9998886585235596,
      0.9999176263809204,
      0.9999430179595947,
      0.9999442100524902,
      0.9999401569366455,
      0.99995356798172,
      0.9999187588691711,
      0.9999712109565735,
      0.9999800324440002,
      0.9999768733978271,
      0.9999753832817078,
      0.9999701380729675,
      0.9999744892120361,
      0.9999185800552368
    ],
    [
      0.8495437502861023,
      0.8505985736846924,
      0.9043474197387695,
      0.9169923663139343,
      0.8972456455230713,
      0.9154998660087585,
      0.9346462488174438,
      0.914602518081665,
      0.902667760848999,
      0.917221188545227,
      0.9240521788597107,
      0.8989545106887817,
      0.9021957516670227,
      0.9222425818443298,
      0.9082842469215393,
      0.8910443782806396,
      0.8965743780136108,
      0.9182990789413452,
      0.892056941986084,
      0.891269326210022,
      0.9149460792541504,
      0.912032425403595,
      0.8885939121246338,
      0.8958293199539185,
      0.9255788326263428,
      0.923786461353302,
      0.9066566228866577,
      0.9129880666732788,
      0.9388808012008667,
      0.9310993552207947,
      0.921604335308075,
      0.9450432062149048,
      0.9220460653305054,
      0.9342111945152283,
      0.9306710362434387,
      0.9261740446090698,
      0.9261713027954102,
      0.9307946562767029,
      0.9220210909843445,
      0.9221656918525696,
      0.9315587282180786,
      0.918079674243927,
      0.9016915559768677,
      0.9098124504089355,
      0.9074733853340149,
      0.8924878835678101,
      0.8796111345291138,
      0.8734704256057739,
      0.8708223104476929,
      0.8118983507156372,
      0.9997882843017578,
      0.999939501285553,
      0.9999486804008484,
      0.9999841451644897,
      0.9999805688858032,
      0.9999844431877136,
      0.9999659657478333,
      0.9999396800994873,
      0.999685525894165,
      0.9938717484474182,
      0.9906659126281738,
      0.9988439083099365,
      0.9986228346824646,
      0.9898666143417358,
      0.9786640405654907,
      0.989976704120636,
      0.9972636699676514,
      0.9998301863670349,
      0.9999546408653259,
      0.9999809861183167,
      0.9999871253967285,
      0.9999730587005615,
      0.9999639987945557,
      0.9999356269836426,
      0.9998835325241089,
      0.9997609853744507,
      0.9998064637184143,
      0.9998601675033569,
      0.9998302459716797,
      0.9998589158058167,
      0.9999551177024841,
      0.9999405145645142,
      0.9999558925628662,
      0.9999567270278931,
      0.9999731779098511,
      0.9999641180038452,
      0.9998794198036194,
      0.9963933229446411,
      0.9772531390190125,
      0.9621582627296448,
      0.9704514145851135,
      0.9522650837898254,
      0.9605158567428589,
      0.9720190763473511,
      0.9674845933914185,
      0.994755744934082,
      0.9993667602539062,
      0.9999123215675354,
      0.999951183795929,
      0.9999371767044067,
      0.9999352693557739,
      0.9998459219932556,
      0.9997535943984985,
      0.9998176097869873,
      0.9999330043792725,
      0.9999752640724182,
      0.9999756813049316,
      0.9999648928642273,
      0.9996942281723022,
      0.9947522282600403,
      0.9833290576934814,
      0.9786264300346375,
      0.9808371663093567,
      0.954769492149353,
      0.9606948494911194,
      0.9302881956100464,
      0.9393826723098755,
      0.98599773645401,
      0.9959847927093506,
      0.9998294115066528,
      0.9999411106109619,
      0.9999694228172302,
      0.9999739527702332,
      0.9999697208404541,
      0.9999380111694336,
      0.9997917413711548,
      0.9998154044151306,
      0.9998215436935425,
      0.9999075531959534,
      0.9999276399612427,
      0.9999406933784485,
      0.9999513626098633,
      0.9998844861984253,
      0.9997649192810059,
      0.9996860027313232,
      0.9923962354660034,
      0.9968750476837158,
      0.9855219125747681,
      0.9944440722465515,
      0.9998727440834045,
      0.9997385740280151,
      0.9999359846115112,
      0.9998747110366821,
      0.9999033212661743,
      0.9999563097953796,
      0.9999409317970276,
      0.999926745891571,
      0.9998632669448853,
      0.9999386668205261,
      0.9999464750289917,
      0.9999667406082153,
      0.9999414086341858,
      0.9999445080757141,
      0.9998656511306763,
      0.9998595714569092,
      0.9997646808624268,
      0.9997623562812805,
      0.9998782277107239,
      0.9999276995658875,
      0.9999455213546753,
      0.999933660030365,
      0.9999244213104248,
      0.9996508955955505,
      0.9997488260269165,
      0.9986013770103455,
      0.99818354845047,
      0.9986827373504639,
      0.9882476329803467,
      0.9680198431015015,
      0.9649394750595093,
      0.96393883228302,
      0.9425297379493713,
      0.9568758606910706,
      0.9705594778060913,
      0.957216203212738,
      0.9713494181632996,
      0.98341965675354,
      0.9877971410751343,
      0.9971694350242615,
      0.9997192621231079,
      0.9999363422393799,
      0.9999735355377197,
      0.9999778866767883,
      0.9999725818634033,
      0.9999486804008484,
      0.9999077320098877,
      0.9998486042022705,
      0.9997538328170776,
      0.9997093677520752,
      0.9996758699417114,
      0.9997416734695435,
      0.9999354481697083,
      0.9999294877052307,
      0.9999464750289917,
      0.999740481376648,
      0.9974594116210938,
      0.9903926253318787,
      0.982966959476471,
      0.9793303608894348,
      0.9902001619338989,
      0.9938818216323853,
      0.9983602166175842,
      0.99973464012146,
      0.9999545216560364,
      0.9999403357505798,
      0.9999250173568726,
      0.9999240040779114,
      0.9999404549598694,
      0.9999510049819946,
      0.9999414682388306,
      0.999939501285553,
      0.9998988509178162,
      0.9999186396598816,
      0.9999622702598572,
      0.9999792575836182,
      0.9999783635139465,
      0.9999842047691345,
      0.9999723434448242,
      0.9999608993530273,
      0.9999282360076904,
      0.9995023012161255,
      0.9984754323959351,
      0.9898055791854858,
      0.977084755897522,
      0.959095299243927,
      0.9524385929107666,
      0.9731692671775818,
      0.989616870880127,
      0.9992954134941101,
      0.999894380569458,
      0.9999174475669861,
      0.9999451637268066,
      0.9999451637268066,
      0.9999406933784485,
      0.9999542236328125,
      0.999919056892395,
      0.9999712705612183,
      0.9999801516532898,
      0.999977171421051,
      0.9999756217002869,
      0.999970555305481,
      0.9999747276306152,
      0.9999189972877502
    ],
    [
      0.8564046025276184,
      0.8617329001426697,
      0.9109857678413391,
      0.9220984578132629,
      0.9042156934738159,
      0.9208356142044067,
      0.9386600255966187,
      0.9188847541809082,
      0.9077749252319336,
      0.9210022687911987,
      0.9277861714363098,
      0.9045107364654541,
      0.906964123249054,
      0.9267575144767761,
      0.9135327935218811,
      0.8988947868347168,
      0.9036122560501099,
      0.9237121343612671,
      0.8995521068572998,
      0.9008045196533203,
      0.9220457077026367,
      0.9197036027908325,
      0.9003785848617554,
      0.9063572287559509,
      0.933097243309021,
      0.9307758808135986,
      0.9152202606201172,
      0.9210844039916992,
      0.9446016550064087,
      0.9372973442077637,
      0.9293640851974487,
      0.9490109086036682,
      0.9312204122543335,
      0.9407311677932739,
      0.936989426612854,
      0.9344342350959778,
      0.9354308247566223,
      0.9377256631851196,
      0.9302808046340942,
      0.9316033124923706,
      0.9385008811950684,
      0.9264645576477051,
      0.9148499965667725,
      0.9177210927009583,
      0.9142522811889648,
      0.9004266262054443,
      0.8886731266975403,
      0.8812633752822876,
      0.8785678148269653,
      0.8194952011108398,
      0.9997900128364563,
      0.9999404549598694,
      0.9999497532844543,
      0.9999844431877136,
      0.9999808669090271,
      0.9999848008155823,
      0.9999670386314392,
      0.9999437928199768,
      0.9997085332870483,
      0.9943339824676514,
      0.9913983345031738,
      0.9989290833473206,
      0.9987497925758362,
      0.9905300736427307,
      0.9800017476081848,
      0.9906392097473145,
      0.9974954128265381,
      0.9998387694358826,
      0.9999568462371826,
      0.9999813437461853,
      0.9999874234199524,
      0.9999735951423645,
      0.9999645948410034,
      0.9999366998672485,
      0.9998847246170044,
      0.999763011932373,
      0.9998081922531128,
      0.9998617172241211,
      0.999832272529602,
      0.9998604655265808,
      0.9999555349349976,
      0.9999406933784485,
      0.9999561309814453,
      0.9999571442604065,
      0.9999735355377197,
      0.9999659657478333,
      0.9998896718025208,
      0.9967774152755737,
      0.9798434972763062,
      0.9659416079521179,
      0.9738563299179077,
      0.958171010017395,
      0.9658905267715454,
      0.97581946849823,
      0.9708959460258484,
      0.9952402114868164,
      0.9994428753852844,
      0.9999171495437622,
      0.9999515414237976,
      0.9999368190765381,
      0.9999362230300903,
      0.9998472929000854,
      0.999755322933197,
      0.9998188614845276,
      0.9999340176582336,
      0.9999756217002869,
      0.9999762177467346,
      0.9999665021896362,
      0.999707818031311,
      0.9951972961425781,
      0.9851030707359314,
      0.9811949729919434,
      0.9828923940658569,
      0.9591726064682007,
      0.9640475511550903,
      0.935674786567688,
      0.942947268486023,
      0.9873352646827698,
      0.996488094329834,
      0.9998481273651123,
      0.9999460577964783,
      0.9999706745147705,
      0.9999744296073914,
      0.9999699592590332,
      0.9999383687973022,
      0.9997919797897339,
      0.9998162984848022,
      0.9998230934143066,
      0.9999094009399414,
      0.9999285936355591,
      0.9999416470527649,
      0.9999528527259827,
      0.9998899102210999,
      0.9997802972793579,
      0.9997178912162781,
      0.992965817451477,
      0.9972139000892639,
      0.986405611038208,
      0.9946849942207336,
      0.9998825192451477,
      0.9997568726539612,
      0.999939501285553,
      0.9998798370361328,
      0.9999070763587952,
      0.9999577403068542,
      0.9999433755874634,
      0.9999292492866516,
      0.9998680353164673,
      0.9999408721923828,
      0.9999477863311768,
      0.9999674558639526,
      0.9999422430992126,
      0.9999451637268066,
      0.9998660087585449,
      0.9998545050621033,
      0.9997646808624268,
      0.9997637867927551,
      0.999879002571106,
      0.99992835521698,
      0.9999464750289917,
      0.9999361634254456,
      0.9999273419380188,
      0.9996672868728638,
      0.9997661113739014,
      0.998652458190918,
      0.9982816576957703,
      0.9987422227859497,
      0.9887703657150269,
      0.9695214033126831,
      0.9660128355026245,
      0.9657421112060547,
      0.9449034929275513,
      0.9592045545578003,
      0.9720785617828369,
      0.959220826625824,
      0.9730969071388245,
      0.9845533967018127,
      0.9886505603790283,
      0.9973537921905518,
      0.9997369050979614,
      0.9999400973320007,
      0.9999740123748779,
      0.9999780058860779,
      0.9999727606773376,
      0.9999489784240723,
      0.9999081492424011,
      0.999849259853363,
      0.9997545480728149,
      0.999709963798523,
      0.999677300453186,
      0.9997435808181763,
      0.9999361634254456,
      0.9999301433563232,
      0.9999479651451111,
      0.9997549653053284,
      0.9977052807807922,
      0.991141676902771,
      0.9843789935112,
      0.9810958504676819,
      0.9908968210220337,
      0.9943591952323914,
      0.9984591007232666,
      0.9997466802597046,
      0.9999557733535767,
      0.9999409317970276,
      0.9999253153800964,
      0.9999242424964905,
      0.9999406933784485,
      0.9999510645866394,
      0.9999417662620544,
      0.999939501285553,
      0.9998992085456848,
      0.9999189972877502,
      0.9999624490737915,
      0.9999793767929077,
      0.9999784827232361,
      0.9999844431877136,
      0.9999725818634033,
      0.9999619126319885,
      0.9999310374259949,
      0.9995335340499878,
      0.9986085295677185,
      0.9904040694236755,
      0.9782357215881348,
      0.9610520601272583,
      0.9547237157821655,
      0.9746557474136353,
      0.9901243448257446,
      0.9993440508842468,
      0.9998952150344849,
      0.999920666217804,
      0.9999463558197021,
      0.9999461770057678,
      0.9999411702156067,
      0.9999546408653259,
      0.999919593334198,
      0.9999716281890869,
      0.999980628490448,
      0.9999778866767883,
      0.9999759197235107,
      0.9999709129333496,
      0.9999747276306152,
      0.9999178647994995
    ],
    [
      0.867606520652771,
      0.8774084448814392,
      0.919686496257782,
      0.9282562732696533,
      0.9131875038146973,
      0.92762690782547,
      0.9431809186935425,
      0.9244208335876465,
      0.9143010377883911,
      0.925081729888916,
      0.9321925640106201,
      0.9113097786903381,
      0.9134760499000549,
      0.9315942525863647,
      0.9195778369903564,
      0.9071014523506165,
      0.9111456871032715,
      0.9293763041496277,
      0.9079443216323853,
      0.9108805656433105,
      0.9295448660850525,
      0.9279633164405823,
      0.9130279421806335,
      0.9168053269386292,
      0.9406836032867432,
      0.9384772777557373,
      0.924168050289154,
      0.9300234913825989,
      0.9503536820411682,
      0.9441207647323608,
      0.9390668272972107,
      0.9532231688499451,
      0.9396676421165466,
      0.9470580220222473,
      0.9434564113616943,
      0.9416278004646301,
      0.9426721930503845,
      0.9435423016548157,
      0.9375267624855042,
      0.9388555288314819,
      0.9441260099411011,
      0.9336312413215637,
      0.9257460236549377,
      0.9242756366729736,
      0.9206504821777344,
      0.90837162733078,
      0.8968422412872314,
      0.889009952545166,
      0.8870540857315063,
      0.8297416567802429,
      0.9997925758361816,
      0.9999412894248962,
      0.9999507665634155,
      0.9999848008155823,
      0.9999812245368958,
      0.9999850988388062,
      0.9999680519104004,
      0.9999471306800842,
      0.9997332692146301,
      0.9947820901870728,
      0.9921302199363708,
      0.998992383480072,
      0.9988348484039307,
      0.9911669492721558,
      0.9813759326934814,
      0.9911858439445496,
      0.9976735711097717,
      0.9998446106910706,
      0.9999583959579468,
      0.9999817609786987,
      0.9999875426292419,
      0.9999740719795227,
      0.9999651312828064,
      0.9999375939369202,
      0.9998857378959656,
      0.9997649788856506,
      0.9998087286949158,
      0.9998637437820435,
      0.9998340606689453,
      0.9998617768287659,
      0.9999561905860901,
      0.999941349029541,
      0.9999566674232483,
      0.9999575018882751,
      0.9999740123748779,
      0.9999669790267944,
      0.9998968243598938,
      0.9970686435699463,
      0.9818674921989441,
      0.9690151214599609,
      0.9761871695518494,
      0.9624264240264893,
      0.9701091051101685,
      0.9783872365951538,
      0.9735829830169678,
      0.9956388473510742,
      0.9994850158691406,
      0.9999204277992249,
      0.9999526143074036,
      0.9999375343322754,
      0.9999369382858276,
      0.9998490214347839,
      0.9997575879096985,
      0.99982088804245,
      0.99993497133255,
      0.9999759197235107,
      0.9999765753746033,
      0.9999677538871765,
      0.9997221231460571,
      0.9956504702568054,
      0.9864955544471741,
      0.982984185218811,
      0.98424232006073,
      0.9627888202667236,
      0.9673182964324951,
      0.9412810206413269,
      0.9469313621520996,
      0.9883347749710083,
      0.9967918992042542,
      0.9998603463172913,
      0.9999495148658752,
      0.9999714493751526,
      0.9999747276306152,
      0.9999703168869019,
      0.9999390244483948,
      0.9997935891151428,
      0.9998182654380798,
      0.9998246431350708,
      0.9999104142189026,
      0.9999292492866516,
      0.999942421913147,
      0.9999539852142334,
      0.999893844127655,
      0.9997947812080383,
      0.9997418522834778,
      0.9934163093566895,
      0.9975084066390991,
      0.9872831106185913,
      0.9949504733085632,
      0.9998913407325745,
      0.9997758865356445,
      0.9999427795410156,
      0.9998847842216492,
      0.9999105930328369,
      0.9999592304229736,
      0.999947726726532,
      0.9999329447746277,
      0.9998760223388672,
      0.9999434947967529,
      0.999950110912323,
      0.9999685883522034,
      0.9999436140060425,
      0.999945878982544,
      0.999866783618927,
      0.999855101108551,
      0.9997658729553223,
      0.9997665286064148,
      0.9998798370361328,
      0.9999295473098755,
      0.9999479651451111,
      0.9999408721923828,
      0.9999352097511292,
      0.9997198581695557,
      0.9998098611831665,
      0.9988390207290649,
      0.9985041618347168,
      0.9988892674446106,
      0.9897047877311707,
      0.9718273878097534,
      0.968156099319458,
      0.968359112739563,
      0.9481600522994995,
      0.9619258642196655,
      0.9737334847450256,
      0.9618030786514282,
      0.975476086139679,
      0.9861289262771606,
      0.9898285269737244,
      0.9976350665092468,
      0.9997664093971252,
      0.9999459385871887,
      0.9999749660491943,
      0.9999784231185913,
      0.9999729990959167,
      0.9999494552612305,
      0.9999094605445862,
      0.9998504519462585,
      0.9997562766075134,
      0.9997116327285767,
      0.9996793270111084,
      0.9997465014457703,
      0.9999372363090515,
      0.9999315738677979,
      0.9999504089355469,
      0.9997833967208862,
      0.9980322122573853,
      0.9921234250068665,
      0.9860718250274658,
      0.9833383560180664,
      0.9919962882995605,
      0.9951204657554626,
      0.9986491799354553,
      0.9997765421867371,
      0.9999576210975647,
      0.9999420642852783,
      0.9999258518218994,
      0.999924898147583,
      0.9999412298202515,
      0.9999516010284424,
      0.9999421834945679,
      0.9999397397041321,
      0.9998998641967773,
      0.9999195337295532,
      0.9999628663063049,
      0.9999796152114868,
      0.9999788403511047,
      0.9999846816062927,
      0.999972939491272,
      0.9999632835388184,
      0.9999338388442993,
      0.9995831847190857,
      0.9987567067146301,
      0.991126298904419,
      0.9796643853187561,
      0.963495135307312,
      0.957645058631897,
      0.9762547016143799,
      0.9906003475189209,
      0.9993910193443298,
      0.9998996257781982,
      0.9999229311943054,
      0.9999479055404663,
      0.9999465346336365,
      0.9999415874481201,
      0.9999549984931946,
      0.9999200701713562,
      0.999971866607666,
      0.9999809861183167,
      0.9999783039093018,
      0.999976396560669,
      0.9999712705612183,
      0.9999749064445496,
      0.9999181628227234
    ],
    [
      0.8832927942276001,
      0.89775550365448,
      0.9313232898712158,
      0.936881422996521,
      0.9260404109954834,
      0.93730628490448,
      0.948727011680603,
      0.9306849837303162,
      0.9228396415710449,
      0.9309391379356384,
      0.937549352645874,
      0.9202574491500854,
      0.9218122959136963,
      0.9369205832481384,
      0.9266639351844788,
      0.9176915287971497,
      0.919570803642273,
      0.935276210308075,
      0.9183065891265869,
      0.9224369525909424,
      0.937301754951477,
      0.9366713166236877,
      0.9257619380950928,
      0.9278478026390076,
      0.9482706785202026,
      0.9465487599372864,
      0.9334553480148315,
      0.9397362470626831,
      0.9574270248413086,
      0.9513050317764282,
      0.9469829201698303,
      0.9571526050567627,
      0.9470549821853638,
      0.9534217119216919,
      0.9497105479240417,
      0.9482964277267456,
      0.9486311674118042,
      0.9488625526428223,
      0.9445903897285461,
      0.9452316761016846,
      0.9498794078826904,
      0.9406572580337524,
      0.9346569776535034,
      0.930719256401062,
      0.9279441833496094,
      0.9169808626174927,
      0.9058609008789062,
      0.8982301354408264,
      0.8962043523788452,
      0.8410539627075195,
      0.9997950792312622,
      0.9999426007270813,
      0.9999517798423767,
      0.9999851584434509,
      0.9999815225601196,
      0.9999852776527405,
      0.999968945980072,
      0.9999496936798096,
      0.9997501969337463,
      0.9952592253684998,
      0.9928359985351562,
      0.9990559816360474,
      0.9989163875579834,
      0.9917243123054504,
      0.9828064441680908,
      0.9917450547218323,
      0.9978429675102234,
      0.9998504519462585,
      0.9999597668647766,
      0.9999819397926331,
      0.999987781047821,
      0.9999746680259705,
      0.9999657273292542,
      0.9999386072158813,
      0.9998873472213745,
      0.9997683167457581,
      0.9998103976249695,
      0.9998653531074524,
      0.9998355507850647,
      0.9998632073402405,
      0.9999568462371826,
      0.9999421834945679,
      0.999957263469696,
      0.9999580383300781,
      0.999974250793457,
      0.9999674558639526,
      0.9999016523361206,
      0.9972777962684631,
      0.983690619468689,
      0.9719566106796265,
      0.978339433670044,
      0.9661559462547302,
      0.9730201959609985,
      0.980303168296814,
      0.9755609035491943,
      0.9958921670913696,
      0.9994915127754211,
      0.9999222755432129,
      0.9999534487724304,
      0.999938428401947,
      0.9999376535415649,
      0.9998511075973511,
      0.9997596740722656,
      0.999823272228241,
      0.9999361038208008,
      0.9999763369560242,
      0.9999770522117615,
      0.9999691247940063,
      0.999739944934845,
      0.9961193203926086,
      0.9880016446113586,
      0.9845322370529175,
      0.9855769276618958,
      0.9663654565811157,
      0.9710001349449158,
      0.9471676349639893,
      0.952269434928894,
      0.9894962906837463,
      0.9970635175704956,
      0.9998705387115479,
      0.9999523758888245,
      0.9999722838401794,
      0.9999752044677734,
      0.9999707341194153,
      0.9999397993087769,
      0.9997949004173279,
      0.999819815158844,
      0.9998270869255066,
      0.9999125599861145,
      0.9999305605888367,
      0.9999433755874634,
      0.9999549388885498,
      0.9998975992202759,
      0.9998081922531128,
      0.9997686147689819,
      0.9940156936645508,
      0.9978981018066406,
      0.9886832237243652,
      0.9954864382743835,
      0.9999014139175415,
      0.9997921586036682,
      0.9999462366104126,
      0.9998892545700073,
      0.9999169707298279,
      0.9999604225158691,
      0.9999518394470215,
      0.9999364614486694,
      0.9998836517333984,
      0.9999461770057678,
      0.9999523162841797,
      0.9999698996543884,
      0.9999451637268066,
      0.9999468922615051,
      0.9998680949211121,
      0.9998563528060913,
      0.9997685551643372,
      0.9997697472572327,
      0.9998812079429626,
      0.9999310374259949,
      0.9999499320983887,
      0.9999463558197021,
      0.9999427795410156,
      0.9997633695602417,
      0.99984210729599,
      0.999016523361206,
      0.9987106323242188,
      0.9990171790122986,
      0.9907317757606506,
      0.9751805663108826,
      0.9712008833885193,
      0.971349835395813,
      0.9533344507217407,
      0.9654872417449951,
      0.9761174321174622,
      0.9657156467437744,
      0.9787361025810242,
      0.9882780313491821,
      0.9915063381195068,
      0.998104989528656,
      0.9998143315315247,
      0.9999529123306274,
      0.9999762773513794,
      0.9999788403511047,
      0.9999733567237854,
      0.9999500513076782,
      0.9999099969863892,
      0.9998515248298645,
      0.9997581243515015,
      0.9997138381004333,
      0.9996821880340576,
      0.9997494220733643,
      0.9999384880065918,
      0.9999333620071411,
      0.9999536871910095,
      0.9998167753219604,
      0.9984635710716248,
      0.993545413017273,
      0.9882926344871521,
      0.9861491322517395,
      0.9933624863624573,
      0.9960481524467468,
      0.9989016652107239,
      0.9998142719268799,
      0.9999600052833557,
      0.9999433159828186,
      0.9999266266822815,
      0.9999252557754517,
      0.999941885471344,
      0.9999518990516663,
      0.9999426603317261,
      0.9999398589134216,
      0.9999004602432251,
      0.9999201893806458,
      0.9999631643295288,
      0.9999799132347107,
      0.9999792575836182,
      0.9999852180480957,
      0.9999735951423645,
      0.9999651908874512,
      0.9999378323554993,
      0.9996488690376282,
      0.998953640460968,
      0.9920262694358826,
      0.9819386601448059,
      0.9671554565429688,
      0.9617157578468323,
      0.9786312580108643,
      0.9912334084510803,
      0.999420702457428,
      0.9999042749404907,
      0.9999256730079651,
      0.9999498128890991,
      0.9999451041221619,
      0.999941885471344,
      0.9999557733535767,
      0.9999206066131592,
      0.9999722838401794,
      0.9999813437461853,
      0.9999786615371704,
      0.9999768733978271,
      0.9999716281890869,
      0.9999749064445496,
      0.9999186992645264
    ],
    [
      0.9028326869010925,
      0.9210429191589355,
      0.9437916278839111,
      0.947758674621582,
      0.9405944347381592,
      0.9495952129364014,
      0.9558995962142944,
      0.9398943781852722,
      0.9357977509498596,
      0.9404788613319397,
      0.9451472163200378,
      0.9330909252166748,
      0.9340142011642456,
      0.9445948600769043,
      0.9366613030433655,
      0.932456374168396,
      0.9310402870178223,
      0.9435482621192932,
      0.9308605790138245,
      0.9356212019920349,
      0.9464966654777527,
      0.9464022517204285,
      0.9393444061279297,
      0.939984917640686,
      0.9566734433174133,
      0.9552190899848938,
      0.942516565322876,
      0.9495639801025391,
      0.9655400514602661,
      0.9584927558898926,
      0.9525908827781677,
      0.9608727693557739,
      0.9540542364120483,
      0.9592086672782898,
      0.9565491080284119,
      0.9554290771484375,
      0.956157386302948,
      0.9552920460700989,
      0.952870786190033,
      0.9532767534255981,
      0.9570369720458984,
      0.9495185613632202,
      0.9448951482772827,
      0.9402189254760742,
      0.9388396739959717,
      0.9288777112960815,
      0.9191074371337891,
      0.9141836166381836,
      0.9086440801620483,
      0.8624773621559143,
      0.9997973442077637,
      0.9999435544013977,
      0.9999523162841797,
      0.9999853372573853,
      0.9999816417694092,
      0.9999855160713196,
      0.9999701380729675,
      0.999954104423523,
      0.9997926950454712,
      0.9960474371910095,
      0.9937901496887207,
      0.9991700053215027,
      0.9990412592887878,
      0.9925282597541809,
      0.9848756194114685,
      0.9926436543464661,
      0.9981331825256348,
      0.9998635053634644,
      0.9999619722366333,
      0.9999822974205017,
      0.9999879002571106,
      0.9999748468399048,
      0.9999657273292542,
      0.9999412298202515,
      0.9998871684074402,
      0.9997714757919312,
      0.9998127222061157,
      0.9998670816421509,
      0.9998372793197632,
      0.999864399433136,
      0.9999575614929199,
      0.9999426603317261,
      0.9999576807022095,
      0.9999586343765259,
      0.9999746680259705,
      0.9999682307243347,
      0.9999075531959534,
      0.997593343257904,
      0.9860242605209351,
      0.9755821824073792,
      0.9807620644569397,
      0.9704725742340088,
      0.9762665033340454,
      0.982622504234314,
      0.9776071310043335,
      0.9961836338043213,
      0.9995021224021912,
      0.99992436170578,
      0.9999542236328125,
      0.9999394416809082,
      0.9999383687973022,
      0.9998534321784973,
      0.9997614026069641,
      0.9998254179954529,
      0.9999366998672485,
      0.9999765753746033,
      0.9999774098396301,
      0.9999706745147705,
      0.9997649788856506,
      0.9968005418777466,
      0.9898980259895325,
      0.9864934682846069,
      0.9872469902038574,
      0.9707326889038086,
      0.9752116203308105,
      0.9538713693618774,
      0.9586352109909058,
      0.990772008895874,
      0.9974004626274109,
      0.9998807311058044,
      0.9999552965164185,
      0.9999733567237854,
      0.9999756217002869,
      0.9999712109565735,
      0.9999411106109619,
      0.9997971057891846,
      0.9998229742050171,
      0.9998306632041931,
      0.9999148845672607,
      0.999932050704956,
      0.9999446868896484,
      0.9999539852142334,
      0.9999018311500549,
      0.9998206496238708,
      0.9997914433479309,
      0.9945963621139526,
      0.9982967376708984,
      0.9904877543449402,
      0.9964284300804138,
      0.9999135136604309,
      0.9998225569725037,
      0.9999510049819946,
      0.999896228313446,
      0.9999215602874756,
      0.9999614357948303,
      0.999955952167511,
      0.9999407529830933,
      0.999893307685852,
      0.9999494552612305,
      0.9999547004699707,
      0.9999714493751526,
      0.9999470114707947,
      0.9999476671218872,
      0.9998689889907837,
      0.9998607039451599,
      0.9997685551643372,
      0.9997720718383789,
      0.9998819231987,
      0.9999327659606934,
      0.9999521374702454,
      0.9999520182609558,
      0.9999518990516663,
      0.9998192191123962,
      0.9998801350593567,
      0.9993029832839966,
      0.9989415407180786,
      0.9991573095321655,
      0.9920190572738647,
      0.9798495769500732,
      0.9754390120506287,
      0.9759323596954346,
      0.9616391658782959,
      0.9714270830154419,
      0.9799792170524597,
      0.9714704155921936,
      0.9825742840766907,
      0.9908321499824524,
      0.9936342835426331,
      0.9986274242401123,
      0.999861478805542,
      0.9999592900276184,
      0.9999775886535645,
      0.9999793171882629,
      0.9999738335609436,
      0.9999505877494812,
      0.999911367893219,
      0.9998533725738525,
      0.9997610449790955,
      0.9997165203094482,
      0.999685525894165,
      0.999752938747406,
      0.9999397397041321,
      0.9999352097511292,
      0.9999573826789856,
      0.9998506903648376,
      0.9989772439002991,
      0.9954345226287842,
      0.9914201498031616,
      0.9896472096443176,
      0.9949364066123962,
      0.9970496296882629,
      0.9991963505744934,
      0.9998539090156555,
      0.9999625086784363,
      0.999945342540741,
      0.9999274015426636,
      0.9999256134033203,
      0.9999424815177917,
      0.9999526739120483,
      0.9999433159828186,
      0.9999401569366455,
      0.9999016523361206,
      0.9999213814735413,
      0.9999637007713318,
      0.9999802112579346,
      0.999979555606842,
      0.9999855160713196,
      0.999974250793457,
      0.9999673962593079,
      0.9999423027038574,
      0.9997249841690063,
      0.999178946018219,
      0.9934403896331787,
      0.9852355122566223,
      0.972579300403595,
      0.9677627086639404,
      0.9819471836090088,
      0.9925149083137512,
      0.9994863867759705,
      0.9999104142189026,
      0.9999287128448486,
      0.9999525547027588,
      0.9999448657035828,
      0.9999421834945679,
      0.9999568462371826,
      0.9999213814735413,
      0.9999727606773376,
      0.9999818801879883,
      0.9999790787696838,
      0.9999771118164062,
      0.999971866607666,
      0.9999751448631287,
      0.999919056892395
    ],
    [
      0.9227386713027954,
      0.9413005709648132,
      0.9564037919044495,
      0.9592080116271973,
      0.9543153643608093,
      0.9618949890136719,
      0.9641380906105042,
      0.9514308571815491,
      0.9522461295127869,
      0.9541794061660767,
      0.955641508102417,
      0.9482749700546265,
      0.9497809410095215,
      0.955070972442627,
      0.9493648409843445,
      0.9479871988296509,
      0.9463037848472595,
      0.9544872045516968,
      0.9451531171798706,
      0.9501959681510925,
      0.9580127000808716,
      0.9579422473907471,
      0.9523142576217651,
      0.9528047442436218,
      0.9656886458396912,
      0.9646307229995728,
      0.9520555734634399,
      0.9587477445602417,
      0.9723471403121948,
      0.9644569158554077,
      0.9577357172966003,
      0.9649826288223267,
      0.9604473114013672,
      0.964824914932251,
      0.9635499119758606,
      0.9635299444198608,
      0.9651586413383484,
      0.9636120796203613,
      0.9621278643608093,
      0.9635222554206848,
      0.9665718078613281,
      0.9607499837875366,
      0.956885814666748,
      0.9536250233650208,
      0.9530227780342102,
      0.9441884756088257,
      0.9375357627868652,
      0.9367409944534302,
      0.927393913269043,
      0.8911499381065369,
      0.9998006224632263,
      0.9999449253082275,
      0.9999532103538513,
      0.9999855756759644,
      0.999981701374054,
      0.9999857544898987,
      0.9999717473983765,
      0.9999603629112244,
      0.9998500943183899,
      0.9974374771118164,
      0.9954036474227905,
      0.9993352890014648,
      0.9991836547851562,
      0.9936833381652832,
      0.9878857135772705,
      0.9941703677177429,
      0.998602032661438,
      0.9998884797096252,
      0.9999647736549377,
      0.9999827742576599,
      0.9999880790710449,
      0.999975323677063,
      0.9999662041664124,
      0.9999421834945679,
      0.9998887181282043,
      0.9997743368148804,
      0.9998147487640381,
      0.9998686909675598,
      0.9998387098312378,
      0.9998654723167419,
      0.9999579191207886,
      0.9999432563781738,
      0.9999582767486572,
      0.9999591708183289,
      0.9999750256538391,
      0.9999695420265198,
      0.9999148845672607,
      0.9980323910713196,
      0.9889727830886841,
      0.9807499647140503,
      0.9842584133148193,
      0.9758980870246887,
      0.9807031750679016,
      0.9857705235481262,
      0.9810495376586914,
      0.9968557953834534,
      0.9995625615119934,
      0.9999282360076904,
      0.9999553561210632,
      0.9999383091926575,
      0.9999394416809082,
      0.9998558163642883,
      0.9997637271881104,
      0.9998283982276917,
      0.999937891960144,
      0.9999769330024719,
      0.9999778270721436,
      0.9999722242355347,
      0.9997995495796204,
      0.9976787567138672,
      0.992332398891449,
      0.9892969727516174,
      0.9897773265838623,
      0.9768856167793274,
      0.9806765913963318,
      0.9644248485565186,
      0.9670881032943726,
      0.9926163554191589,
      0.9979143142700195,
      0.9998942613601685,
      0.9999587535858154,
      0.9999741315841675,
      0.9999760985374451,
      0.9999701380729675,
      0.9999416470527649,
      0.9997974038124084,
      0.999824047088623,
      0.9998319149017334,
      0.9999163150787354,
      0.9999333024024963,
      0.9999448657035828,
      0.9999549388885498,
      0.9999033212661743,
      0.999833345413208,
      0.9998205304145813,
      0.9955869317054749,
      0.998828113079071,
      0.9930395483970642,
      0.9975867867469788,
      0.9999286532402039,
      0.9998698234558105,
      0.9999570250511169,
      0.9999052882194519,
      0.9999256730079651,
      0.9999623894691467,
      0.9999587535858154,
      0.9999454617500305,
      0.9999054074287415,
      0.9999528527259827,
      0.9999572038650513,
      0.9999728798866272,
      0.9999486804008484,
      0.9999485611915588,
      0.9998700618743896,
      0.999860942363739,
      0.9997692108154297,
      0.9997740983963013,
      0.9998825192451477,
      0.9999343156814575,
      0.999954342842102,
      0.999955952167511,
      0.9999597668647766,
      0.999873161315918,
      0.9999154210090637,
      0.9995579123497009,
      0.9992411136627197,
      0.9993818402290344,
      0.9938065409660339,
      0.9852603077888489,
      0.9810872673988342,
      0.9819684624671936,
      0.9718530774116516,
      0.9792435169219971,
      0.9854175448417664,
      0.9788447618484497,
      0.9868509769439697,
      0.9936118721961975,
      0.9958876967430115,
      0.9991047382354736,
      0.999900758266449,
      0.9999646544456482,
      0.9999785423278809,
      0.999979555606842,
      0.9999741315841675,
      0.999951183795929,
      0.9999115467071533,
      0.9998533725738525,
      0.9997623562812805,
      0.9997186064720154,
      0.9996882677078247,
      0.9997556209564209,
      0.9999405145645142,
      0.9999362826347351,
      0.9999608397483826,
      0.9998776912689209,
      0.999407172203064,
      0.9973000288009644,
      0.9946982860565186,
      0.9935459494590759,
      0.9968217015266418,
      0.9979651570320129,
      0.9994761943817139,
      0.9998841285705566,
      0.9999648332595825,
      0.9999462962150574,
      0.9999277591705322,
      0.9999258518218994,
      0.99994295835495,
      0.999953031539917,
      0.9999434947967529,
      0.9999401569366455,
      0.9999014735221863,
      0.9999215006828308,
      0.9999638199806213,
      0.9999805092811584,
      0.9999797940254211,
      0.9999858140945435,
      0.9999743700027466,
      0.9999676942825317,
      0.9999434947967529,
      0.9998047947883606,
      0.9994550347328186,
      0.9954187870025635,
      0.9893441200256348,
      0.9791893362998962,
      0.9760099649429321,
      0.9862279891967773,
      0.9943745732307434,
      0.9995520710945129,
      0.9999149441719055,
      0.9999327063560486,
      0.9999551177024841,
      0.9999451041221619,
      0.9999421834945679,
      0.9999567270278931,
      0.9999217987060547,
      0.9999728202819824,
      0.9999821782112122,
      0.9999794960021973,
      0.9999774098396301,
      0.9999719858169556,
      0.9999750852584839,
      0.999919056892395
    ],
    [
      0.9452930688858032,
      0.9588909149169922,
      0.9691157341003418,
      0.9714347720146179,
      0.9683652520179749,
      0.9745402932167053,
      0.9736810326576233,
      0.9654989242553711,
      0.9670298099517822,
      0.9681665897369385,
      0.9674385190010071,
      0.9635283946990967,
      0.9648069143295288,
      0.9679600596427917,
      0.9643267393112183,
      0.9631587862968445,
      0.9631174802780151,
      0.9678423404693604,
      0.9602414965629578,
      0.9644358158111572,
      0.9707283973693848,
      0.9711809158325195,
      0.9650322794914246,
      0.9650585055351257,
      0.9743618965148926,
      0.9735727310180664,
      0.9624311327934265,
      0.967494785785675,
      0.9788730144500732,
      0.9714536666870117,
      0.9652103185653687,
      0.9705770015716553,
      0.9684414863586426,
      0.9728662967681885,
      0.9723837375640869,
      0.9723394513130188,
      0.9749081134796143,
      0.9733130931854248,
      0.9724196195602417,
      0.974473774433136,
      0.9770295023918152,
      0.9727305769920349,
      0.9696528911590576,
      0.9685976505279541,
      0.9685071706771851,
      0.961005687713623,
      0.9571160078048706,
      0.9595264792442322,
      0.9520379304885864,
      0.9215665459632874,
      0.9998027682304382,
      0.9999461770057678,
      0.9999545812606812,
      0.9999862313270569,
      0.9999811053276062,
      0.9999862909317017,
      0.999973714351654,
      0.9999655485153198,
      0.9998961091041565,
      0.9986969232559204,
      0.9973119497299194,
      0.9995553493499756,
      0.9993759989738464,
      0.9955775737762451,
      0.9914717078208923,
      0.9960432052612305,
      0.9991558790206909,
      0.9999203085899353,
      0.9999681711196899,
      0.9999832510948181,
      0.999988317489624,
      0.9999760389328003,
      0.9999671578407288,
      0.9999433159828186,
      0.999890148639679,
      0.9997766613960266,
      0.9998162984848022,
      0.9998700618743896,
      0.9998401999473572,
      0.9998661875724792,
      0.9999582767486572,
      0.9999436736106873,
      0.9999588131904602,
      0.9999597668647766,
      0.9999754428863525,
      0.999971330165863,
      0.9999282956123352,
      0.9986417889595032,
      0.9926631450653076,
      0.9871116876602173,
      0.9889652729034424,
      0.9822331666946411,
      0.9857988953590393,
      0.989530622959137,
      0.9869018793106079,
      0.9977710843086243,
      0.9996620416641235,
      0.9999331831932068,
      0.9999566078186035,
      0.9999397397041321,
      0.9999401569366455,
      0.9998577237129211,
      0.9997657537460327,
      0.9998311400413513,
      0.9999387264251709,
      0.9999771118164062,
      0.9999783039093018,
      0.9999743103981018,
      0.9998500347137451,
      0.9986715316772461,
      0.9952667355537415,
      0.9930970668792725,
      0.9936138391494751,
      0.9844597578048706,
      0.9878820776939392,
      0.9761142134666443,
      0.9773403406143188,
      0.9949402213096619,
      0.9986646771430969,
      0.9999121427536011,
      0.999963641166687,
      0.9999752640724182,
      0.9999767541885376,
      0.9999706149101257,
      0.999942421913147,
      0.9997986555099487,
      0.9998248815536499,
      0.9998337626457214,
      0.9999176263809204,
      0.9999338984489441,
      0.9999433159828186,
      0.9999563097953796,
      0.9999091029167175,
      0.9998540878295898,
      0.9998660683631897,
      0.997169554233551,
      0.9994432330131531,
      0.9958422183990479,
      0.9988143444061279,
      0.9999460577964783,
      0.9999211430549622,
      0.9999627470970154,
      0.9999175667762756,
      0.9999328851699829,
      0.9999637007713318,
      0.9999639391899109,
      0.999950647354126,
      0.999912679195404,
      0.9999562501907349,
      0.9999591708183289,
      0.9999740123748779,
      0.9999497532844543,
      0.9999488592147827,
      0.9998705983161926,
      0.9998608827590942,
      0.9997684955596924,
      0.9997745752334595,
      0.9998824596405029,
      0.9999354481697083,
      0.9999558925628662,
      0.9999598860740662,
      0.9999651908874512,
      0.9999158978462219,
      0.9999428987503052,
      0.9997474551200867,
      0.9996340870857239,
      0.9996349811553955,
      0.9963353872299194,
      0.9906570911407471,
      0.9868377447128296,
      0.9880629777908325,
      0.9816571474075317,
      0.9864713549613953,
      0.9908909201622009,
      0.9865861535072327,
      0.9917623996734619,
      0.9966779947280884,
      0.997992217540741,
      0.9994884133338928,
      0.9999281167984009,
      0.9999703764915466,
      0.999979555606842,
      0.9999799728393555,
      0.9999744892120361,
      0.9999516606330872,
      0.999912679195404,
      0.9998542666435242,
      0.9997639656066895,
      0.9997202157974243,
      0.9996898770332336,
      0.9997568130493164,
      0.9999412298202515,
      0.9999372363090515,
      0.999962568283081,
      0.9999052286148071,
      0.9996742606163025,
      0.9987367391586304,
      0.9972096681594849,
      0.9964507818222046,
      0.9982390403747559,
      0.9988345503807068,
      0.9997017979621887,
      0.9999090433120728,
      0.9999668598175049,
      0.9999473690986633,
      0.9999278783798218,
      0.9999258518218994,
      0.9999434351921082,
      0.9999536275863647,
      0.9999441504478455,
      0.9999403953552246,
      0.9999027252197266,
      0.999922513961792,
      0.9999643564224243,
      0.9999806880950928,
      0.9999800324440002,
      0.9999859929084778,
      0.9999747276306152,
      0.9999697208404541,
      0.999947726726532,
      0.9998713731765747,
      0.9996851086616516,
      0.9975576996803284,
      0.9935227036476135,
      0.985991895198822,
      0.9843672513961792,
      0.9912911653518677,
      0.9965064525604248,
      0.9996693730354309,
      0.9999223351478577,
      0.9999361634254456,
      0.9999574422836304,
      0.999944806098938,
      0.9999415874481201,
      0.9999575614929199,
      0.9999220371246338,
      0.9999729990959167,
      0.999982476234436,
      0.9999796748161316,
      0.9999776482582092,
      0.9999722242355347,
      0.9999750852584839,
      0.9999186396598816
    ],
    [
      0.9634158611297607,
      0.9722027778625488,
      0.9799633622169495,
      0.9805084466934204,
      0.9795132875442505,
      0.9838104248046875,
      0.9829075932502747,
      0.9775810241699219,
      0.9796163439750671,
      0.980431079864502,
      0.9793446063995361,
      0.9762901067733765,
      0.9789946675300598,
      0.9806009531021118,
      0.9784711003303528,
      0.9775422811508179,
      0.9781466126441956,
      0.9794903993606567,
      0.9733728170394897,
      0.9778910279273987,
      0.9813284277915955,
      0.9810988306999207,
      0.9760528206825256,
      0.9760590195655823,
      0.9818501472473145,
      0.9810377359390259,
      0.9728273749351501,
      0.9767469763755798,
      0.9849231839179993,
      0.9794670939445496,
      0.9734798669815063,
      0.9781277775764465,
      0.9771771430969238,
      0.9818880558013916,
      0.9823558330535889,
      0.98185795545578,
      0.9841275215148926,
      0.98368901014328,
      0.9824084639549255,
      0.9836722612380981,
      0.9855931401252747,
      0.9834421277046204,
      0.9810010194778442,
      0.9815192818641663,
      0.9812711477279663,
      0.9747617244720459,
      0.9718143343925476,
      0.9745053648948669,
      0.9690343141555786,
      0.9445421695709229,
      0.9998048543930054,
      0.9999473094940186,
      0.9999555945396423,
      0.9999868869781494,
      0.9999815821647644,
      0.9999868273735046,
      0.9999753832817078,
      0.999970555305481,
      0.9999215602874756,
      0.9993566870689392,
      0.998724102973938,
      0.9997145533561707,
      0.9995669722557068,
      0.9977192878723145,
      0.9953141212463379,
      0.9980898499488831,
      0.9996376037597656,
      0.9999426007270813,
      0.9999709725379944,
      0.9999833703041077,
      0.9999885559082031,
      0.9999767541885376,
      0.9999684691429138,
      0.999942421913147,
      0.9998929500579834,
      0.9997794032096863,
      0.9998170733451843,
      0.9998711943626404,
      0.9998414516448975,
      0.9998669624328613,
      0.9999588131904602,
      0.9999442100524902,
      0.9999591708183289,
      0.9999603629112244,
      0.999975860118866,
      0.9999740123748779,
      0.9999456405639648,
      0.9994272589683533,
      0.9958653450012207,
      0.9929452538490295,
      0.9938421845436096,
      0.9886363744735718,
      0.9908977746963501,
      0.9939209222793579,
      0.9927148222923279,
      0.9988926649093628,
      0.999794602394104,
      0.9999399185180664,
      0.9999579191207886,
      0.9999401569366455,
      0.9999409317970276,
      0.9998602271080017,
      0.9997683167457581,
      0.9998339414596558,
      0.9999398589134216,
      0.9999773502349854,
      0.9999787211418152,
      0.9999768733978271,
      0.9998915791511536,
      0.9994970560073853,
      0.9980503916740417,
      0.9973070025444031,
      0.9974772930145264,
      0.9911827445030212,
      0.9935603141784668,
      0.9857125282287598,
      0.9868738055229187,
      0.9971989989280701,
      0.9995148181915283,
      0.9999346733093262,
      0.9999695420265198,
      0.9999765157699585,
      0.999977171421051,
      0.9999712705612183,
      0.999943196773529,
      0.9998010396957397,
      0.9998276829719543,
      0.9998363256454468,
      0.9999197721481323,
      0.9999350309371948,
      0.9999443292617798,
      0.9999573826789856,
      0.999915361404419,
      0.9998770356178284,
      0.9999017715454102,
      0.9985523819923401,
      0.9997837543487549,
      0.997887372970581,
      0.9994983077049255,
      0.9999602437019348,
      0.9999505281448364,
      0.9999675750732422,
      0.9999281167984009,
      0.999934196472168,
      0.9999639391899109,
      0.9999679923057556,
      0.999954879283905,
      0.9999181628227234,
      0.9999592900276184,
      0.9999603629112244,
      0.9999750256538391,
      0.9999505281448364,
      0.9999489188194275,
      0.9998703002929688,
      0.9998586773872375,
      0.9997674226760864,
      0.9997738599777222,
      0.9998815655708313,
      0.9999361038208008,
      0.9999570846557617,
      0.999963104724884,
      0.9999695420265198,
      0.9999411106109619,
      0.9999611377716064,
      0.9998511075973511,
      0.9998219013214111,
      0.9997848868370056,
      0.9982142448425293,
      0.9944376349449158,
      0.9908438920974731,
      0.9925954341888428,
      0.9888180494308472,
      0.9915658235549927,
      0.9950465559959412,
      0.9922210574150085,
      0.9959573149681091,
      0.9986723065376282,
      0.9990933537483215,
      0.9997161626815796,
      0.9999452829360962,
      0.9999743700027466,
      0.9999805092811584,
      0.9999801516532898,
      0.9999745488166809,
      0.9999517798423767,
      0.9999125599861145,
      0.9998537302017212,
      0.999763548374176,
      0.9997208714485168,
      0.99969083070755,
      0.9997570514678955,
      0.9999416470527649,
      0.9999387264251709,
      0.9999662041664124,
      0.9999274015426636,
      0.9998083710670471,
      0.9994818568229675,
      0.998815655708313,
      0.9984612464904785,
      0.9991247653961182,
      0.9994013905525208,
      0.999832272529602,
      0.9999272227287292,
      0.9999685883522034,
      0.9999477863311768,
      0.999927818775177,
      0.9999259114265442,
      0.9999434947967529,
      0.9999538064002991,
      0.9999439716339111,
      0.9999402761459351,
      0.9999023079872131,
      0.9999226331710815,
      0.9999645948410034,
      0.9999809265136719,
      0.9999802112579346,
      0.9999862909317017,
      0.9999749064445496,
      0.9999715089797974,
      0.9999518394470215,
      0.9999140501022339,
      0.9998127222061157,
      0.9989273548126221,
      0.9970391988754272,
      0.9916082620620728,
      0.9904458522796631,
      0.9953126311302185,
      0.9982593655586243,
      0.999775767326355,
      0.9999290704727173,
      0.9999387264251709,
      0.9999589323997498,
      0.9999452233314514,
      0.9999409317970276,
      0.9999578595161438,
      0.9999217987060547,
      0.9999730587005615,
      0.9999825954437256,
      0.9999797940254211,
      0.9999778270721436,
      0.9999724626541138,
      0.9999751448631287,
      0.9999183416366577
    ],
    [
      0.9760051965713501,
      0.9820308685302734,
      0.9860474467277527,
      0.9859660863876343,
      0.986383855342865,
      0.9890671968460083,
      0.9883667230606079,
      0.9857761859893799,
      0.9869751930236816,
      0.987702488899231,
      0.9869339466094971,
      0.9850608110427856,
      0.9869789481163025,
      0.9874253869056702,
      0.9864587187767029,
      0.9862128496170044,
      0.986350953578949,
      0.9868248701095581,
      0.9834518432617188,
      0.9865829348564148,
      0.9881043434143066,
      0.9879782199859619,
      0.9851751327514648,
      0.9854786396026611,
      0.9877620339393616,
      0.9872144460678101,
      0.9823946952819824,
      0.9843664765357971,
      0.9893754124641418,
      0.9858645796775818,
      0.9806176424026489,
      0.9856147170066833,
      0.9846115708351135,
      0.9882259368896484,
      0.9877045750617981,
      0.9874088764190674,
      0.9891889095306396,
      0.9890837669372559,
      0.9878808856010437,
      0.9894658923149109,
      0.9905497431755066,
      0.9889400601387024,
      0.9873353838920593,
      0.9881863594055176,
      0.9879480600357056,
      0.9839873313903809,
      0.9824124574661255,
      0.9839986562728882,
      0.9785449504852295,
      0.9603773951530457,
      0.9998064637184143,
      0.9999482035636902,
      0.9999561905860901,
      0.9999871253967285,
      0.9999817609786987,
      0.9999871253967285,
      0.9999760985374451,
      0.9999731779098511,
      0.9999331831932068,
      0.9996356964111328,
      0.9993094801902771,
      0.999796986579895,
      0.9996817111968994,
      0.9987145662307739,
      0.9973376989364624,
      0.9992455840110779,
      0.9998461008071899,
      0.999955415725708,
      0.9999724626541138,
      0.9999832510948181,
      0.9999887347221375,
      0.9999774098396301,
      0.9999690055847168,
      0.9999430775642395,
      0.9998937845230103,
      0.9997809529304504,
      0.9998180270195007,
      0.999872088432312,
      0.9998427033424377,
      0.9998675584793091,
      0.9999592304229736,
      0.9999443292617798,
      0.9999592900276184,
      0.9999605417251587,
      0.9999758005142212,
      0.9999759793281555,
      0.9999580979347229,
      0.999781608581543,
      0.9983168840408325,
      0.9968679547309875,
      0.9974496364593506,
      0.9935773611068726,
      0.9947249889373779,
      0.9968447089195251,
      0.9961844086647034,
      0.9995493292808533,
      0.9998793601989746,
      0.9999452829360962,
      0.9999582767486572,
      0.999940037727356,
      0.9999412894248962,
      0.9998617172241211,
      0.9997691512107849,
      0.9998347759246826,
      0.9999402165412903,
      0.9999774098396301,
      0.9999786615371704,
      0.9999783635139465,
      0.9999181032180786,
      0.9997798800468445,
      0.9992720484733582,
      0.9989024996757507,
      0.9991965889930725,
      0.9957703351974487,
      0.9975780248641968,
      0.9921019077301025,
      0.9931873083114624,
      0.99885094165802,
      0.9998329281806946,
      0.9999507069587708,
      0.9999736547470093,
      0.9999771118164062,
      0.9999774098396301,
      0.9999713897705078,
      0.999943196773529,
      0.9998008012771606,
      0.9998267889022827,
      0.9998363852500916,
      0.9999196529388428,
      0.9999352693557739,
      0.9999446868896484,
      0.9999582171440125,
      0.9999189376831055,
      0.9998979568481445,
      0.9999265670776367,
      0.9994543790817261,
      0.9999153017997742,
      0.9991710186004639,
      0.9997701048851013,
      0.9999687671661377,
      0.999965250492096,
      0.9999694228172302,
      0.999935507774353,
      0.9999349117279053,
      0.9999635219573975,
      0.9999704957008362,
      0.9999573230743408,
      0.9999212622642517,
      0.9999611973762512,
      0.9999613761901855,
      0.9999756217002869,
      0.9999508857727051,
      0.9999487996101379,
      0.9998700618743896,
      0.9998579025268555,
      0.9997659921646118,
      0.999773383140564,
      0.9998810291290283,
      0.9999365210533142,
      0.999957799911499,
      0.999965250492096,
      0.9999721646308899,
      0.9999534487724304,
      0.9999701380729675,
      0.9998998641967773,
      0.9998998045921326,
      0.9998600482940674,
      0.999114990234375,
      0.9972004294395447,
      0.9935603141784668,
      0.9951512813568115,
      0.9928499460220337,
      0.9952318668365479,
      0.9978699684143066,
      0.9960604906082153,
      0.9980666637420654,
      0.9993919134140015,
      0.9995597004890442,
      0.9998431205749512,
      0.9999545216560364,
      0.9999765157699585,
      0.9999808669090271,
      0.9999803900718689,
      0.9999747276306152,
      0.9999520182609558,
      0.9999127984046936,
      0.999853789806366,
      0.9997634291648865,
      0.9997205138206482,
      0.9996907114982605,
      0.9997566342353821,
      0.9999417066574097,
      0.9999390840530396,
      0.9999678134918213,
      0.9999410510063171,
      0.9998717308044434,
      0.9997363686561584,
      0.9993880987167358,
      0.9992251992225647,
      0.9995371699333191,
      0.9996547102928162,
      0.9998957514762878,
      0.9999390244483948,
      0.9999698996543884,
      0.9999483227729797,
      0.9999274611473083,
      0.9999255537986755,
      0.9999436736106873,
      0.9999541640281677,
      0.999944269657135,
      0.9999402165412903,
      0.9999027848243713,
      0.9999231696128845,
      0.9999648332595825,
      0.9999811053276062,
      0.9999803900718689,
      0.9999862909317017,
      0.99997478723526,
      0.9999725818634033,
      0.9999542236328125,
      0.9999369382858276,
      0.9998779892921448,
      0.9995560646057129,
      0.998611569404602,
      0.9956638813018799,
      0.9952115416526794,
      0.9981571435928345,
      0.9993174076080322,
      0.9998399019241333,
      0.9999334216117859,
      0.9999396800994873,
      0.9999588131904602,
      0.9999452829360962,
      0.9999399185180664,
      0.9999579787254333,
      0.9999213814735413,
      0.9999731183052063,
      0.9999826550483704,
      0.9999799728393555,
      0.9999779462814331,
      0.9999725818634033,
      0.9999751448631287,
      0.9999178647994995
    ],
    [
      0.9836535453796387,
      0.9894334077835083,
      0.9906638264656067,
      0.9901203513145447,
      0.9904637336730957,
      0.9927032589912415,
      0.9915634989738464,
      0.9899407625198364,
      0.9909166693687439,
      0.9916372895240784,
      0.9908128976821899,
      0.9896100759506226,
      0.991082489490509,
      0.990935206413269,
      0.9904154539108276,
      0.9904244542121887,
      0.9903483390808105,
      0.9904044270515442,
      0.9886301159858704,
      0.9908818602561951,
      0.9911700487136841,
      0.9913796186447144,
      0.989453911781311,
      0.9898732900619507,
      0.991161048412323,
      0.9910361170768738,
      0.9879169464111328,
      0.9886159896850586,
      0.9924322366714478,
      0.9900773167610168,
      0.9861719608306885,
      0.9898465275764465,
      0.9891387224197388,
      0.9920923709869385,
      0.9915860295295715,
      0.9909080266952515,
      0.9923051595687866,
      0.9922977089881897,
      0.9913603067398071,
      0.9929983019828796,
      0.9935193061828613,
      0.9921032190322876,
      0.99086993932724,
      0.9915908575057983,
      0.9913126826286316,
      0.9885300993919373,
      0.9875538945198059,
      0.9886684417724609,
      0.9844439029693604,
      0.9716655611991882,
      0.9998077750205994,
      0.9999485611915588,
      0.9999567270278931,
      0.9999873042106628,
      0.9999818205833435,
      0.9999873042106628,
      0.9999762773513794,
      0.9999751448631287,
      0.9999382495880127,
      0.9997835755348206,
      0.9995711445808411,
      0.9998409152030945,
      0.9997435212135315,
      0.9991849660873413,
      0.998481035232544,
      0.9996023774147034,
      0.9999159574508667,
      0.9999609589576721,
      0.999972939491272,
      0.9999829530715942,
      0.9999887943267822,
      0.999977707862854,
      0.9999693632125854,
      0.9999436140060425,
      0.9998942017555237,
      0.9997817873954773,
      0.9998185038566589,
      0.9998727440834045,
      0.9998434782028198,
      0.999867856502533,
      0.9999595880508423,
      0.9999443888664246,
      0.999959409236908,
      0.9999606609344482,
      0.9999757409095764,
      0.9999770522117615,
      0.9999658465385437,
      0.9999068379402161,
      0.9994266033172607,
      0.9987699389457703,
      0.9989576935768127,
      0.9968379139900208,
      0.997412919998169,
      0.9986675977706909,
      0.9980507493019104,
      0.9997707009315491,
      0.99991774559021,
      0.9999470710754395,
      0.9999578595161438,
      0.9999392032623291,
      0.9999412298202515,
      0.9998620748519897,
      0.9997687339782715,
      0.9998349547386169,
      0.9999402165412903,
      0.9999772310256958,
      0.9999783635139465,
      0.99997878074646,
      0.9999270439147949,
      0.9998738169670105,
      0.9996709823608398,
      0.9995425343513489,
      0.999697744846344,
      0.9981428980827332,
      0.9990264177322388,
      0.9960783123970032,
      0.9962242841720581,
      0.9995125532150269,
      0.9999185800552368,
      0.9999598860740662,
      0.9999759793281555,
      0.9999772906303406,
      0.9999772906303406,
      0.9999717473983765,
      0.9999434947967529,
      0.9998013377189636,
      0.999826967716217,
      0.9998375177383423,
      0.9999206066131592,
      0.9999353289604187,
      0.999944806098938,
      0.9999585151672363,
      0.9999200701713562,
      0.9999135136604309,
      0.9999351501464844,
      0.9997377991676331,
      0.9999539256095886,
      0.9997157454490662,
      0.9998688101768494,
      0.999973475933075,
      0.9999701976776123,
      0.9999697804450989,
      0.9999393224716187,
      0.9999344944953918,
      0.9999626278877258,
      0.9999721050262451,
      0.9999587535858154,
      0.9999236464500427,
      0.9999626278877258,
      0.9999619126319885,
      0.9999759793281555,
      0.9999510645866394,
      0.9999486207962036,
      0.9998694062232971,
      0.9998565912246704,
      0.9997647404670715,
      0.9997716546058655,
      0.9998798370361328,
      0.9999365210533142,
      0.9999581575393677,
      0.999966561794281,
      0.9999738931655884,
      0.9999600052833557,
      0.99997478723526,
      0.9999235272407532,
      0.9999337792396545,
      0.9998942017555237,
      0.9996187686920166,
      0.9984831213951111,
      0.9955635070800781,
      0.9972344040870667,
      0.9960675239562988,
      0.9975041747093201,
      0.9989807605743408,
      0.9980431199073792,
      0.9991039633750916,
      0.9997096657752991,
      0.9997619986534119,
      0.999900758266449,
      0.9999592304229736,
      0.9999778270721436,
      0.9999811053276062,
      0.9999803900718689,
      0.9999747276306152,
      0.999951958656311,
      0.9999123811721802,
      0.9998528957366943,
      0.9997625350952148,
      0.9997203350067139,
      0.999690592288971,
      0.9997562766075134,
      0.9999417066574097,
      0.9999391436576843,
      0.9999688863754272,
      0.9999505281448364,
      0.9999018311500549,
      0.9998339414596558,
      0.9996131658554077,
      0.9995238780975342,
      0.9997137784957886,
      0.9997683167457581,
      0.9999265670776367,
      0.9999463558197021,
      0.999970555305481,
      0.9999483227729797,
      0.9999269247055054,
      0.9999253153800964,
      0.9999436736106873,
      0.9999542236328125,
      0.9999440908432007,
      0.999940037727356,
      0.9999020099639893,
      0.9999231100082397,
      0.999964714050293,
      0.999981164932251,
      0.9999803900718689,
      0.9999863505363464,
      0.99997478723526,
      0.9999731779098511,
      0.9999554753303528,
      0.9999486207962036,
      0.999913215637207,
      0.9997768402099609,
      0.9992481470108032,
      0.9979346394538879,
      0.9978902339935303,
      0.9994193315505981,
      0.9996870756149292,
      0.999873697757721,
      0.9999353289604187,
      0.9999395608901978,
      0.9999580979347229,
      0.9999439716339111,
      0.9999386072158813,
      0.9999573826789856,
      0.9999198913574219,
      0.9999731779098511,
      0.9999828338623047,
      0.999980092048645,
      0.9999781250953674,
      0.9999726414680481,
      0.9999750256538391,
      0.9999171495437622
    ]
  ],
  "rfd_device": "NVIDIA A30",
  "rfd_time": 74,
  "rfd_con_ref_pdb_idx": [],
  "rfd_con_hal_pdb_idx": [],
  "rfd_con_ref_idx0": [],
  "rfd_con_hal_idx0": [],
  "rfd_complex_con_ref_pdb_idx": "[('B', 17), ('B', 18), ('B', 19), ('B', 20), ('B', 21), ('B', 22), ('B', 23), ('B', 24), ('B', 25), ('B', 26), ('B', 27), ('B', 28), ('B', 29), ('B', 30), ('B', 31), ('B', 32), ('B', 33), ('B', 34), ('B', 35), ('B', 36), ('B', 37), ('B', 38), ('B', 39), ('B', 40), ('B', 41), ('B', 42), ('B', 43), ('B', 44), ('B', 45), ('B', 46), ('B', 47), ('B', 48), ('B', 49), ('B', 50), ('B', 51), ('B', 52), ('B', 53), ('B', 54), ('B', 55), ('B', 56), ('B', 57), ('B', 58), ('B', 59), ('B', 60), ('B', 61), ('B', 62), ('B', 63), ('B', 64), ('B', 65), ('B', 66), ('B', 67), ('B', 68), ('B', 69), ('B', 70), ('B', 71), ('B', 72), ('B', 73), ('B', 74), ('B', 75), ('B', 76), ('B', 77), ('B', 78), ('B', 79), ('B', 80), ('B', 81), ('B', 82), ('B', 83), ('B', 84), ('B', 85), ('B', 86), ('B', 87), ('B', 88), ('B', 89), ('B', 90), ('B', 91), ('B', 92), ('B', 93), ('B', 94), ('B', 95), ('B', 96), ('B', 97), ('B', 98), ('B', 99), ('B', 100), ('B', 101), ('B', 102), ('B', 103), ('B', 104), ('B', 105), ('B', 106), ('B', 107), ('B', 108), ('B', 109), ('B', 110), ('B', 111), ('B', 112), ('B', 113), ('B', 114), ('B', 115), ('B', 116), ('B', 117), ('B', 118), ('B', 119), ('B', 120), ('B', 121), ('B', 122), ('B', 123), ('B', 124), ('B', 125), ('B', 126), ('B', 127), ('B', 128), ('B', 129), ('B', 130), ('B', 131), ('B', 132), ('B', 133), ('B', 134), ('B', 135), ('B', 136), ('B', 137), ('B', 138), ('B', 139), ('B', 140), ('B', 141), ('B', 142), ('B', 143), ('B', 144), ('B', 145), ('B', 146), ('B', 147), ('B', 148), ('B', 149), ('B', 150), ('B', 151), ('B', 152), ('B', 153), ('B', 154), ('B', 155), ('B', 156), ('B', 157), ('B', 158), ('B', 159), ('B', 160), ('B', 161), ('B', 162), ('B', 163), ('B', 164), ('B', 165), ('B', 166), ('B', 167), ('B', 168), ('B', 169), ('B', 170), ('B', 171), ('B', 172), ('B', 173), ('B', 174), ('B', 175), ('B', 176), ('B', 177), ('B', 178), ('B', 179), ('B', 180), ('B', 181), ('B', 182), ('B', 183), ('B', 184), ('B', 185), ('B', 186), ('B', 187), ('B', 188), ('B', 189), ('B', 190), ('B', 191), ('B', 192), ('B', 193), ('B', 194), ('B', 195), ('B', 196), ('B', 197), ('B', 198), ('B', 199), ('B', 200), ('B', 201), ('B', 202), ('B', 203), ('B', 204), ('B', 205), ('B', 206), ('B', 207), ('B', 208), ('B', 209)]",
  "rfd_complex_con_hal_pdb_idx": "[('B', 51), ('B', 52), ('B', 53), ('B', 54), ('B', 55), ('B', 56), ('B', 57), ('B', 58), ('B', 59), ('B', 60), ('B', 61), ('B', 62), ('B', 63), ('B', 64), ('B', 65), ('B', 66), ('B', 67), ('B', 68), ('B', 69), ('B', 70), ('B', 71), ('B', 72), ('B', 73), ('B', 74), ('B', 75), ('B', 76), ('B', 77), ('B', 78), ('B', 79), ('B', 80), ('B', 81), ('B', 82), ('B', 83), ('B', 84), ('B', 85), ('B', 86), ('B', 87), ('B', 88), ('B', 89), ('B', 90), ('B', 91), ('B', 92), ('B', 93), ('B', 94), ('B', 95), ('B', 96), ('B', 97), ('B', 98), ('B', 99), ('B', 100), ('B', 101), ('B', 102), ('B', 103), ('B', 104), ('B', 105), ('B', 106), ('B', 107), ('B', 108), ('B', 109), ('B', 110), ('B', 111), ('B', 112), ('B', 113), ('B', 114), ('B', 115), ('B', 116), ('B', 117), ('B', 118), ('B', 119), ('B', 120), ('B', 121), ('B', 122), ('B', 123), ('B', 124), ('B', 125), ('B', 126), ('B', 127), ('B', 128), ('B', 129), ('B', 130), ('B', 131), ('B', 132), ('B', 133), ('B', 134), ('B', 135), ('B', 136), ('B', 137), ('B', 138), ('B', 139), ('B', 140), ('B', 141), ('B', 142), ('B', 143), ('B', 144), ('B', 145), ('B', 146), ('B', 147), ('B', 148), ('B', 149), ('B', 150), ('B', 151), ('B', 152), ('B', 153), ('B', 154), ('B', 155), ('B', 156), ('B', 157), ('B', 158), ('B', 159), ('B', 160), ('B', 161), ('B', 162), ('B', 163), ('B', 164), ('B', 165), ('B', 166), ('B', 167), ('B', 168), ('B', 169), ('B', 170), ('B', 171), ('B', 172), ('B', 173), ('B', 174), ('B', 175), ('B', 176), ('B', 177), ('B', 178), ('B', 179), ('B', 180), ('B', 181), ('B', 182), ('B', 183), ('B', 184), ('B', 185), ('B', 186), ('B', 187), ('B', 188), ('B', 189), ('B', 190), ('B', 191), ('B', 192), ('B', 193), ('B', 194), ('B', 195), ('B', 196), ('B', 197), ('B', 198), ('B', 199), ('B', 200), ('B', 201), ('B', 202), ('B', 203), ('B', 204), ('B', 205), ('B', 206), ('B', 207), ('B', 208), ('B', 209), ('B', 210), ('B', 211), ('B', 212), ('B', 213), ('B', 214), ('B', 215), ('B', 216), ('B', 217), ('B', 218), ('B', 219), ('B', 220), ('B', 221), ('B', 222), ('B', 223), ('B', 224), ('B', 225), ('B', 226), ('B', 227), ('B', 228), ('B', 229), ('B', 230), ('B', 231), ('B', 232), ('B', 233), ('B', 234), ('B', 235), ('B', 236), ('B', 237), ('B', 238), ('B', 239), ('B', 240), ('B', 241), ('B', 242), ('B', 243)]",
  "rfd_receptor_con_ref_pdb_idx": "[('B', 17), ('B', 18), ('B', 19), ('B', 20), ('B', 21), ('B', 22), ('B', 23), ('B', 24), ('B', 25), ('B', 26), ('B', 27), ('B', 28), ('B', 29), ('B', 30), ('B', 31), ('B', 32), ('B', 33), ('B', 34), ('B', 35), ('B', 36), ('B', 37), ('B', 38), ('B', 39), ('B', 40), ('B', 41), ('B', 42), ('B', 43), ('B', 44), ('B', 45), ('B', 46), ('B', 47), ('B', 48), ('B', 49), ('B', 50), ('B', 51), ('B', 52), ('B', 53), ('B', 54), ('B', 55), ('B', 56), ('B', 57), ('B', 58), ('B', 59), ('B', 60), ('B', 61), ('B', 62), ('B', 63), ('B', 64), ('B', 65), ('B', 66), ('B', 67), ('B', 68), ('B', 69), ('B', 70), ('B', 71), ('B', 72), ('B', 73), ('B', 74), ('B', 75), ('B', 76), ('B', 77), ('B', 78), ('B', 79), ('B', 80), ('B', 81), ('B', 82), ('B', 83), ('B', 84), ('B', 85), ('B', 86), ('B', 87), ('B', 88), ('B', 89), ('B', 90), ('B', 91), ('B', 92), ('B', 93), ('B', 94), ('B', 95), ('B', 96), ('B', 97), ('B', 98), ('B', 99), ('B', 100), ('B', 101), ('B', 102), ('B', 103), ('B', 104), ('B', 105), ('B', 106), ('B', 107), ('B', 108), ('B', 109), ('B', 110), ('B', 111), ('B', 112), ('B', 113), ('B', 114), ('B', 115), ('B', 116), ('B', 117), ('B', 118), ('B', 119), ('B', 120), ('B', 121), ('B', 122), ('B', 123), ('B', 124), ('B', 125), ('B', 126), ('B', 127), ('B', 128), ('B', 129), ('B', 130), ('B', 131), ('B', 132), ('B', 133), ('B', 134), ('B', 135), ('B', 136), ('B', 137), ('B', 138), ('B', 139), ('B', 140), ('B', 141), ('B', 142), ('B', 143), ('B', 144), ('B', 145), ('B', 146), ('B', 147), ('B', 148), ('B', 149), ('B', 150), ('B', 151), ('B', 152), ('B', 153), ('B', 154), ('B', 155), ('B', 156), ('B', 157), ('B', 158), ('B', 159), ('B', 160), ('B', 161), ('B', 162), ('B', 163), ('B', 164), ('B', 165), ('B', 166), ('B', 167), ('B', 168), ('B', 169), ('B', 170), ('B', 171), ('B', 172), ('B', 173), ('B', 174), ('B', 175), ('B', 176), ('B', 177), ('B', 178), ('B', 179), ('B', 180), ('B', 181), ('B', 182), ('B', 183), ('B', 184), ('B', 185), ('B', 186), ('B', 187), ('B', 188), ('B', 189), ('B', 190), ('B', 191), ('B', 192), ('B', 193), ('B', 194), ('B', 195), ('B', 196), ('B', 197), ('B', 198), ('B', 199), ('B', 200), ('B', 201), ('B', 202), ('B', 203), ('B', 204), ('B', 205), ('B', 206), ('B', 207), ('B', 208), ('B', 209)]",
  "rfd_receptor_con_hal_pdb_idx": "[('B', 51), ('B', 52), ('B', 53), ('B', 54), ('B', 55), ('B', 56), ('B', 57), ('B', 58), ('B', 59), ('B', 60), ('B', 61), ('B', 62), ('B', 63), ('B', 64), ('B', 65), ('B', 66), ('B', 67), ('B', 68), ('B', 69), ('B', 70), ('B', 71), ('B', 72), ('B', 73), ('B', 74), ('B', 75), ('B', 76), ('B', 77), ('B', 78), ('B', 79), ('B', 80), ('B', 81), ('B', 82), ('B', 83), ('B', 84), ('B', 85), ('B', 86), ('B', 87), ('B', 88), ('B', 89), ('B', 90), ('B', 91), ('B', 92), ('B', 93), ('B', 94), ('B', 95), ('B', 96), ('B', 97), ('B', 98), ('B', 99), ('B', 100), ('B', 101), ('B', 102), ('B', 103), ('B', 104), ('B', 105), ('B', 106), ('B', 107), ('B', 108), ('B', 109), ('B', 110), ('B', 111), ('B', 112), ('B', 113), ('B', 114), ('B', 115), ('B', 116), ('B', 117), ('B', 118), ('B', 119), ('B', 120), ('B', 121), ('B', 122), ('B', 123), ('B', 124), ('B', 125), ('B', 126), ('B', 127), ('B', 128), ('B', 129), ('B', 130), ('B', 131), ('B', 132), ('B', 133), ('B', 134), ('B', 135), ('B', 136), ('B', 137), ('B', 138), ('B', 139), ('B', 140), ('B', 141), ('B', 142), ('B', 143), ('B', 144), ('B', 145), ('B', 146), ('B', 147), ('B', 148), ('B', 149), ('B', 150), ('B', 151), ('B', 152), ('B', 153), ('B', 154), ('B', 155), ('B', 156), ('B', 157), ('B', 158), ('B', 159), ('B', 160), ('B', 161), ('B', 162), ('B', 163), ('B', 164), ('B', 165), ('B', 166), ('B', 167), ('B', 168), ('B', 169), ('B', 170), ('B', 171), ('B', 172), ('B', 173), ('B', 174), ('B', 175), ('B', 176), ('B', 177), ('B', 178), ('B', 179), ('B', 180), ('B', 181), ('B', 182), ('B', 183), ('B', 184), ('B', 185), ('B', 186), ('B', 187), ('B', 188), ('B', 189), ('B', 190), ('B', 191), ('B', 192), ('B', 193), ('B', 194), ('B', 195), ('B', 196), ('B', 197), ('B', 198), ('B', 199), ('B', 200), ('B', 201), ('B', 202), ('B', 203), ('B', 204), ('B', 205), ('B', 206), ('B', 207), ('B', 208), ('B', 209), ('B', 210), ('B', 211), ('B', 212), ('B', 213), ('B', 214), ('B', 215), ('B', 216), ('B', 217), ('B', 218), ('B', 219), ('B', 220), ('B', 221), ('B', 222), ('B', 223), ('B', 224), ('B', 225), ('B', 226), ('B', 227), ('B', 228), ('B', 229), ('B', 230), ('B', 231), ('B', 232), ('B', 233), ('B', 234), ('B', 235), ('B', 236), ('B', 237), ('B', 238), ('B', 239), ('B', 240), ('B', 241), ('B', 242), ('B', 243)]",
  "rfd_complex_con_ref_idx0": [
    0,
    1,
    2,
    3,
    4,
    5,
    6,
    7,
    8,
    9,
    10,
    11,
    12,
    13,
    14,
    15,
    16,
    17,
    18,
    19,
    20,
    21,
    22,
    23,
    24,
    25,
    26,
    27,
    28,
    29,
    30,
    31,
    32,
    33,
    34,
    35,
    36,
    37,
    38,
    39,
    40,
    41,
    42,
    43,
    44,
    45,
    46,
    47,
    48,
    49,
    50,
    51,
    52,
    53,
    54,
    55,
    56,
    57,
    58,
    59,
    60,
    61,
    62,
    63,
    64,
    65,
    66,
    67,
    68,
    69,
    70,
    71,
    72,
    73,
    74,
    75,
    76,
    77,
    78,
    79,
    80,
    81,
    82,
    83,
    84,
    85,
    86,
    87,
    88,
    89,
    90,
    91,
    92,
    93,
    94,
    95,
    96,
    97,
    98,
    99,
    100,
    101,
    102,
    103,
    104,
    105,
    106,
    107,
    108,
    109,
    110,
    111,
    112,
    113,
    114,
    115,
    116,
    117,
    118,
    119,
    120,
    121,
    122,
    123,
    124,
    125,
    126,
    127,
    128,
    129,
    130,
    131,
    132,
    133,
    134,
    135,
    136,
    137,
    138,
    139,
    140,
    141,
    142,
    143,
    144,
    145,
    146,
    147,
    148,
    149,
    150,
    151,
    152,
    153,
    154,
    155,
    156,
    157,
    158,
    159,
    160,
    161,
    162,
    163,
    164,
    165,
    166,
    167,
    168,
    169,
    170,
    171,
    172,
    173,
    174,
    175,
    176,
    177,
    178,
    179,
    180,
    181,
    182,
    183,
    184,
    185,
    186,
    187,
    188,
    189,
    190,
    191,
    192
  ],
  "rfd_complex_con_hal_idx0": [
    50,
    51,
    52,
    53,
    54,
    55,
    56,
    57,
    58,
    59,
    60,
    61,
    62,
    63,
    64,
    65,
    66,
    67,
    68,
    69,
    70,
    71,
    72,
    73,
    74,
    75,
    76,
    77,
    78,
    79,
    80,
    81,
    82,
    83,
    84,
    85,
    86,
    87,
    88,
    89,
    90,
    91,
    92,
    93,
    94,
    95,
    96,
    97,
    98,
    99,
    100,
    101,
    102,
    103,
    104,
    105,
    106,
    107,
    108,
    109,
    110,
    111,
    112,
    113,
    114,
    115,
    116,
    117,
    118,
    119,
    120,
    121,
    122,
    123,
    124,
    125,
    126,
    127,
    128,
    129,
    130,
    131,
    132,
    133,
    134,
    135,
    136,
    137,
    138,
    139,
    140,
    141,
    142,
    143,
    144,
    145,
    146,
    147,
    148,
    149,
    150,
    151,
    152,
    153,
    154,
    155,
    156,
    157,
    158,
    159,
    160,
    161,
    162,
    163,
    164,
    165,
    166,
    167,
    168,
    169,
    170,
    171,
    172,
    173,
    174,
    175,
    176,
    177,
    178,
    179,
    180,
    181,
    182,
    183,
    184,
    185,
    186,
    187,
    188,
    189,
    190,
    191,
    192,
    193,
    194,
    195,
    196,
    197,
    198,
    199,
    200,
    201,
    202,
    203,
    204,
    205,
    206,
    207,
    208,
    209,
    210,
    211,
    212,
    213,
    214,
    215,
    216,
    217,
    218,
    219,
    220,
    221,
    222,
    223,
    224,
    225,
    226,
    227,
    228,
    229,
    230,
    231,
    232,
    233,
    234,
    235,
    236,
    237,
    238,
    239,
    240,
    241,
    242
  ],
  "rfd_receptor_con_ref_idx0": [
    0,
    1,
    2,
    3,
    4,
    5,
    6,
    7,
    8,
    9,
    10,
    11,
    12,
    13,
    14,
    15,
    16,
    17,
    18,
    19,
    20,
    21,
    22,
    23,
    24,
    25,
    26,
    27,
    28,
    29,
    30,
    31,
    32,
    33,
    34,
    35,
    36,
    37,
    38,
    39,
    40,
    41,
    42,
    43,
    44,
    45,
    46,
    47,
    48,
    49,
    50,
    51,
    52,
    53,
    54,
    55,
    56,
    57,
    58,
    59,
    60,
    61,
    62,
    63,
    64,
    65,
    66,
    67,
    68,
    69,
    70,
    71,
    72,
    73,
    74,
    75,
    76,
    77,
    78,
    79,
    80,
    81,
    82,
    83,
    84,
    85,
    86,
    87,
    88,
    89,
    90,
    91,
    92,
    93,
    94,
    95,
    96,
    97,
    98,
    99,
    100,
    101,
    102,
    103,
    104,
    105,
    106,
    107,
    108,
    109,
    110,
    111,
    112,
    113,
    114,
    115,
    116,
    117,
    118,
    119,
    120,
    121,
    122,
    123,
    124,
    125,
    126,
    127,
    128,
    129,
    130,
    131,
    132,
    133,
    134,
    135,
    136,
    137,
    138,
    139,
    140,
    141,
    142,
    143,
    144,
    145,
    146,
    147,
    148,
    149,
    150,
    151,
    152,
    153,
    154,
    155,
    156,
    157,
    158,
    159,
    160,
    161,
    162,
    163,
    164,
    165,
    166,
    167,
    168,
    169,
    170,
    171,
    172,
    173,
    174,
    175,
    176,
    177,
    178,
    179,
    180,
    181,
    182,
    183,
    184,
    185,
    186,
    187,
    188,
    189,
    190,
    191,
    192
  ],
  "rfd_receptor_con_hal_idx0": [
    0,
    1,
    2,
    3,
    4,
    5,
    6,
    7,
    8,
    9,
    10,
    11,
    12,
    13,
    14,
    15,
    16,
    17,
    18,
    19,
    20,
    21,
    22,
    23,
    24,
    25,
    26,
    27,
    28,
    29,
    30,
    31,
    32,
    33,
    34,
    35,
    36,
    37,
    38,
    39,
    40,
    41,
    42,
    43,
    44,
    45,
    46,
    47,
    48,
    49,
    50,
    51,
    52,
    53,
    54,
    55,
    56,
    57,
    58,
    59,
    60,
    61,
    62,
    63,
    64,
    65,
    66,
    67,
    68,
    69,
    70,
    71,
    72,
    73,
    74,
    75,
    76,
    77,
    78,
    79,
    80,
    81,
    82,
    83,
    84,
    85,
    86,
    87,
    88,
    89,
    90,
    91,
    92,
    93,
    94,
    95,
    96,
    97,
    98,
    99,
    100,
    101,
    102,
    103,
    104,
    105,
    106,
    107,
    108,
    109,
    110,
    111,
    112,
    113,
    114,
    115,
    116,
    117,
    118,
    119,
    120,
    121,
    122,
    123,
    124,
    125,
    126,
    127,
    128,
    129,
    130,
    131,
    132,
    133,
    134,
    135,
    136,
    137,
    138,
    139,
    140,
    141,
    142,
    143,
    144,
    145,
    146,
    147,
    148,
    149,
    150,
    151,
    152,
    153,
    154,
    155,
    156,
    157,
    158,
    159,
    160,
    161,
    162,
    163,
    164,
    165,
    166,
    167,
    168,
    169,
    170,
    171,
    172,
    173,
    174,
    175,
    176,
    177,
    178,
    179,
    180,
    181,
    182,
    183,
    184,
    185,
    186,
    187,
    188,
    189,
    190,
    191,
    192
  ],
  "rfd_inpaint_str": [
    false,
    false,
    false,
    false,
    false,
    false,
    false,
    false,
    false,
    false,
    false,
    false,
    false,
    false,
    false,
    false,
    false,
    false,
    false,
    false,
    false,
    false,
    false,
    false,
    false,
    false,
    false,
    false,
    false,
    false,
    false,
    false,
    false,
    false,
    false,
    false,
    false,
    false,
    false,
    false,
    false,
    false,
    false,
    false,
    false,
    false,
    false,
    false,
    false,
    false,
    true,
    true,
    true,
    true,
    true,
    true,
    true,
    true,
    true,
    true,
    true,
    true,
    true,
    true,
    true,
    true,
    true,
    true,
    true,
    true,
    true,
    true,
    true,
    true,
    true,
    true,
    true,
    true,
    true,
    true,
    true,
    true,
    true,
    true,
    true,
    true,
    true,
    true,
    true,
    true,
    true,
    true,
    true,
    true,
    true,
    true,
    true,
    true,
    true,
    true,
    true,
    true,
    true,
    true,
    true,
    true,
    true,
    true,
    true,
    true,
    true,
    true,
    true,
    true,
    true,
    true,
    true,
    true,
    true,
    true,
    true,
    true,
    true,
    true,
    true,
    true,
    true,
    true,
    true,
    true,
    true,
    true,
    true,
    true,
    true,
    true,
    true,
    true,
    true,
    true,
    true,
    true,
    true,
    true,
    true,
    true,
    true,
    true,
    true,
    true,
    true,
    true,
    true,
    true,
    true,
    true,
    true,
    true,
    true,
    true,
    true,
    true,
    true,
    true,
    true,
    true,
    true,
    true,
    true,
    true,
    true,
    true,
    true,
    true,
    true,
    true,
    true,
    true,
    true,
    true,
    true,
    true,
    true,
    true,
    true,
    true,
    true,
    true,
    true,
    true,
    true,
    true,
    true,
    true,
    true,
    true,
    true,
    true,
    true,
    true,
    true,
    true,
    true,
    true,
    true,
    true,
    true,
    true,
    true,
    true,
    true,
    true,
    true,
    true,
    true,
    true,
    true,
    true,
    true,
    true,
    true,
    true,
    true,
    true,
    true,
    true,
    true,
    true,
    true,
    true,
    true,
    true,
    true,
    true,
    true,
    true,
    true,
    true,
    true,
    true,
    true,
    true,
    true
  ],
  "rfd_inpaint_seq": [
    false,
    false,
    false,
    false,
    false,
    false,
    false,
    false,
    false,
    false,
    false,
    false,
    false,
    false,
    false,
    false,
    false,
    false,
    false,
    false,
    false,
    false,
    false,
    false,
    false,
    false,
    false,
    false,
    false,
    false,
    false,
    false,
    false,
    false,
    false,
    false,
    false,
    false,
    false,
    false,
    false,
    false,
    false,
    false,
    false,
    false,
    false,
    false,
    false,
    false,
    true,
    true,
    true,
    true,
    true,
    true,
    true,
    true,
    true,
    true,
    true,
    true,
    true,
    true,
    true,
    true,
    true,
    true,
    true,
    true,
    true,
    true,
    true,
    true,
    true,
    true,
    true,
    true,
    true,
    true,
    true,
    true,
    true,
    true,
    true,
    true,
    true,
    true,
    true,
    true,
    true,
    true,
    true,
    true,
    true,
    true,
    true,
    true,
    true,
    true,
    true,
    true,
    true,
    true,
    true,
    true,
    true,
    true,
    true,
    true,
    true,
    true,
    true,
    true,
    true,
    true,
    true,
    true,
    true,
    true,
    true,
    true,
    true,
    true,
    true,
    true,
    true,
    true,
    true,
    true,
    true,
    true,
    true,
    true,
    true,
    true,
    true,
    true,
    true,
    true,
    true,
    true,
    true,
    true,
    true,
    true,
    true,
    true,
    true,
    true,
    true,
    true,
    true,
    true,
    true,
    true,
    true,
    true,
    true,
    true,
    true,
    true,
    true,
    true,
    true,
    true,
    true,
    true,
    true,
    true,
    true,
    true,
    true,
    true,
    true,
    true,
    true,
    true,
    true,
    true,
    true,
    true,
    true,
    true,
    true,
    true,
    true,
    true,
    true,
    true,
    true,
    true,
    true,
    true,
    true,
    true,
    true,
    true,
    true,
    true,
    true,
    true,
    true,
    true,
    true,
    true,
    true,
    true,
    true,
    true,
    true,
    true,
    true,
    true,
    true,
    true,
    true,
    true,
    true,
    true,
    true,
    true,
    true,
    true,
    true,
    true,
    true,
    true,
    true,
    true,
    true,
    true,
    true,
    true,
    true,
    true,
    true,
    true,
    true,
    true,
    true,
    true,
    true
  ],
  "rfd_sampled_mask": [
    "B17-209/0",
    "50-50"
  ],
  "rfd_mask_1d": [
    false,
    false,
    false,
    false,
    false,
    false,
    false,
    false,
    false,
    false,
    false,
    false,
    false,
    false,
    false,
    false,
    false,
    false,
    false,
    false,
    false,
    false,
    false,
    false,
    false,
    false,
    false,
    false,
    false,
    false,
    false,
    false,
    false,
    false,
    false,
    false,
    false,
    false,
    false,
    false,
    false,
    false,
    false,
    false,
    false,
    false,
    false,
    false,
    false,
    false,
    true,
    true,
    true,
    true,
    true,
    true,
    true,
    true,
    true,
    true,
    true,
    true,
    true,
    true,
    true,
    true,
    true,
    true,
    true,
    true,
    true,
    true,
    true,
    true,
    true,
    true,
    true,
    true,
    true,
    true,
    true,
    true,
    true,
    true,
    true,
    true,
    true,
    true,
    true,
    true,
    true,
    true,
    true,
    true,
    true,
    true,
    true,
    true,
    true,
    true,
    true,
    true,
    true,
    true,
    true,
    true,
    true,
    true,
    true,
    true,
    true,
    true,
    true,
    true,
    true,
    true,
    true,
    true,
    true,
    true,
    true,
    true,
    true,
    true,
    true,
    true,
    true,
    true,
    true,
    true,
    true,
    true,
    true,
    true,
    true,
    true,
    true,
    true,
    true,
    true,
    true,
    true,
    true,
    true,
    true,
    true,
    true,
    true,
    true,
    true,
    true,
    true,
    true,
    true,
    true,
    true,
    true,
    true,
    true,
    true,
    true,
    true,
    true,
    true,
    true,
    true,
    true,
    true,
    true,
    true,
    true,
    true,
    true,
    true,
    true,
    true,
    true,
    true,
    true,
    true,
    true,
    true,
    true,
    true,
    true,
    true,
    true,
    true,
    true,
    true,
    true,
    true,
    true,
    true,
    true,
    true,
    true,
    true,
    true,
    true,
    true,
    true,
    true,
    true,
    true,
    true,
    true,
    true,
    true,
    true,
    true,
    true,
    true,
    true,
    true,
    true,
    true,
    true,
    true,
    true,
    true,
    true,
    true,
    true,
    true,
    true,
    true,
    true,
    true,
    true,
    true,
    true,
    true,
    true,
    true,
    true,
    true,
    true,
    true,
    true,
    true,
    true,
    true
  ]
}
```
