## Supplementary File 1 for "ProteinDJ: a high-performance and modular protein design pipeline": fold_59.json

```
{
  "fold_id": 59,
  "rfd_config": {
    "inference": {
      "input_pdb": "3di3_il7ra.pdb",
      "num_designs": 25,
      "design_startnum": 50,
      "ckpt_override_path": null,
      "symmetry": null,
      "recenter": true,
      "radius": 10.0,
      "model_only_neighbors": false,
      "output_prefix": "./rfd_results/fold",
      "write_trajectory": false,
      "scaffold_guided": false,
      "model_runner": "SelfConditioning",
      "cautious": true,
      "align_motif": true,
      "symmetric_self_cond": true,
      "final_step": 1,
      "deterministic": false,
      "trb_save_ckpt_path": "/app/RFdiffusion/models/Complex_base_ckpt.pt",
      "schedule_directory_path": "/app/RFdiffusion/schedules",
      "model_directory_path": "/app/RFdiffusion/models"
    },
    "contigmap": {
      "contigs": [
        "B17-209/0 50-100"
      ],
      "inpaint_seq": null,
      "inpaint_str": null,
      "inpaint_str_helix": null,
      "inpaint_str_strand": null,
      "inpaint_str_loop": null,
      "provide_seq": null,
      "length": null
    },
    "model": {
      "n_extra_block": 4,
      "n_main_block": 32,
      "n_ref_block": 4,
      "d_msa": 256,
      "d_msa_full": 64,
      "d_pair": 128,
      "d_templ": 64,
      "n_head_msa": 8,
      "n_head_pair": 4,
      "n_head_templ": 4,
      "d_hidden": 32,
      "d_hidden_templ": 32,
      "p_drop": 0.15,
      "SE3_param_full": {
        "num_layers": 1,
        "num_channels": 32,
        "num_degrees": 2,
        "n_heads": 4,
        "div": 4,
        "l0_in_features": 8,
        "l0_out_features": 8,
        "l1_in_features": 3,
        "l1_out_features": 2,
        "num_edge_features": 32
      },
      "SE3_param_topk": {
        "num_layers": 1,
        "num_channels": 32,
        "num_degrees": 2,
        "n_heads": 4,
        "div": 4,
        "l0_in_features": 64,
        "l0_out_features": 64,
        "l1_in_features": 3,
        "l1_out_features": 2,
        "num_edge_features": 64
      },
      "freeze_track_motif": false,
      "use_motif_timestep": true
    },
    "diffuser": {
      "T": 50,
      "b_0": 0.01,
      "b_T": 0.07,
      "schedule_type": "linear",
      "so3_type": "igso3",
      "crd_scale": 0.25,
      "partial_T": null,
      "so3_schedule_type": "linear",
      "min_b": 1.5,
      "max_b": 2.5,
      "min_sigma": 0.02,
      "max_sigma": 1.5
    },
    "denoiser": {
      "noise_scale_ca": 0,
      "final_noise_scale_ca": 1,
      "ca_noise_schedule_type": "constant",
      "noise_scale_frame": 0,
      "final_noise_scale_frame": 1,
      "frame_noise_schedule_type": "constant"
    },
    "ppi": {
      "hotspot_res": [
        "B58",
        "B80",
        "B139"
      ]
    },
    "potentials": {
      "guiding_potentials": null,
      "guide_scale": 10,
      "guide_decay": "constant",
      "olig_inter_all": null,
      "olig_intra_all": null,
      "olig_custom_contact": null,
      "substrate": null
    },
    "contig_settings": {
      "ref_idx": null,
      "hal_idx": null,
      "idx_rf": null,
      "inpaint_seq_tensor": null
    },
    "preprocess": {
      "sidechain_input": false,
      "motif_sidechain_input": true,
      "d_t1d": 24,
      "d_t2d": 44,
      "prob_self_cond": 0.5,
      "str_self_cond": true,
      "predict_previous": false
    },
    "logging": {
      "inputs": false
    },
    "scaffoldguided": {
      "scaffoldguided": false,
      "target_pdb": false,
      "target_path": null,
      "scaffold_list": null,
      "scaffold_dir": null,
      "sampled_insertion": 0,
      "sampled_N": 0,
      "sampled_C": 0,
      "ss_mask": 0,
      "systematic": false,
      "target_ss": null,
      "target_adj": null,
      "mask_loops": true,
      "contig_crop": null
    }
  },
  "rfd_plddt": [
    [
      0.12191654741764069,
      0.12817393243312836,
      0.12068972736597061,
      0.11076507717370987,
      0.10483948886394501,
      0.0998830497264862,
      0.09448359906673431,
      0.08742307126522064,
      0.0852113887667656,
      0.0813797265291214,
      0.0786287933588028,
      0.0775764212012291,
      0.07694211602210999,
      0.07597732543945312,
      0.07541101425886154,
      0.07586147636175156,
      0.07714980840682983,
      0.07690618187189102,
      0.07826319336891174,
      0.0769960954785347,
      0.07868015766143799,
      0.0771077573299408,
      0.07609838992357254,
      0.08092007786035538,
      0.0761290118098259,
      0.07803516089916229,
      0.07365359365940094,
      0.07380694895982742,
      0.07898981869220734,
      0.07457997649908066,
      0.07298875600099564,
      0.07309214025735855,
      0.07277935743331909,
      0.06856699287891388,
      0.06714187562465668,
      0.06794564425945282,
      0.06534668058156967,
      0.06418272107839584,
      0.0657874047756195,
      0.06703692674636841,
      0.0705433338880539,
      0.07292114943265915,
      0.07463844865560532,
      0.07590505480766296,
      0.07667621970176697,
      0.07919086515903473,
      0.08194097876548767,
      0.08033575117588043,
      0.08198873698711395,
      0.08236224204301834,
      0.08583546429872513,
      0.08051639050245285,
      0.07907294481992722,
      0.0797140821814537,
      0.08016505092382431,
      0.07935476303100586,
      0.07726388424634933,
      0.07571028172969818,
      0.0736595019698143,
      0.07127129286527634,
      0.07110239565372467,
      0.06998540461063385,
      0.0676882266998291,
      0.06911760568618774,
      0.07015490531921387,
      0.06973180919885635,
      0.0692785456776619,
      0.07066632807254791,
      0.07223289459943771,
      0.07515957951545715,
      0.076688751578331,
      0.07788261026144028,
      0.08321557939052582,
      0.09155196696519852,
      0.09576256573200226,
      0.10116451978683472,
      0.10526885837316513,
      0.10256239771842957,
      0.9933716654777527,
      0.9969716668128967,
      0.9971837401390076,
      0.9989963173866272,
      0.9991821050643921,
      0.9992223978042603,
      0.9985402226448059,
      0.9965803027153015,
      0.9924900531768799,
      0.9527870416641235,
      0.9273287057876587,
      0.9738083481788635,
      0.9604150652885437,
      0.9175981879234314,
      0.8861588835716248,
      0.9156879782676697,
      0.9572674036026001,
      0.9911720752716064,
      0.9975627064704895,
      0.9990032911300659,
      0.999347448348999,
      0.9986152648925781,
      0.9981018900871277,
      0.9954994320869446,
      0.9924908876419067,
      0.9897688031196594,
      0.9929841756820679,
      0.994882345199585,
      0.9903337955474854,
      0.98841392993927,
      0.9959881901741028,
      0.9951379299163818,
      0.9978030920028687,
      0.9976972341537476,
      0.9983841180801392,
      0.9971340894699097,
      0.9924416542053223,
      0.9632285833358765,
      0.9095055460929871,
      0.8759897351264954,
      0.8820594549179077,
      0.8386513590812683,
      0.8375837206840515,
      0.8646335005760193,
      0.8938859701156616,
      0.961658239364624,
      0.9783334732055664,
      0.992586076259613,
      0.9962334036827087,
      0.9947492480278015,
      0.9951176643371582,
      0.9886054992675781,
      0.9857110381126404,
      0.989008367061615,
      0.9941093325614929,
      0.9976720809936523,
      0.9978082180023193,
      0.9955697059631348,
      0.9856144189834595,
      0.954409658908844,
      0.8955202698707581,
      0.884265124797821,
      0.9041084051132202,
      0.8851964473724365,
      0.899232029914856,
      0.8757511377334595,
      0.8610565662384033,
      0.9054203629493713,
      0.9463509321212769,
      0.9812742471694946,
      0.996159017086029,
      0.9966999292373657,
      0.9986115097999573,
      0.9969371557235718,
      0.9957413673400879,
      0.9915817379951477,
      0.9897973537445068,
      0.9911132454872131,
      0.9933558106422424,
      0.995389461517334,
      0.9961209893226624,
      0.994688868522644,
      0.9927089810371399,
      0.9807630777359009,
      0.9823843240737915,
      0.9366601705551147,
      0.9580981731414795,
      0.9305095672607422,
      0.9597921967506409,
      0.9930275678634644,
      0.989984929561615,
      0.9971907138824463,
      0.9958012104034424,
      0.9971743226051331,
      0.9983399510383606,
      0.998955488204956,
      0.997769296169281,
      0.9972838163375854,
      0.9992522597312927,
      0.9992526769638062,
      0.9997589588165283,
      0.9995486736297607,
      0.9996628761291504,
      0.9994353652000427,
      0.9991294741630554,
      0.9981748461723328,
      0.9987214207649231,
      0.9992608428001404,
      0.9996386170387268,
      0.9997011423110962,
      0.9995618462562561,
      0.9996453523635864,
      0.999302864074707,
      0.9993295669555664,
      0.9971790313720703,
      0.9956496953964233,
      0.9862852096557617,
      0.9709681272506714,
      0.9535540342330933,
      0.9204529523849487,
      0.8961285352706909,
      0.8430088758468628,
      0.8578125834465027,
      0.903458297252655,
      0.9053784608840942,
      0.9318135380744934,
      0.9812986850738525,
      0.9911307692527771,
      0.9979095458984375,
      0.9987061023712158,
      0.9994257688522339,
      0.9995726943016052,
      0.9996700882911682,
      0.999647855758667,
      0.9997062683105469,
      0.9994499683380127,
      0.9994133114814758,
      0.9988917708396912,
      0.9976516962051392,
      0.996751070022583,
      0.9968875050544739,
      0.9985848665237427,
      0.9989931583404541,
      0.9988521933555603,
      0.9985859394073486,
      0.9960435032844543,
      0.9962015151977539,
      0.9879076480865479,
      0.9910635948181152,
      0.9970642924308777,
      0.9984049797058105,
      0.9993614554405212,
      0.9994551539421082,
      0.9997761249542236,
      0.9996999502182007,
      0.9996612668037415,
      0.9995777010917664,
      0.9997549057006836,
      0.9997991323471069,
      0.9997107982635498,
      0.9997335076332092,
      0.9995801448822021,
      0.9996737241744995,
      0.9997704029083252,
      0.9998344779014587,
      0.9997143745422363,
      0.9997671842575073,
      0.9993631839752197,
      0.9994753003120422,
      0.9987825751304626,
      0.9983750581741333,
      0.9940801858901978,
      0.9718339443206787,
      0.9618765115737915,
      0.9035760164260864,
      0.8626356720924377,
      0.9085323810577393,
      0.9492307901382446,
      0.9850059151649475,
      0.9949992299079895,
      0.997663140296936,
      0.9982173442840576,
      0.9973340034484863,
      0.9978222846984863,
      0.998688280582428,
      0.996677815914154,
      0.9985230565071106,
      0.9995260834693909,
      0.9995732307434082,
      0.9997912049293518,
      0.9997471570968628,
      0.9998385906219482,
      0.9994803667068481
    ],
    [
      0.11495241522789001,
      0.12105004489421844,
      0.11250366270542145,
      0.10537619888782501,
      0.10711979866027832,
      0.09749342501163483,
      0.0939411073923111,
      0.09047682583332062,
      0.08620426803827286,
      0.080415740609169,
      0.0765940248966217,
      0.07408806681632996,
      0.07159563899040222,
      0.07035800814628601,
      0.07055851817131042,
      0.0695151686668396,
      0.06898656487464905,
      0.06796899437904358,
      0.06750206649303436,
      0.06824024766683578,
      0.06884586811065674,
      0.0693538710474968,
      0.06895288079977036,
      0.0712493360042572,
      0.06982948631048203,
      0.07043233513832092,
      0.0692233294248581,
      0.06710918247699738,
      0.06789495795965195,
      0.06573893129825592,
      0.06725585460662842,
      0.06905581057071686,
      0.07034685462713242,
      0.06987117230892181,
      0.06954281777143478,
      0.07279801368713379,
      0.07277657836675644,
      0.06912089884281158,
      0.07195913046598434,
      0.07160893827676773,
      0.06731699407100677,
      0.066783607006073,
      0.06764540821313858,
      0.06744198501110077,
      0.06917853653430939,
      0.07124906778335571,
      0.0706363245844841,
      0.07160397619009018,
      0.07023102045059204,
      0.07149107754230499,
      0.07076062262058258,
      0.07386121153831482,
      0.07471618056297302,
      0.0756717100739479,
      0.07596369087696075,
      0.0724308043718338,
      0.07120969146490097,
      0.07005290687084198,
      0.06935019791126251,
      0.06797323375940323,
      0.06542342901229858,
      0.06473180651664734,
      0.06333409249782562,
      0.06530775129795074,
      0.06469583511352539,
      0.06647797673940659,
      0.06926190853118896,
      0.06958749145269394,
      0.06920459121465683,
      0.07197623699903488,
      0.07416868209838867,
      0.07515192776918411,
      0.08068244159221649,
      0.08757168799638748,
      0.09443698823451996,
      0.09773965179920197,
      0.10547013580799103,
      0.10446415096521378,
      0.9920381307601929,
      0.9955954551696777,
      0.9960837364196777,
      0.9987268447875977,
      0.999117374420166,
      0.9992470741271973,
      0.9987093806266785,
      0.9974701404571533,
      0.9942311644554138,
      0.9587345123291016,
      0.9323657155036926,
      0.9770246148109436,
      0.9647727608680725,
      0.92441725730896,
      0.8887491226196289,
      0.9253908395767212,
      0.9689745306968689,
      0.9941360354423523,
      0.9982516765594482,
      0.999316930770874,
      0.9994954466819763,
      0.9990962147712708,
      0.9985461831092834,
      0.9966573715209961,
      0.9952879548072815,
      0.9949742555618286,
      0.9965386986732483,
      0.9970031380653381,
      0.9937798380851746,
      0.9922857284545898,
      0.9966293573379517,
      0.9949712753295898,
      0.9969692230224609,
      0.9968761801719666,
      0.997493326663971,
      0.9948015809059143,
      0.9876357316970825,
      0.9451546669006348,
      0.8881587386131287,
      0.8696862459182739,
      0.8808028697967529,
      0.8354786038398743,
      0.8365203738212585,
      0.8586803674697876,
      0.8792763352394104,
      0.9501467347145081,
      0.9772897958755493,
      0.9920430779457092,
      0.9966036081314087,
      0.9964190125465393,
      0.9968440532684326,
      0.9926352500915527,
      0.9910140633583069,
      0.9939534664154053,
      0.9967370629310608,
      0.9985452890396118,
      0.998450517654419,
      0.9970262050628662,
      0.9898965358734131,
      0.9663668870925903,
      0.906658947467804,
      0.892816960811615,
      0.9075254797935486,
      0.8842934370040894,
      0.9009992480278015,
      0.8707313537597656,
      0.8512333631515503,
      0.8869795799255371,
      0.9299858212471008,
      0.9650074243545532,
      0.9915400743484497,
      0.991782546043396,
      0.9962458610534668,
      0.9934178590774536,
      0.9919674396514893,
      0.9861363172531128,
      0.9829294681549072,
      0.9839451313018799,
      0.9859681725502014,
      0.9896331429481506,
      0.9901362657546997,
      0.9858629703521729,
      0.9816638827323914,
      0.9641897082328796,
      0.9702198505401611,
      0.9264934062957764,
      0.9588525295257568,
      0.9311337471008301,
      0.9573112726211548,
      0.9920892715454102,
      0.9918926954269409,
      0.9975654482841492,
      0.9962316751480103,
      0.9976868033409119,
      0.9985984563827515,
      0.9989991784095764,
      0.998094916343689,
      0.9973459243774414,
      0.99910569190979,
      0.9991164803504944,
      0.9996553659439087,
      0.9992600083351135,
      0.9994876980781555,
      0.999109148979187,
      0.9988336563110352,
      0.9972898960113525,
      0.9981372356414795,
      0.9988698959350586,
      0.9993888735771179,
      0.9995351433753967,
      0.9992278218269348,
      0.9994358420372009,
      0.9989444017410278,
      0.9991193413734436,
      0.9970110654830933,
      0.9959183931350708,
      0.9886707663536072,
      0.9748300313949585,
      0.9569231271743774,
      0.9277769923210144,
      0.8959370851516724,
      0.8388873338699341,
      0.8579311370849609,
      0.9053933620452881,
      0.9048635363578796,
      0.9337368011474609,
      0.980056643486023,
      0.9896913766860962,
      0.9973012804985046,
      0.9981822967529297,
      0.9991934895515442,
      0.9994044899940491,
      0.9995737075805664,
      0.9995810389518738,
      0.9996290802955627,
      0.9993932247161865,
      0.9993265867233276,
      0.9987172484397888,
      0.9975816011428833,
      0.9967414736747742,
      0.9967126846313477,
      0.9981886744499207,
      0.9985249638557434,
      0.9981411099433899,
      0.9977198839187622,
      0.9947835803031921,
      0.994838297367096,
      0.9867131114006042,
      0.9899067282676697,
      0.9963515400886536,
      0.9975096583366394,
      0.9988928437232971,
      0.9990640878677368,
      0.9996365308761597,
      0.9994966983795166,
      0.9994913339614868,
      0.9994186758995056,
      0.9996219873428345,
      0.9996957182884216,
      0.9995942711830139,
      0.999634325504303,
      0.9994091391563416,
      0.9995906949043274,
      0.9997279644012451,
      0.9998103380203247,
      0.9997075200080872,
      0.9997503757476807,
      0.9993686676025391,
      0.9993876814842224,
      0.9987413287162781,
      0.9982396364212036,
      0.9933351278305054,
      0.973024308681488,
      0.9598667025566101,
      0.9019224643707275,
      0.8481515645980835,
      0.905802845954895,
      0.9468846321105957,
      0.9843230843544006,
      0.9942016005516052,
      0.9971849918365479,
      0.9983218908309937,
      0.9981061816215515,
      0.9980424642562866,
      0.9988819360733032,
      0.9974042773246765,
      0.9987837076187134,
      0.9994947910308838,
      0.999535322189331,
      0.9997385144233704,
      0.9996863603591919,
      0.9997787475585938,
      0.9993898868560791
    ],
    [
      0.13500741124153137,
      0.13773661851882935,
      0.12811091542243958,
      0.12219550460577011,
      0.12102826684713364,
      0.11317870765924454,
      0.10861541330814362,
      0.09908903390169144,
      0.0969841480255127,
      0.09021663665771484,
      0.08540722727775574,
      0.08388998359441757,
      0.08251981437206268,
      0.08141914755105972,
      0.07910412549972534,
      0.07720322161912918,
      0.07696659862995148,
      0.07628106325864792,
      0.07533596456050873,
      0.07590113580226898,
      0.07583824545145035,
      0.07657758891582489,
      0.07723401486873627,
      0.07938653230667114,
      0.07992293685674667,
      0.08254879713058472,
      0.08333182334899902,
      0.08044163882732391,
      0.07849057018756866,
      0.07905730605125427,
      0.07731123268604279,
      0.07814304530620575,
      0.07915268838405609,
      0.07844972610473633,
      0.07742880284786224,
      0.08047439157962799,
      0.08176551759243011,
      0.08089388161897659,
      0.08334814757108688,
      0.08244715631008148,
      0.08124513924121857,
      0.0773160308599472,
      0.07553239911794662,
      0.07462877035140991,
      0.07462253421545029,
      0.07352536171674728,
      0.07676639407873154,
      0.07460387796163559,
      0.07344793528318405,
      0.0753733217716217,
      0.07720202207565308,
      0.07738207280635834,
      0.0776253342628479,
      0.08143022656440735,
      0.08010119944810867,
      0.07713080942630768,
      0.08238914608955383,
      0.07805470377206802,
      0.07871203124523163,
      0.08202765882015228,
      0.08012441545724869,
      0.07926832139492035,
      0.08048505336046219,
      0.08058306574821472,
      0.0788448378443718,
      0.0784665197134018,
      0.08501330018043518,
      0.08401483297348022,
      0.08748278021812439,
      0.09160241484642029,
      0.0960080474615097,
      0.0992831289768219,
      0.1033320426940918,
      0.10988298803567886,
      0.11723757535219193,
      0.12049279361963272,
      0.13195981085300446,
      0.1405639797449112,
      0.9937160611152649,
      0.9967394471168518,
      0.997049868106842,
      0.9990790486335754,
      0.9993037581443787,
      0.9993693232536316,
      0.9988172650337219,
      0.9975571036338806,
      0.9946100115776062,
      0.959820032119751,
      0.934905469417572,
      0.9788174629211426,
      0.9676830172538757,
      0.9284698963165283,
      0.8919166922569275,
      0.9313144683837891,
      0.9706383943557739,
      0.9947056770324707,
      0.9984010457992554,
      0.9994325041770935,
      0.9996101260185242,
      0.9993637800216675,
      0.9990280866622925,
      0.9977813363075256,
      0.9969561696052551,
      0.9967013001441956,
      0.9978009462356567,
      0.9980537295341492,
      0.9960247278213501,
      0.9951366186141968,
      0.9979825615882874,
      0.9969677925109863,
      0.9980968236923218,
      0.997900664806366,
      0.9980176687240601,
      0.9954414963722229,
      0.9878472089767456,
      0.9439042806625366,
      0.8824599981307983,
      0.8667190670967102,
      0.8786975741386414,
      0.8300400972366333,
      0.8296412229537964,
      0.8570071458816528,
      0.8764288425445557,
      0.9510935544967651,
      0.9792008996009827,
      0.993425726890564,
      0.9974105954170227,
      0.9975157380104065,
      0.9978994727134705,
      0.9944441914558411,
      0.9934331774711609,
      0.995668888092041,
      0.9976630806922913,
      0.9989962577819824,
      0.9988790154457092,
      0.997592568397522,
      0.9912188053131104,
      0.9691558480262756,
      0.9083579182624817,
      0.8930256366729736,
      0.9073517322540283,
      0.8849831819534302,
      0.9005879759788513,
      0.8701720237731934,
      0.8501688241958618,
      0.8829264640808105,
      0.9254989624023438,
      0.9621643424034119,
      0.9913657903671265,
      0.9920181035995483,
      0.9968963265419006,
      0.9945728778839111,
      0.9937562346458435,
      0.9889189004898071,
      0.9855846762657166,
      0.9859862327575684,
      0.9868066906929016,
      0.9905122518539429,
      0.9906858205795288,
      0.9855177402496338,
      0.9808488488197327,
      0.9604188799858093,
      0.9674773812294006,
      0.9229952096939087,
      0.9569143056869507,
      0.9292742609977722,
      0.954908013343811,
      0.9920677542686462,
      0.9919077754020691,
      0.99777752161026,
      0.9965673685073853,
      0.9980118870735168,
      0.9989861249923706,
      0.9992650151252747,
      0.9987117648124695,
      0.9982492923736572,
      0.9994279146194458,
      0.9994436502456665,
      0.9997993111610413,
      0.9996027946472168,
      0.9997034668922424,
      0.999439537525177,
      0.9992697834968567,
      0.9982398748397827,
      0.9987242817878723,
      0.9992761611938477,
      0.9996280670166016,
      0.9997177720069885,
      0.99954754114151,
      0.9996570944786072,
      0.9993338584899902,
      0.9994235634803772,
      0.9977220296859741,
      0.9965558648109436,
      0.9896141290664673,
      0.9751724600791931,
      0.9565452337265015,
      0.9288032650947571,
      0.8968601226806641,
      0.8385928869247437,
      0.8577674627304077,
      0.9043844938278198,
      0.9038213491439819,
      0.9308463335037231,
      0.9792295694351196,
      0.9898437857627869,
      0.9976661205291748,
      0.9986147880554199,
      0.9994210600852966,
      0.9996037483215332,
      0.9997209310531616,
      0.9997396469116211,
      0.9997579455375671,
      0.9996017217636108,
      0.9995521903038025,
      0.9991236329078674,
      0.9983665943145752,
      0.9978916049003601,
      0.9978707432746887,
      0.9989132881164551,
      0.9990586042404175,
      0.9987404942512512,
      0.9983730316162109,
      0.9954699277877808,
      0.9956445097923279,
      0.9869086146354675,
      0.9904173612594604,
      0.9970152378082275,
      0.9981169700622559,
      0.9992518424987793,
      0.9993707537651062,
      0.9997568130493164,
      0.9996732473373413,
      0.999660849571228,
      0.9996119141578674,
      0.9997450709342957,
      0.999792218208313,
      0.9997227787971497,
      0.9997565150260925,
      0.9996109008789062,
      0.9997256398200989,
      0.9998307228088379,
      0.9998790621757507,
      0.999815821647644,
      0.9998378753662109,
      0.9995812773704529,
      0.9995733499526978,
      0.9990283250808716,
      0.9984559416770935,
      0.9937582612037659,
      0.9728518128395081,
      0.9583799839019775,
      0.8961681127548218,
      0.8420910239219666,
      0.9026367664337158,
      0.9437355399131775,
      0.9842202663421631,
      0.9946044683456421,
      0.9976457357406616,
      0.9986647367477417,
      0.9986366033554077,
      0.9986934661865234,
      0.9993094205856323,
      0.998280942440033,
      0.9993219375610352,
      0.9997096657752991,
      0.9997286796569824,
      0.9998435974121094,
      0.9998049139976501,
      0.9998579621315002,
      0.9995990991592407
    ],
    [
      0.15175534784793854,
      0.16615572571754456,
      0.1672835797071457,
      0.16672568023204803,
      0.16127511858940125,
      0.1533469557762146,
      0.14428307116031647,
      0.13481353223323822,
      0.1260935664176941,
      0.1205872893333435,
      0.1135113537311554,
      0.10937219858169556,
      0.10478398203849792,
      0.10142875462770462,
      0.10032029449939728,
      0.0941242128610611,
      0.0921238586306572,
      0.08935803920030594,
      0.08866070210933685,
      0.08967892080545425,
      0.08830158412456512,
      0.08695737272500992,
      0.0893334150314331,
      0.0877605453133583,
      0.08726941049098969,
      0.08965777605772018,
      0.08916567265987396,
      0.08799170702695847,
      0.08604411035776138,
      0.08415357768535614,
      0.0833682119846344,
      0.08311815559864044,
      0.0793486088514328,
      0.07551491260528564,
      0.07552690804004669,
      0.08142989873886108,
      0.07967915385961533,
      0.07556872814893723,
      0.07901989668607712,
      0.07928629219532013,
      0.07810324430465698,
      0.07708629220724106,
      0.08051961660385132,
      0.077048160135746,
      0.07645498216152191,
      0.07650001347064972,
      0.07718556374311447,
      0.07538139820098877,
      0.07712958008050919,
      0.07978081703186035,
      0.07978291809558868,
      0.07905618101358414,
      0.08336642384529114,
      0.08795230090618134,
      0.08104798197746277,
      0.08143247663974762,
      0.08962303400039673,
      0.08504140377044678,
      0.08465518057346344,
      0.08947441726922989,
      0.08776740729808807,
      0.0843043401837349,
      0.08716781437397003,
      0.09000054001808167,
      0.08844727277755737,
      0.09233076870441437,
      0.09879587590694427,
      0.09832508116960526,
      0.10023805499076843,
      0.10507062077522278,
      0.10988724231719971,
      0.11528487503528595,
      0.11842478811740875,
      0.12420450896024704,
      0.1350061297416687,
      0.13995365798473358,
      0.15448197722434998,
      0.17137853801250458,
      0.9941157102584839,
      0.9969539046287537,
      0.997270405292511,
      0.9991537928581238,
      0.999346911907196,
      0.9993802905082703,
      0.9988782405853271,
      0.9976520538330078,
      0.9948233366012573,
      0.9607737064361572,
      0.9367265701293945,
      0.9801732301712036,
      0.9693941473960876,
      0.9310656189918518,
      0.8933870792388916,
      0.9325639605522156,
      0.9717041850090027,
      0.995052695274353,
      0.9984779357910156,
      0.9994834065437317,
      0.9996489882469177,
      0.9994689226150513,
      0.9992120265960693,
      0.9980806112289429,
      0.9976711869239807,
      0.9974214434623718,
      0.9983102083206177,
      0.998462438583374,
      0.9969189763069153,
      0.9962087869644165,
      0.9984222054481506,
      0.9975396394729614,
      0.9983476996421814,
      0.9980313777923584,
      0.9979208111763,
      0.994823694229126,
      0.9858684539794922,
      0.9382614493370056,
      0.8732720613479614,
      0.8615678548812866,
      0.8748158812522888,
      0.8206181526184082,
      0.8200178742408752,
      0.8522931337356567,
      0.8677651882171631,
      0.9468339085578918,
      0.9774854779243469,
      0.9932215809822083,
      0.9975454211235046,
      0.9978412985801697,
      0.9982831478118896,
      0.9953724145889282,
      0.9946819543838501,
      0.9965540170669556,
      0.9980913996696472,
      0.9991538524627686,
      0.9990243911743164,
      0.9977738857269287,
      0.9916223287582397,
      0.9696228504180908,
      0.9072993397712708,
      0.8904935717582703,
      0.9066042900085449,
      0.8841937184333801,
      0.8999160528182983,
      0.8650593757629395,
      0.8450290560722351,
      0.8789831399917603,
      0.9209209680557251,
      0.9568909406661987,
      0.989935040473938,
      0.9911346435546875,
      0.996665894985199,
      0.9943439960479736,
      0.993952214717865,
      0.9887158274650574,
      0.9850172400474548,
      0.9855347871780396,
      0.9858088493347168,
      0.9899799227714539,
      0.9899713397026062,
      0.9839253425598145,
      0.9791198968887329,
      0.9552890658378601,
      0.9653311371803284,
      0.92118239402771,
      0.9564474821090698,
      0.9288957715034485,
      0.9543708562850952,
      0.9921318292617798,
      0.9921232461929321,
      0.997929036617279,
      0.996771514415741,
      0.9981643557548523,
      0.999116063117981,
      0.999370276927948,
      0.9989207983016968,
      0.9984985589981079,
      0.9995137453079224,
      0.9995258450508118,
      0.999833345413208,
      0.9996806383132935,
      0.9997532963752747,
      0.9995256662368774,
      0.9993862509727478,
      0.9985032081604004,
      0.9989158511161804,
      0.9993982315063477,
      0.9996940493583679,
      0.9997686147689819,
      0.9996453523635864,
      0.9997206330299377,
      0.9994581937789917,
      0.9995185136795044,
      0.9980455636978149,
      0.9969308972358704,
      0.9905359745025635,
      0.9766384363174438,
      0.9587571024894714,
      0.93234783411026,
      0.9005647897720337,
      0.840670108795166,
      0.8595664501190186,
      0.9064167737960815,
      0.9066504240036011,
      0.9331876039505005,
      0.9803556799888611,
      0.9904862642288208,
      0.9979032874107361,
      0.9987936615943909,
      0.9995138645172119,
      0.9996702671051025,
      0.9997676014900208,
      0.9997896552085876,
      0.9997983574867249,
      0.9996674060821533,
      0.9996223449707031,
      0.9992639422416687,
      0.9986585378646851,
      0.9983229637145996,
      0.9983041286468506,
      0.9991598725318909,
      0.9992470741271973,
      0.9989663362503052,
      0.9986180663108826,
      0.9958558678627014,
      0.9961142539978027,
      0.987579882144928,
      0.991150438785553,
      0.9974491000175476,
      0.9984415769577026,
      0.9993973970413208,
      0.9994836449623108,
      0.999798059463501,
      0.9997325539588928,
      0.9997133016586304,
      0.9996744394302368,
      0.999786913394928,
      0.9998255968093872,
      0.9997680187225342,
      0.9997954368591309,
      0.9996725916862488,
      0.9997676014900208,
      0.9998601078987122,
      0.9998988509178162,
      0.9998464584350586,
      0.999862790107727,
      0.9996443390846252,
      0.9996276497840881,
      0.9991319179534912,
      0.9985889792442322,
      0.9940336346626282,
      0.9735535383224487,
      0.9592521786689758,
      0.8975225687026978,
      0.8415661454200745,
      0.9022216796875,
      0.9434256553649902,
      0.9844076633453369,
      0.9948940873146057,
      0.9978539943695068,
      0.9988205432891846,
      0.998833179473877,
      0.9988717436790466,
      0.9993999004364014,
      0.9985095858573914,
      0.9994567632675171,
      0.9997640252113342,
      0.9997791051864624,
      0.9998708963394165,
      0.9998388886451721,
      0.9998818039894104,
      0.9996617436408997
    ],
    [
      0.1355838179588318,
      0.16151045262813568,
      0.16679009795188904,
      0.17656807601451874,
      0.18245381116867065,
      0.19295349717140198,
      0.1887488067150116,
      0.1762983798980713,
      0.1690797358751297,
      0.18032503128051758,
      0.16820035874843597,
      0.1564638465642929,
      0.15194092690944672,
      0.15062659978866577,
      0.1471511423587799,
      0.13859105110168457,
      0.1315736174583435,
      0.13188904523849487,
      0.12751850485801697,
      0.12068510800600052,
      0.11804249882698059,
      0.12229505181312561,
      0.11422344297170639,
      0.11253346502780914,
      0.10954032838344574,
      0.11726730316877365,
      0.11268794536590576,
      0.10699141025543213,
      0.10391291230916977,
      0.10410118103027344,
      0.10030414164066315,
      0.09087128937244415,
      0.08404723554849625,
      0.08193090558052063,
      0.08387185633182526,
      0.0849391520023346,
      0.08603239059448242,
      0.08916303515434265,
      0.0910259410738945,
      0.09099519997835159,
      0.08603411912918091,
      0.08669660240411758,
      0.08654554188251495,
      0.08342453837394714,
      0.08213672786951065,
      0.08422747254371643,
      0.08470666408538818,
      0.08506467938423157,
      0.08363214880228043,
      0.08823583275079727,
      0.08496462553739548,
      0.08554671704769135,
      0.09413675963878632,
      0.09399858862161636,
      0.09078440070152283,
      0.09354627132415771,
      0.1018330454826355,
      0.09362165629863739,
      0.0951794758439064,
      0.09838945418596268,
      0.09926027804613113,
      0.0946962907910347,
      0.10284431278705597,
      0.10791443288326263,
      0.10506140440702438,
      0.11007121205329895,
      0.1195128783583641,
      0.12014725804328918,
      0.12064851075410843,
      0.12322493642568588,
      0.13030992448329926,
      0.1393308937549591,
      0.15208470821380615,
      0.16304054856300354,
      0.1803053915500641,
      0.1992209255695343,
      0.23489461839199066,
      0.21596907079219818,
      0.9944900274276733,
      0.9971578121185303,
      0.9974514245986938,
      0.9992032051086426,
      0.999379575252533,
      0.999410092830658,
      0.9989607334136963,
      0.9979285597801208,
      0.995525062084198,
      0.9647396802902222,
      0.942976713180542,
      0.9825401902198792,
      0.9722915887832642,
      0.9356675744056702,
      0.9004819393157959,
      0.9377444386482239,
      0.9743382334709167,
      0.9955039024353027,
      0.9985895752906799,
      0.9995055198669434,
      0.9996631145477295,
      0.9995138049125671,
      0.999309241771698,
      0.9983347654342651,
      0.9980568885803223,
      0.997870683670044,
      0.9986112117767334,
      0.9987054467201233,
      0.9974325895309448,
      0.9968253970146179,
      0.9986807703971863,
      0.9978774785995483,
      0.9985026717185974,
      0.998103678226471,
      0.9979574084281921,
      0.9946010112762451,
      0.9855359196662903,
      0.9369611740112305,
      0.872360348701477,
      0.8637517690658569,
      0.8756046295166016,
      0.8226669430732727,
      0.8227347731590271,
      0.8536686897277832,
      0.8660206198692322,
      0.944958508014679,
      0.9768879413604736,
      0.9931280016899109,
      0.9975505471229553,
      0.9979288578033447,
      0.9984208345413208,
      0.9959489703178406,
      0.9954796433448792,
      0.997079074382782,
      0.9982849359512329,
      0.9992004036903381,
      0.9990592002868652,
      0.9978393912315369,
      0.992043137550354,
      0.9710991978645325,
      0.9120330810546875,
      0.8938984870910645,
      0.9099915027618408,
      0.8852651119232178,
      0.9008002281188965,
      0.854943037033081,
      0.8410280346870422,
      0.8793838024139404,
      0.9221433997154236,
      0.9560757279396057,
      0.9895809888839722,
      0.9909361600875854,
      0.996590256690979,
      0.9942653179168701,
      0.9941114187240601,
      0.9891385436058044,
      0.984562873840332,
      0.9852724075317383,
      0.9852989912033081,
      0.9898194670677185,
      0.9898637533187866,
      0.9835711121559143,
      0.9790144562721252,
      0.9555996060371399,
      0.9656638503074646,
      0.923751950263977,
      0.9596232175827026,
      0.9327649474143982,
      0.9563749432563782,
      0.9926739931106567,
      0.9926450848579407,
      0.9981013536453247,
      0.9970144629478455,
      0.998316764831543,
      0.9992007613182068,
      0.9994289875030518,
      0.9990593791007996,
      0.9986511468887329,
      0.9995595812797546,
      0.9995726346969604,
      0.9998504519462585,
      0.9997152090072632,
      0.999779999256134,
      0.9995741248130798,
      0.9994547963142395,
      0.9986509680747986,
      0.9990238547325134,
      0.9994705319404602,
      0.9997274279594421,
      0.9997917413711548,
      0.9996779561042786,
      0.9997433423995972,
      0.9995030760765076,
      0.9995554089546204,
      0.9981597065925598,
      0.9970758557319641,
      0.9908797740936279,
      0.9769716262817383,
      0.9584770202636719,
      0.9333041310310364,
      0.9065282344818115,
      0.8478427529335022,
      0.8686721324920654,
      0.913979172706604,
      0.9095244407653809,
      0.9337430000305176,
      0.9801745414733887,
      0.9904232621192932,
      0.9979605674743652,
      0.9988812804222107,
      0.999550461769104,
      0.9997161030769348,
      0.9998013973236084,
      0.9998214840888977,
      0.9998230338096619,
      0.9997084736824036,
      0.9996617436408997,
      0.999346137046814,
      0.9988400340080261,
      0.9985637664794922,
      0.9985508322715759,
      0.9993078708648682,
      0.9993741512298584,
      0.9991219639778137,
      0.9987425208091736,
      0.9959529042243958,
      0.9962191581726074,
      0.987544596195221,
      0.9912403225898743,
      0.9976263642311096,
      0.9985722899436951,
      0.9994288682937622,
      0.999523401260376,
      0.9998169541358948,
      0.9997638463973999,
      0.9997444152832031,
      0.9997135400772095,
      0.999815046787262,
      0.9998469352722168,
      0.9997975826263428,
      0.9998215436935425,
      0.9997099041938782,
      0.999793291091919,
      0.999878466129303,
      0.9999114274978638,
      0.9998674392700195,
      0.9998804330825806,
      0.9996827840805054,
      0.9996517896652222,
      0.9991573095321655,
      0.9986229538917542,
      0.994240403175354,
      0.9741639494895935,
      0.9593601226806641,
      0.8994300365447998,
      0.8460492491722107,
      0.906724214553833,
      0.9449441432952881,
      0.9848934412002563,
      0.9952197670936584,
      0.9979897141456604,
      0.9989383816719055,
      0.9989771842956543,
      0.9989995360374451,
      0.9994744658470154,
      0.9987257122993469,
      0.9995481967926025,
      0.9997974038124084,
      0.9998090863227844,
      0.9998866319656372,
      0.9998600482940674,
      0.9998967051506042,
      0.9997048377990723
    ],
    [
      0.15749673545360565,
      0.17973573505878448,
      0.1881449967622757,
      0.19362568855285645,
      0.19872896373271942,
      0.2038412094116211,
      0.20317573845386505,
      0.19829189777374268,
      0.19254763424396515,
      0.20300716161727905,
      0.20072674751281738,
      0.19504237174987793,
      0.18712100386619568,
      0.18405617773532867,
      0.18629951775074005,
      0.17178770899772644,
      0.15895000100135803,
      0.16119615733623505,
      0.15603777766227722,
      0.14397764205932617,
      0.13675592839717865,
      0.14746150374412537,
      0.13653142750263214,
      0.13099244236946106,
      0.1301669031381607,
      0.13446444272994995,
      0.12856155633926392,
      0.11971867084503174,
      0.12315446138381958,
      0.1266554892063141,
      0.11591006815433502,
      0.10639386624097824,
      0.09675531834363937,
      0.09173201769590378,
      0.08507564663887024,
      0.08248329907655716,
      0.08656731992959976,
      0.09417851269245148,
      0.09546947479248047,
      0.097002312541008,
      0.09616371244192123,
      0.10036648064851761,
      0.09863056242465973,
      0.09507295489311218,
      0.09445992112159729,
      0.09610925614833832,
      0.09042365103960037,
      0.09110847860574722,
      0.0989011749625206,
      0.09879955649375916,
      0.09775745123624802,
      0.09482359886169434,
      0.102688267827034,
      0.1012842208147049,
      0.10043665766716003,
      0.10377660393714905,
      0.10816505551338196,
      0.1004088893532753,
      0.10277721285820007,
      0.10644678771495819,
      0.10674921423196793,
      0.10221225768327713,
      0.11417647451162338,
      0.121819406747818,
      0.11839914321899414,
      0.12370774149894714,
      0.1383548080921173,
      0.13749411702156067,
      0.13735675811767578,
      0.1392766237258911,
      0.14648741483688354,
      0.1611282378435135,
      0.17567092180252075,
      0.1854390799999237,
      0.19605684280395508,
      0.20815417170524597,
      0.23716570436954498,
      0.21269524097442627,
      0.9953649640083313,
      0.9976716637611389,
      0.997909665107727,
      0.9993520975112915,
      0.9994843602180481,
      0.9994965195655823,
      0.9990538358688354,
      0.9980437755584717,
      0.9957577586174011,
      0.9649306535720825,
      0.9442421793937683,
      0.9841575622558594,
      0.9747329950332642,
      0.9392734169960022,
      0.9017648696899414,
      0.9410235285758972,
      0.9751555919647217,
      0.995867908000946,
      0.9987123012542725,
      0.9995683431625366,
      0.9997166395187378,
      0.999607264995575,
      0.9994651079177856,
      0.9987019896507263,
      0.9985144734382629,
      0.9983779788017273,
      0.998945951461792,
      0.9990085959434509,
      0.9981024861335754,
      0.9976813793182373,
      0.9990440011024475,
      0.9984537363052368,
      0.9988252520561218,
      0.9984349608421326,
      0.9981465935707092,
      0.9947106838226318,
      0.9854731559753418,
      0.9357085227966309,
      0.8683452606201172,
      0.859259307384491,
      0.8738367557525635,
      0.8195360898971558,
      0.8198416233062744,
      0.8517038822174072,
      0.8631994128227234,
      0.9439891576766968,
      0.9771914482116699,
      0.9935840368270874,
      0.9979215264320374,
      0.9983857274055481,
      0.9988262057304382,
      0.9970424771308899,
      0.996743381023407,
      0.9978513121604919,
      0.9987104535102844,
      0.9993939399719238,
      0.999254047870636,
      0.9981402158737183,
      0.9928837418556213,
      0.9727822542190552,
      0.9127016067504883,
      0.8914884924888611,
      0.907747745513916,
      0.8697994947433472,
      0.8932883739471436,
      0.8470078706741333,
      0.84285968542099,
      0.8779012560844421,
      0.9216342568397522,
      0.9550015330314636,
      0.9895233511924744,
      0.9909344911575317,
      0.9967948794364929,
      0.9946032762527466,
      0.9949243664741516,
      0.9902408719062805,
      0.9849740266799927,
      0.985542356967926,
      0.985035240650177,
      0.9900020956993103,
      0.9900356531143188,
      0.9832722544670105,
      0.9788233041763306,
      0.9548823237419128,
      0.965453028678894,
      0.9235602617263794,
      0.9592822790145874,
      0.9323688745498657,
      0.9571455121040344,
      0.9931197166442871,
      0.9925982356071472,
      0.998232901096344,
      0.9971768856048584,
      0.9984841346740723,
      0.9993588924407959,
      0.9995364546775818,
      0.9992900490760803,
      0.9989725351333618,
      0.9996423125267029,
      0.999659538269043,
      0.9998794198036194,
      0.9997761249542236,
      0.9998222589492798,
      0.9996464252471924,
      0.9995564818382263,
      0.9988864064216614,
      0.999182403087616,
      0.9995681643486023,
      0.9997786283493042,
      0.9998313784599304,
      0.9997428059577942,
      0.9997892379760742,
      0.9995967745780945,
      0.9996415972709656,
      0.998478889465332,
      0.9973746538162231,
      0.9913201928138733,
      0.9762526750564575,
      0.9578136801719666,
      0.9322258234024048,
      0.9051260352134705,
      0.8483909368515015,
      0.8661633729934692,
      0.9134784936904907,
      0.9090495109558105,
      0.9325669407844543,
      0.9794924259185791,
      0.9904698729515076,
      0.9981212019920349,
      0.9990460872650146,
      0.9996272325515747,
      0.9997735023498535,
      0.9998375773429871,
      0.9998551607131958,
      0.9998524188995361,
      0.9997583031654358,
      0.9997124075889587,
      0.9994516968727112,
      0.9990623593330383,
      0.998842716217041,
      0.9988346099853516,
      0.9994659423828125,
      0.999514102935791,
      0.9993326663970947,
      0.9989759922027588,
      0.9962493777275085,
      0.9965038895606995,
      0.9876708984375,
      0.9916288256645203,
      0.9979400634765625,
      0.9988054037094116,
      0.999537467956543,
      0.9996028542518616,
      0.9998480677604675,
      0.9998078942298889,
      0.9997879862785339,
      0.999765932559967,
      0.9998498558998108,
      0.999875545501709,
      0.9998359084129333,
      0.9998536705970764,
      0.9997603893280029,
      0.999828040599823,
      0.9999006986618042,
      0.9999261498451233,
      0.9998888373374939,
      0.9998996257781982,
      0.9997393488883972,
      0.9997048377990723,
      0.9992884993553162,
      0.998735249042511,
      0.9943383932113647,
      0.9728368520736694,
      0.9580855369567871,
      0.8985206484794617,
      0.8465334177017212,
      0.907943606376648,
      0.945482611656189,
      0.9853153824806213,
      0.9956481456756592,
      0.99826580286026,
      0.9991118311882019,
      0.9991865158081055,
      0.9991924166679382,
      0.9995867013931274,
      0.9990060329437256,
      0.9996417164802551,
      0.9998377561569214,
      0.9998445510864258,
      0.999906599521637,
      0.9998853802680969,
      0.9999155402183533,
      0.9997593760490417
    ],
    [
      0.1384643167257309,
      0.1613677591085434,
      0.1663518249988556,
      0.17349933087825775,
      0.17677879333496094,
      0.18243195116519928,
      0.18989044427871704,
      0.18440063297748566,
      0.17820106446743011,
      0.19261308014392853,
      0.19571556150913239,
      0.18675477802753448,
      0.1826341152191162,
      0.18149249255657196,
      0.18565113842487335,
      0.17043374478816986,
      0.15620192885398865,
      0.16730356216430664,
      0.16081561148166656,
      0.14590540528297424,
      0.14106886088848114,
      0.15423396229743958,
      0.14241477847099304,
      0.13301166892051697,
      0.13462233543395996,
      0.13911938667297363,
      0.1329299807548523,
      0.12345272302627563,
      0.12484049797058105,
      0.12832683324813843,
      0.11577323079109192,
      0.10479562729597092,
      0.10216882824897766,
      0.09091299772262573,
      0.08687141537666321,
      0.08631256222724915,
      0.08622942864894867,
      0.08739209175109863,
      0.09308543056249619,
      0.09408961236476898,
      0.08923227339982986,
      0.09274262934923172,
      0.09478649497032166,
      0.0929814949631691,
      0.09159716963768005,
      0.09172112494707108,
      0.08862295746803284,
      0.08915511518716812,
      0.10045161098241806,
      0.09975679218769073,
      0.09681004285812378,
      0.09993085265159607,
      0.11370127648115158,
      0.10899614542722702,
      0.10833878815174103,
      0.11222317069768906,
      0.11596759408712387,
      0.11042474955320358,
      0.1085326075553894,
      0.11500278115272522,
      0.11458432674407959,
      0.11253230273723602,
      0.12011896073818207,
      0.12888915836811066,
      0.12883777916431427,
      0.1321684718132019,
      0.14470449090003967,
      0.14715951681137085,
      0.1441594660282135,
      0.14386677742004395,
      0.1552913784980774,
      0.16921797394752502,
      0.183428555727005,
      0.19240522384643555,
      0.20349901914596558,
      0.2115812748670578,
      0.22340793907642365,
      0.21065880358219147,
      0.9964349269866943,
      0.9982923269271851,
      0.9984402060508728,
      0.9995127320289612,
      0.999579906463623,
      0.9995661973953247,
      0.9991331100463867,
      0.9981741309165955,
      0.9958760738372803,
      0.9648615717887878,
      0.9441112279891968,
      0.9844905138015747,
      0.974937915802002,
      0.9394693374633789,
      0.9011243581771851,
      0.9411337971687317,
      0.9752395749092102,
      0.9959440231323242,
      0.9987630844116211,
      0.9996147155761719,
      0.9997564554214478,
      0.9996795654296875,
      0.9995859265327454,
      0.9990081191062927,
      0.9988332986831665,
      0.9987097382545471,
      0.9991692304611206,
      0.9992167949676514,
      0.998509407043457,
      0.9982056021690369,
      0.999290406703949,
      0.9988802075386047,
      0.9991316795349121,
      0.9987847805023193,
      0.9984027147293091,
      0.9952266216278076,
      0.9861510396003723,
      0.9359974265098572,
      0.8655210137367249,
      0.8576930165290833,
      0.8723857402801514,
      0.8163189888000488,
      0.8184223175048828,
      0.8503673076629639,
      0.8609956502914429,
      0.9438691139221191,
      0.9774221181869507,
      0.993962824344635,
      0.9981712102890015,
      0.9986096024513245,
      0.999049723148346,
      0.9976413249969482,
      0.9974319338798523,
      0.9982995986938477,
      0.9989482164382935,
      0.9995002746582031,
      0.9993478059768677,
      0.9982439875602722,
      0.9930664300918579,
      0.9726899862289429,
      0.9117459058761597,
      0.890748918056488,
      0.9063791036605835,
      0.8675127029418945,
      0.8908642530441284,
      0.8464836478233337,
      0.8454256653785706,
      0.8813368082046509,
      0.9231539368629456,
      0.9567880034446716,
      0.9904079437255859,
      0.9918875098228455,
      0.9974406957626343,
      0.995682954788208,
      0.9963304996490479,
      0.9924015998840332,
      0.9872262477874756,
      0.9876502156257629,
      0.9867829084396362,
      0.9914224743843079,
      0.9913343787193298,
      0.9845900535583496,
      0.9801807999610901,
      0.9570462107658386,
      0.9670181274414062,
      0.9247674942016602,
      0.9599612951278687,
      0.9329244494438171,
      0.9586662650108337,
      0.9938195943832397,
      0.9933466911315918,
      0.9984548091888428,
      0.9973875284194946,
      0.998572051525116,
      0.9994277954101562,
      0.9995700120925903,
      0.9993799924850464,
      0.9991046786308289,
      0.9996825456619263,
      0.9997053146362305,
      0.999896228313446,
      0.9998119473457336,
      0.9998489022254944,
      0.9996948838233948,
      0.999622106552124,
      0.9990670680999756,
      0.9993001818656921,
      0.9996334314346313,
      0.9998139142990112,
      0.9998571872711182,
      0.9997825026512146,
      0.9998176097869873,
      0.9996445775032043,
      0.999683141708374,
      0.9985998868942261,
      0.9975033402442932,
      0.9915763735771179,
      0.9764440655708313,
      0.9577463269233704,
      0.9317212700843811,
      0.9045763611793518,
      0.8516484498977661,
      0.8657116293907166,
      0.9130670428276062,
      0.908275306224823,
      0.9328195452690125,
      0.980262279510498,
      0.9908959865570068,
      0.9982541799545288,
      0.9991589784622192,
      0.9996734261512756,
      0.9998084306716919,
      0.9998615980148315,
      0.9998771548271179,
      0.9998707175254822,
      0.9997885823249817,
      0.9997432827949524,
      0.9995172023773193,
      0.9991952180862427,
      0.9990129470825195,
      0.9990143775939941,
      0.9995651245117188,
      0.9996023178100586,
      0.9994542002677917,
      0.9991225600242615,
      0.9965308904647827,
      0.9967743754386902,
      0.9879133701324463,
      0.9918442964553833,
      0.9980906248092651,
      0.9989396333694458,
      0.9995967149734497,
      0.9996578097343445,
      0.9998695850372314,
      0.9998368620872498,
      0.9998164176940918,
      0.9997990131378174,
      0.9998727440834045,
      0.9998927116394043,
      0.9998583197593689,
      0.9998727440834045,
      0.9997909069061279,
      0.9998498558998108,
      0.9999144673347473,
      0.9999364614486694,
      0.9999028444290161,
      0.9999116063117981,
      0.9997705221176147,
      0.9997382760047913,
      0.9993680715560913,
      0.9988479018211365,
      0.9947594404220581,
      0.9744431376457214,
      0.9591184258460999,
      0.8980221152305603,
      0.8490955233573914,
      0.9091753363609314,
      0.9472061395645142,
      0.9865713119506836,
      0.9962493181228638,
      0.998509407043457,
      0.9992321133613586,
      0.9993169903755188,
      0.9993064403533936,
      0.9996395707130432,
      0.9991258382797241,
      0.9996999502182007,
      0.9998603463172913,
      0.9998664855957031,
      0.9999192357063293,
      0.9999008178710938,
      0.9999266862869263,
      0.999790608882904
    ],
    [
      0.14514052867889404,
      0.173214390873909,
      0.18202295899391174,
      0.19356925785541534,
      0.19342952966690063,
      0.19874168932437897,
      0.21032583713531494,
      0.20135915279388428,
      0.20164209604263306,
      0.2059585452079773,
      0.21458493173122406,
      0.22104935348033905,
      0.2107875496149063,
      0.21666377782821655,
      0.22451534867286682,
      0.2108105719089508,
      0.19858726859092712,
      0.21203351020812988,
      0.20196273922920227,
      0.17904534935951233,
      0.1736544370651245,
      0.18749509751796722,
      0.17380905151367188,
      0.1578018218278885,
      0.16509804129600525,
      0.16542547941207886,
      0.1519187092781067,
      0.13787619769573212,
      0.1437297761440277,
      0.1456013172864914,
      0.12979264557361603,
      0.11854295432567596,
      0.11537870764732361,
      0.10639230906963348,
      0.10159808397293091,
      0.09557446837425232,
      0.09649267792701721,
      0.09362609684467316,
      0.09682397544384003,
      0.10139739513397217,
      0.10256974399089813,
      0.10729484260082245,
      0.10932045429944992,
      0.10867355763912201,
      0.10905367136001587,
      0.11269497871398926,
      0.10798323154449463,
      0.10714312642812729,
      0.12043999135494232,
      0.12131170183420181,
      0.11597956717014313,
      0.11541003733873367,
      0.13003018498420715,
      0.12629392743110657,
      0.12328226864337921,
      0.1290128529071808,
      0.13504111766815186,
      0.12825748324394226,
      0.12401486933231354,
      0.13620883226394653,
      0.13608169555664062,
      0.12915048003196716,
      0.13404926657676697,
      0.14900809526443481,
      0.14501680433750153,
      0.14678418636322021,
      0.15849241614341736,
      0.16261065006256104,
      0.15614482760429382,
      0.15274226665496826,
      0.1598389893770218,
      0.16753199696540833,
      0.1792498230934143,
      0.18900038301944733,
      0.19581738114356995,
      0.19356270134449005,
      0.19366450607776642,
      0.17926783859729767,
      0.997094452381134,
      0.9986555576324463,
      0.998777449131012,
      0.999609649181366,
      0.9996482729911804,
      0.999613881111145,
      0.9991679787635803,
      0.9982395768165588,
      0.9959531426429749,
      0.9648308157920837,
      0.9443495273590088,
      0.9851279854774475,
      0.975721538066864,
      0.9404200315475464,
      0.9012219905853271,
      0.9419156312942505,
      0.9754421710968018,
      0.9961858987808228,
      0.9988184571266174,
      0.9996448159217834,
      0.9997849464416504,
      0.9997249245643616,
      0.9996582865715027,
      0.9991844892501831,
      0.9990190267562866,
      0.9989075064659119,
      0.9992916584014893,
      0.9993317723274231,
      0.9987369775772095,
      0.998477578163147,
      0.9994006752967834,
      0.9990566968917847,
      0.9992533922195435,
      0.9989346265792847,
      0.9985467195510864,
      0.9954957962036133,
      0.986770510673523,
      0.9369173049926758,
      0.866165041923523,
      0.8554410934448242,
      0.8710607886314392,
      0.8110021948814392,
      0.8107407689094543,
      0.8488408327102661,
      0.8582693338394165,
      0.9440523386001587,
      0.9774273633956909,
      0.9941218495368958,
      0.9983024597167969,
      0.9987597465515137,
      0.9991908669471741,
      0.9980575442314148,
      0.9979031682014465,
      0.9986045360565186,
      0.9991210103034973,
      0.9995677471160889,
      0.9994082450866699,
      0.9983120560646057,
      0.9931847453117371,
      0.9725663065910339,
      0.9110203981399536,
      0.8888261318206787,
      0.9048659801483154,
      0.8573058843612671,
      0.8866432905197144,
      0.8369386792182922,
      0.8460543155670166,
      0.8817602396011353,
      0.9246397018432617,
      0.9592539668083191,
      0.991023063659668,
      0.9924365282058716,
      0.9977594017982483,
      0.996152937412262,
      0.9968717098236084,
      0.9931213855743408,
      0.9879339337348938,
      0.9884659051895142,
      0.9875742197036743,
      0.9922401309013367,
      0.9922947883605957,
      0.9857338666915894,
      0.9813913106918335,
      0.9598900079727173,
      0.9679995179176331,
      0.9270162582397461,
      0.9602900147438049,
      0.9326329827308655,
      0.9591408967971802,
      0.9940094351768494,
      0.9932894706726074,
      0.9985227584838867,
      0.9974932074546814,
      0.9986714720726013,
      0.9995018243789673,
      0.9996107816696167,
      0.9994616508483887,
      0.9992272853851318,
      0.9997119307518005,
      0.9997332692146301,
      0.9999047517776489,
      0.9998286366462708,
      0.9998615384101868,
      0.99972003698349,
      0.9996551871299744,
      0.9991462826728821,
      0.9993582367897034,
      0.9996639490127563,
      0.9998302459716797,
      0.999870240688324,
      0.999802827835083,
      0.9998319149017334,
      0.999674379825592,
      0.9997141361236572,
      0.998733639717102,
      0.9976591467857361,
      0.9917572140693665,
      0.9760832190513611,
      0.9575061798095703,
      0.9309081435203552,
      0.9018852710723877,
      0.8440802097320557,
      0.8633555769920349,
      0.9129691123962402,
      0.9081425666809082,
      0.9324018955230713,
      0.9801167249679565,
      0.9910112023353577,
      0.9983454942703247,
      0.9992318153381348,
      0.9997019171714783,
      0.999828040599823,
      0.999873161315918,
      0.9998878836631775,
      0.9998801350593567,
      0.9998044967651367,
      0.9997588992118835,
      0.9995494484901428,
      0.9992642998695374,
      0.9991071224212646,
      0.9991135597229004,
      0.9996190667152405,
      0.9996525645256042,
      0.9995250701904297,
      0.9992110729217529,
      0.9967057108879089,
      0.9968720078468323,
      0.9879721403121948,
      0.9919681549072266,
      0.9981745481491089,
      0.9989874362945557,
      0.9996267557144165,
      0.9996833801269531,
      0.9998793005943298,
      0.999850332736969,
      0.9998295903205872,
      0.9998132586479187,
      0.9998822808265686,
      0.9999003410339355,
      0.9998680949211121,
      0.9998810887336731,
      0.9998036026954651,
      0.9998596906661987,
      0.9999207854270935,
      0.999940812587738,
      0.9999096989631653,
      0.9999175667762756,
      0.9997904300689697,
      0.9997619986534119,
      0.9994295835494995,
      0.998924732208252,
      0.9950035214424133,
      0.9736623764038086,
      0.957922101020813,
      0.8952308297157288,
      0.8412696123123169,
      0.9083388447761536,
      0.9470343589782715,
      0.9869112372398376,
      0.9965211153030396,
      0.9986532330513,
      0.9993112087249756,
      0.9994003176689148,
      0.9993822574615479,
      0.9996696710586548,
      0.9992238879203796,
      0.9997324347496033,
      0.9998730421066284,
      0.9998773336410522,
      0.9999250173568726,
      0.9999077916145325,
      0.9999315738677979,
      0.9998053312301636
    ],
    [
      0.15270790457725525,
      0.18078798055648804,
      0.18838855624198914,
      0.20231536030769348,
      0.19882339239120483,
      0.206283837556839,
      0.2208143025636673,
      0.21617060899734497,
      0.2123127281665802,
      0.21551239490509033,
      0.22892296314239502,
      0.23965774476528168,
      0.22999271750450134,
      0.2406160533428192,
      0.2583211064338684,
      0.24722489714622498,
      0.23807962238788605,
      0.26335301995277405,
      0.25026968121528625,
      0.22181932628154755,
      0.21694405376911163,
      0.23725822567939758,
      0.207952618598938,
      0.1924634873867035,
      0.19904187321662903,
      0.2017279863357544,
      0.1776321828365326,
      0.16484737396240234,
      0.17063815891742706,
      0.166929692029953,
      0.147688090801239,
      0.13475362956523895,
      0.13339149951934814,
      0.1208970695734024,
      0.11158674955368042,
      0.1070537194609642,
      0.1062498539686203,
      0.10537561029195786,
      0.10976456105709076,
      0.11116206645965576,
      0.11398298293352127,
      0.11797000467777252,
      0.1183910220861435,
      0.1157224103808403,
      0.1199955940246582,
      0.12429127097129822,
      0.11935678869485855,
      0.11648199707269669,
      0.12851311266422272,
      0.13126105070114136,
      0.12775152921676636,
      0.12943358719348907,
      0.14264492690563202,
      0.13928012549877167,
      0.13471221923828125,
      0.14536312222480774,
      0.15542228519916534,
      0.1502981185913086,
      0.14463460445404053,
      0.1645394265651703,
      0.16116556525230408,
      0.15404309332370758,
      0.15730008482933044,
      0.17375919222831726,
      0.16788966953754425,
      0.1676102578639984,
      0.18061305582523346,
      0.1801435351371765,
      0.17219729721546173,
      0.17014145851135254,
      0.1763221025466919,
      0.17202243208885193,
      0.1812334805727005,
      0.19014351069927216,
      0.19172225892543793,
      0.1825786978006363,
      0.18215815722942352,
      0.1732306033372879,
      0.9973932504653931,
      0.9988104701042175,
      0.9989357590675354,
      0.9996539354324341,
      0.9996857643127441,
      0.9996369481086731,
      0.9992000460624695,
      0.9982098340988159,
      0.9958123564720154,
      0.9636667966842651,
      0.9429609775543213,
      0.9847962856292725,
      0.9752212762832642,
      0.9393515586853027,
      0.9029842615127563,
      0.9408904314041138,
      0.9747326374053955,
      0.9960446953773499,
      0.9988041520118713,
      0.999650239944458,
      0.9997944235801697,
      0.999746561050415,
      0.9996933937072754,
      0.9992715716362,
      0.9991098046302795,
      0.9990053772926331,
      0.9993517994880676,
      0.9993895292282104,
      0.9988536834716797,
      0.9986151456832886,
      0.9994560480117798,
      0.9991379380226135,
      0.9992931485176086,
      0.998960554599762,
      0.9985338449478149,
      0.995354413986206,
      0.9864746332168579,
      0.9364429712295532,
      0.8632968068122864,
      0.8507426977157593,
      0.8693656325340271,
      0.8016624450683594,
      0.8099980354309082,
      0.8471245169639587,
      0.856997013092041,
      0.9445148706436157,
      0.9773412942886353,
      0.9941051006317139,
      0.9983071088790894,
      0.9987782835960388,
      0.9992251396179199,
      0.9981928467750549,
      0.9980706572532654,
      0.9987118244171143,
      0.9991676807403564,
      0.9995797276496887,
      0.9994128346443176,
      0.9982861280441284,
      0.9930246472358704,
      0.9718542098999023,
      0.9093419909477234,
      0.8858372569084167,
      0.9026182889938354,
      0.8509700298309326,
      0.8833117485046387,
      0.826993465423584,
      0.8323836922645569,
      0.881411075592041,
      0.9243326783180237,
      0.9596889019012451,
      0.9909495711326599,
      0.9924088716506958,
      0.9977728128433228,
      0.996196985244751,
      0.9970323443412781,
      0.993371844291687,
      0.988058865070343,
      0.9885144829750061,
      0.9875391125679016,
      0.9923492074012756,
      0.9924769401550293,
      0.9859501123428345,
      0.9817981719970703,
      0.9604436755180359,
      0.9678547382354736,
      0.9265658259391785,
      0.9596750736236572,
      0.9315634965896606,
      0.9581049680709839,
      0.9938981533050537,
      0.9928496479988098,
      0.9984994530677795,
      0.9974145889282227,
      0.9986600875854492,
      0.9995104074478149,
      0.9996042847633362,
      0.9994593858718872,
      0.999242901802063,
      0.9997134804725647,
      0.9997323155403137,
      0.9999043345451355,
      0.9998281598091125,
      0.9998629689216614,
      0.9997236728668213,
      0.9996660351753235,
      0.9991660118103027,
      0.9993677735328674,
      0.9996691942214966,
      0.9998315572738647,
      0.9998695850372314,
      0.9997950196266174,
      0.9998235702514648,
      0.999652624130249,
      0.9997006058692932,
      0.9986428022384644,
      0.9975051879882812,
      0.9912019968032837,
      0.9738469123840332,
      0.9543409943580627,
      0.9274060130119324,
      0.8983669877052307,
      0.8416347503662109,
      0.8626653552055359,
      0.9088087677955627,
      0.906178891658783,
      0.9275793433189392,
      0.9768718481063843,
      0.989919126033783,
      0.9981995224952698,
      0.9992200136184692,
      0.9997056722640991,
      0.9998379945755005,
      0.9998794198036194,
      0.9998924136161804,
      0.9998832941055298,
      0.9998102784156799,
      0.9997656345367432,
      0.9995629191398621,
      0.9992963075637817,
      0.9991510510444641,
      0.9991586208343506,
      0.9996446371078491,
      0.9996787309646606,
      0.9995553493499756,
      0.9992122650146484,
      0.996516764163971,
      0.9963982701301575,
      0.9868459105491638,
      0.9910702705383301,
      0.9978775382041931,
      0.9987900853157043,
      0.9995858073234558,
      0.9996665716171265,
      0.9998785257339478,
      0.9998528957366943,
      0.9998335838317871,
      0.999817430973053,
      0.9998854994773865,
      0.9999024868011475,
      0.9998710751533508,
      0.9998835325241089,
      0.999807596206665,
      0.9998614192008972,
      0.9999220967292786,
      0.9999418258666992,
      0.9999122023582458,
      0.9999201893806458,
      0.9998008012771606,
      0.9997679591178894,
      0.9994381070137024,
      0.9988778233528137,
      0.9946624636650085,
      0.9712949991226196,
      0.9545848369598389,
      0.8903164863586426,
      0.8388329148292542,
      0.9057489037513733,
      0.9455338716506958,
      0.9866715669631958,
      0.9965575933456421,
      0.9986870884895325,
      0.9993253350257874,
      0.999444305896759,
      0.9994303584098816,
      0.9996873140335083,
      0.9992708563804626,
      0.9997457265853882,
      0.9998762011528015,
      0.9998800754547119,
      0.9999263286590576,
      0.9999096989631653,
      0.9999333620071411,
      0.999812662601471
    ],
    [
      0.17112773656845093,
      0.20535220205783844,
      0.21189574897289276,
      0.2239343822002411,
      0.22413992881774902,
      0.22753232717514038,
      0.24687695503234863,
      0.24278004467487335,
      0.237868532538414,
      0.24101334810256958,
      0.2565511465072632,
      0.2657415568828583,
      0.25523310899734497,
      0.2737765312194824,
      0.30058562755584717,
      0.29003340005874634,
      0.28678345680236816,
      0.3326408565044403,
      0.3147297203540802,
      0.2673252522945404,
      0.2676786780357361,
      0.2954561710357666,
      0.24776025116443634,
      0.22009921073913574,
      0.2330891340970993,
      0.22974279522895813,
      0.2039201408624649,
      0.18256406486034393,
      0.1926872581243515,
      0.18077516555786133,
      0.16382482647895813,
      0.15175935626029968,
      0.15103749930858612,
      0.14062538743019104,
      0.12806570529937744,
      0.12048353254795074,
      0.12392683327198029,
      0.1185436025261879,
      0.12120196223258972,
      0.12676042318344116,
      0.12427610903978348,
      0.12937942147254944,
      0.12854738533496857,
      0.12578897178173065,
      0.1327761560678482,
      0.13498003780841827,
      0.1289566606283188,
      0.12606818974018097,
      0.1382480263710022,
      0.14038050174713135,
      0.13753628730773926,
      0.13767947256565094,
      0.1558695137500763,
      0.15609848499298096,
      0.15078316628932953,
      0.16199758648872375,
      0.17770516872406006,
      0.17328783869743347,
      0.1672750860452652,
      0.1901472955942154,
      0.19061599671840668,
      0.18018284440040588,
      0.18295568227767944,
      0.2033446580171585,
      0.19648058712482452,
      0.19438433647155762,
      0.21309888362884521,
      0.21010234951972961,
      0.19745466113090515,
      0.19407829642295837,
      0.2084091752767563,
      0.21065357327461243,
      0.21941131353378296,
      0.24412569403648376,
      0.24955537915229797,
      0.22247512638568878,
      0.21874655783176422,
      0.23021191358566284,
      0.9976562857627869,
      0.9989326000213623,
      0.9990743398666382,
      0.9996924996376038,
      0.9997201561927795,
      0.9996539354324341,
      0.9992019534111023,
      0.998183012008667,
      0.9957534074783325,
      0.9634100794792175,
      0.9428277015686035,
      0.9849756360054016,
      0.9756534099578857,
      0.9393631219863892,
      0.9018703699111938,
      0.9409785270690918,
      0.9742366075515747,
      0.9960379004478455,
      0.9988152384757996,
      0.999660074710846,
      0.999805212020874,
      0.9997774958610535,
      0.9997384548187256,
      0.9993824362754822,
      0.9992450475692749,
      0.9991592764854431,
      0.9994492530822754,
      0.9994850158691406,
      0.9990668296813965,
      0.9988720417022705,
      0.999544620513916,
      0.9992632865905762,
      0.9993430972099304,
      0.9989532232284546,
      0.9983962178230286,
      0.9945396184921265,
      0.9843662977218628,
      0.9316096305847168,
      0.8545886874198914,
      0.8423676490783691,
      0.8638498783111572,
      0.7908374667167664,
      0.7951995134353638,
      0.8394201993942261,
      0.8510106205940247,
      0.9409962892532349,
      0.9761346578598022,
      0.9938521981239319,
      0.9983131885528564,
      0.9989082217216492,
      0.9993423223495483,
      0.9985332489013672,
      0.9984538555145264,
      0.9989499449729919,
      0.9993018507957458,
      0.9996253252029419,
      0.9994474649429321,
      0.998318076133728,
      0.9930347204208374,
      0.9711955785751343,
      0.9083914756774902,
      0.8825423717498779,
      0.8994860649108887,
      0.8364352583885193,
      0.879517674446106,
      0.8136755228042603,
      0.8141719102859497,
      0.8767992854118347,
      0.9205425977706909,
      0.9559907913208008,
      0.9896467328071594,
      0.9916325211524963,
      0.9975211024284363,
      0.9959205389022827,
      0.9970961213111877,
      0.993479311466217,
      0.9876717329025269,
      0.9881260991096497,
      0.9868266582489014,
      0.9920211434364319,
      0.9922056794166565,
      0.9851407408714294,
      0.9809941053390503,
      0.9585480093955994,
      0.9663037061691284,
      0.9251055717468262,
      0.9586384296417236,
      0.9309026002883911,
      0.9580036401748657,
      0.9939716458320618,
      0.9926034808158875,
      0.9985179305076599,
      0.9974331855773926,
      0.9987161159515381,
      0.9995533227920532,
      0.9996312260627747,
      0.9995160102844238,
      0.9993280172348022,
      0.9997382164001465,
      0.9997552633285522,
      0.9999114274978638,
      0.9998405575752258,
      0.9998725056648254,
      0.9997439980506897,
      0.9996947646141052,
      0.9992434978485107,
      0.9994195699691772,
      0.9996969699859619,
      0.9998453855514526,
      0.9998794794082642,
      0.9998089671134949,
      0.9998331069946289,
      0.9996656179428101,
      0.9997145533561707,
      0.9986532926559448,
      0.9974889159202576,
      0.9910202026367188,
      0.9727013111114502,
      0.9523795247077942,
      0.9246846437454224,
      0.8960198760032654,
      0.8384137749671936,
      0.8617029190063477,
      0.9073193669319153,
      0.9050114154815674,
      0.9261267185211182,
      0.9758561253547668,
      0.9897109270095825,
      0.9982283711433411,
      0.9992920756340027,
      0.9997393488883972,
      0.9998607635498047,
      0.9998933672904968,
      0.9999037384986877,
      0.9998939633369446,
      0.9998267292976379,
      0.9997822642326355,
      0.9995998740196228,
      0.9993726015090942,
      0.9992489814758301,
      0.9992610812187195,
      0.9996978640556335,
      0.9997310042381287,
      0.9996355772018433,
      0.9993205070495605,
      0.9967725276947021,
      0.9963735938072205,
      0.9864692687988281,
      0.990635871887207,
      0.9977316856384277,
      0.9987104535102844,
      0.9995912909507751,
      0.9996824264526367,
      0.9998874068260193,
      0.9998667240142822,
      0.9998471140861511,
      0.9998329281806946,
      0.9998949766159058,
      0.999910295009613,
      0.9998816847801208,
      0.9998928308486938,
      0.9998210668563843,
      0.9998707175254822,
      0.9999284744262695,
      0.9999462962150574,
      0.9999194145202637,
      0.9999279379844666,
      0.9998252987861633,
      0.9997917413711548,
      0.9994893670082092,
      0.9989117383956909,
      0.9947291612625122,
      0.9706271886825562,
      0.9525899291038513,
      0.8859596848487854,
      0.8399684429168701,
      0.9054966568946838,
      0.9459258317947388,
      0.9871777296066284,
      0.9967724084854126,
      0.9987912774085999,
      0.9993829131126404,
      0.9995285868644714,
      0.999519407749176,
      0.9997262358665466,
      0.9993711113929749,
      0.999778687953949,
      0.9998881816864014,
      0.9998900890350342,
      0.999931812286377,
      0.9999167919158936,
      0.9999383687973022,
      0.999825119972229
    ],
    [
      0.20826470851898193,
      0.2462630420923233,
      0.25707489252090454,
      0.266847163438797,
      0.2676507234573364,
      0.2684537172317505,
      0.2914893627166748,
      0.28477364778518677,
      0.2855049967765808,
      0.28923115134239197,
      0.3099672198295593,
      0.31314414739608765,
      0.30157890915870667,
      0.33253857493400574,
      0.3525751829147339,
      0.3475070893764496,
      0.3437686860561371,
      0.3919971287250519,
      0.3734447658061981,
      0.3320824205875397,
      0.34460562467575073,
      0.366591215133667,
      0.30847904086112976,
      0.27166417241096497,
      0.2847367525100708,
      0.2751610279083252,
      0.23912876844406128,
      0.21330192685127258,
      0.2240753322839737,
      0.20074762403964996,
      0.18095925450325012,
      0.16538655757904053,
      0.176589697599411,
      0.15866142511367798,
      0.13696102797985077,
      0.13766126334667206,
      0.13849905133247375,
      0.13248516619205475,
      0.134830042719841,
      0.14435096085071564,
      0.1469840705394745,
      0.14637520909309387,
      0.14564360678195953,
      0.1468961536884308,
      0.15400446951389313,
      0.15210983157157898,
      0.14442436397075653,
      0.14897295832633972,
      0.16298964619636536,
      0.16561603546142578,
      0.16020752489566803,
      0.16930949687957764,
      0.19270853698253632,
      0.1955086588859558,
      0.19175244867801666,
      0.20778267085552216,
      0.2274254858493805,
      0.2241748869419098,
      0.2265714406967163,
      0.24426525831222534,
      0.25077468156814575,
      0.24295079708099365,
      0.24864672124385834,
      0.26286980509757996,
      0.2559952735900879,
      0.25032150745391846,
      0.26457762718200684,
      0.26995348930358887,
      0.25001204013824463,
      0.2593960165977478,
      0.27634453773498535,
      0.2754269242286682,
      0.27586829662323,
      0.30145397782325745,
      0.31303292512893677,
      0.29413092136383057,
      0.31630760431289673,
      0.37418314814567566,
      0.9978572726249695,
      0.999025821685791,
      0.9991920590400696,
      0.999728262424469,
      0.9997537136077881,
      0.9996828436851501,
      0.9992267489433289,
      0.99825519323349,
      0.9959433078765869,
      0.9647449851036072,
      0.9462428092956543,
      0.9862080812454224,
      0.9776266813278198,
      0.9424155950546265,
      0.9068650007247925,
      0.9452307224273682,
      0.9752267599105835,
      0.9962447881698608,
      0.9988623261451721,
      0.9996843934059143,
      0.9998207688331604,
      0.9998096227645874,
      0.9997804760932922,
      0.9994816780090332,
      0.9993782639503479,
      0.9993085861206055,
      0.9995443224906921,
      0.9995753169059753,
      0.9992609620094299,
      0.9990953207015991,
      0.9996192455291748,
      0.9993582963943481,
      0.9993625283241272,
      0.9989064335823059,
      0.9982469081878662,
      0.9934659600257874,
      0.9822098612785339,
      0.9270402193069458,
      0.8502352237701416,
      0.8295921087265015,
      0.8548769354820251,
      0.7714616060256958,
      0.7845382690429688,
      0.8357391357421875,
      0.8460594415664673,
      0.9395204782485962,
      0.9751322865486145,
      0.9935542941093445,
      0.9983304738998413,
      0.9990386366844177,
      0.9994412064552307,
      0.9988078474998474,
      0.9987712502479553,
      0.9991612434387207,
      0.999427855014801,
      0.9996702671051025,
      0.999495804309845,
      0.9984050393104553,
      0.9933255314826965,
      0.9715611934661865,
      0.9117677211761475,
      0.8833762407302856,
      0.8963979482650757,
      0.8159383535385132,
      0.8713505864143372,
      0.79777592420578,
      0.798825740814209,
      0.874193549156189,
      0.9183632135391235,
      0.9533514976501465,
      0.9880906343460083,
      0.9906934499740601,
      0.9971024990081787,
      0.995387613773346,
      0.9968982934951782,
      0.9930751919746399,
      0.9865530133247375,
      0.9871436357498169,
      0.985860288143158,
      0.9913649559020996,
      0.9917380809783936,
      0.9842159152030945,
      0.9802682995796204,
      0.9575358033180237,
      0.9658271670341492,
      0.924439549446106,
      0.9587032198905945,
      0.9310034513473511,
      0.9584394097328186,
      0.9941307306289673,
      0.9927704334259033,
      0.9986394047737122,
      0.9976291656494141,
      0.9988610744476318,
      0.9996187686920166,
      0.999656617641449,
      0.9995920658111572,
      0.9994341135025024,
      0.9997584819793701,
      0.9997777342796326,
      0.9999174475669861,
      0.999849796295166,
      0.9998793601989746,
      0.9997587203979492,
      0.9997209310531616,
      0.9993120431900024,
      0.999459981918335,
      0.9997189044952393,
      0.9998536109924316,
      0.999886155128479,
      0.9998108744621277,
      0.9998288154602051,
      0.9996387362480164,
      0.9997047185897827,
      0.9985387921333313,
      0.9974193572998047,
      0.9909628033638,
      0.9712719917297363,
      0.9491689205169678,
      0.9219232797622681,
      0.8967108130455017,
      0.8388148546218872,
      0.8632071018218994,
      0.9085275530815125,
      0.9065403342247009,
      0.9227846264839172,
      0.9730958342552185,
      0.9883266687393188,
      0.9980201125144958,
      0.9992979764938354,
      0.9997599124908447,
      0.9998844861984253,
      0.9999100565910339,
      0.9999157786369324,
      0.9999035596847534,
      0.9998429417610168,
      0.9997996091842651,
      0.9996406435966492,
      0.9994640350341797,
      0.9993624091148376,
      0.999373197555542,
      0.9997524619102478,
      0.9997826218605042,
      0.9996975660324097,
      0.9993440508842468,
      0.9964367151260376,
      0.9950382113456726,
      0.9839916825294495,
      0.9884465932846069,
      0.9967889189720154,
      0.9981613755226135,
      0.9994913935661316,
      0.9996662735939026,
      0.9998933672904968,
      0.9998783469200134,
      0.9998579621315002,
      0.9998454451560974,
      0.999902069568634,
      0.9999164938926697,
      0.999890148639679,
      0.9999001026153564,
      0.9998316764831543,
      0.9998777508735657,
      0.9999338388442993,
      0.9999504685401917,
      0.9999288320541382,
      0.9999388456344604,
      0.9998556971549988,
      0.9998139142990112,
      0.9995393753051758,
      0.9989259839057922,
      0.9947718381881714,
      0.9700751304626465,
      0.9501955509185791,
      0.8869575262069702,
      0.8476173281669617,
      0.908659815788269,
      0.9471688866615295,
      0.9879269003868103,
      0.9971354603767395,
      0.9989305734634399,
      0.9994584918022156,
      0.9996271133422852,
      0.9996240139007568,
      0.9997732639312744,
      0.9995089769363403,
      0.999825119972229,
      0.9999042749404907,
      0.9999026656150818,
      0.9999375343322754,
      0.9999229907989502,
      0.99994295835495,
      0.9998371005058289
    ],
    [
      0.3523867130279541,
      0.37567007541656494,
      0.3949300944805145,
      0.3975885510444641,
      0.3808588683605194,
      0.37534600496292114,
      0.4084434509277344,
      0.39760369062423706,
      0.37730666995048523,
      0.38495707511901855,
      0.4117288887500763,
      0.4033151865005493,
      0.37294188141822815,
      0.40439990162849426,
      0.4162602424621582,
      0.40488067269325256,
      0.39819177985191345,
      0.44616928696632385,
      0.43100497126579285,
      0.39309197664260864,
      0.41509246826171875,
      0.43043574690818787,
      0.3638768196105957,
      0.3242284655570984,
      0.33246922492980957,
      0.30387115478515625,
      0.2769613265991211,
      0.2507927715778351,
      0.24321454763412476,
      0.21343305706977844,
      0.20051059126853943,
      0.18294590711593628,
      0.1801203340291977,
      0.16610150039196014,
      0.15188826620578766,
      0.1537891924381256,
      0.1525501161813736,
      0.15873022377490997,
      0.15975290536880493,
      0.16926173865795135,
      0.17961838841438293,
      0.18903440237045288,
      0.19199472665786743,
      0.18887509405612946,
      0.207269087433815,
      0.21289829909801483,
      0.20051997900009155,
      0.2117752730846405,
      0.23749318718910217,
      0.23570452630519867,
      0.22766928374767303,
      0.2492653876543045,
      0.27660810947418213,
      0.2686835825443268,
      0.26814669370651245,
      0.29572007060050964,
      0.30543869733810425,
      0.2937968969345093,
      0.2995273768901825,
      0.3133644759654999,
      0.31148624420166016,
      0.29762914776802063,
      0.3165013790130615,
      0.3266780376434326,
      0.3121984302997589,
      0.31941843032836914,
      0.33641672134399414,
      0.33736664056777954,
      0.32768988609313965,
      0.3489287495613098,
      0.36388272047042847,
      0.3598775267601013,
      0.36273863911628723,
      0.3847743272781372,
      0.39856210350990295,
      0.40456512570381165,
      0.4381003975868225,
      0.4633620083332062,
      0.9979639053344727,
      0.9990734457969666,
      0.9992658495903015,
      0.9997490048408508,
      0.9997720122337341,
      0.9996964931488037,
      0.9992415904998779,
      0.9983477592468262,
      0.9962480664253235,
      0.9672128558158875,
      0.9517608284950256,
      0.9885804653167725,
      0.9815434813499451,
      0.9488596320152283,
      0.9136322736740112,
      0.9518114328384399,
      0.9769068956375122,
      0.9966431856155396,
      0.998948335647583,
      0.9997167587280273,
      0.9998372197151184,
      0.9998323917388916,
      0.9998078942298889,
      0.9995456337928772,
      0.9994590878486633,
      0.9993962049484253,
      0.9995999336242676,
      0.999633252620697,
      0.9993797540664673,
      0.9992459416389465,
      0.9996665120124817,
      0.9994184374809265,
      0.9993705153465271,
      0.9988604784011841,
      0.9981504678726196,
      0.9931405782699585,
      0.9815185070037842,
      0.9265686869621277,
      0.8418316841125488,
      0.8145382404327393,
      0.8489264845848083,
      0.7622875571250916,
      0.7732384204864502,
      0.83040851354599,
      0.8334910869598389,
      0.9388649463653564,
      0.9755361080169678,
      0.9936827421188354,
      0.9984838962554932,
      0.9991963505744934,
      0.9995278120040894,
      0.9990181922912598,
      0.9989777207374573,
      0.999308705329895,
      0.9995365738868713,
      0.9997187852859497,
      0.9995611906051636,
      0.9985789060592651,
      0.9940159916877747,
      0.971811830997467,
      0.9148340225219727,
      0.8815035820007324,
      0.8921315670013428,
      0.8103053569793701,
      0.8534954190254211,
      0.7864072322845459,
      0.7901677489280701,
      0.8685532808303833,
      0.9159634709358215,
      0.9535748958587646,
      0.9875209927558899,
      0.9901062250137329,
      0.9967116117477417,
      0.9949280023574829,
      0.9965862035751343,
      0.992312490940094,
      0.9850670695304871,
      0.9855793118476868,
      0.9848737120628357,
      0.9907318949699402,
      0.9914097785949707,
      0.9837685227394104,
      0.9801369309425354,
      0.9572806358337402,
      0.9658035039901733,
      0.9248583316802979,
      0.9588136672973633,
      0.9338804483413696,
      0.9590937495231628,
      0.9943413734436035,
      0.9928753972053528,
      0.9987091422080994,
      0.9978057742118835,
      0.9990121126174927,
      0.9996622800827026,
      0.9996821880340576,
      0.9996397495269775,
      0.9995006918907166,
      0.9997689723968506,
      0.9997904896736145,
      0.9999211430549622,
      0.9998565316200256,
      0.9998844861984253,
      0.9997721910476685,
      0.9997453689575195,
      0.9993875622749329,
      0.9995000958442688,
      0.9997375011444092,
      0.9998598694801331,
      0.9998898506164551,
      0.9998074769973755,
      0.999818742275238,
      0.9995927214622498,
      0.9996859431266785,
      0.9984654188156128,
      0.9975084662437439,
      0.9915120601654053,
      0.9711637496948242,
      0.9487572312355042,
      0.9228066205978394,
      0.9029276967048645,
      0.8392557501792908,
      0.8651450872421265,
      0.9118057489395142,
      0.9081107378005981,
      0.9211808443069458,
      0.9706916809082031,
      0.9865404367446899,
      0.9976964592933655,
      0.9992384910583496,
      0.9997595548629761,
      0.9998939037322998,
      0.9999194145202637,
      0.9999229907989502,
      0.9999099969863892,
      0.9998536705970764,
      0.9998102784156799,
      0.999664306640625,
      0.9995178580284119,
      0.9994311928749084,
      0.999437153339386,
      0.9997826218605042,
      0.9998071193695068,
      0.9997202754020691,
      0.9992740750312805,
      0.9956555366516113,
      0.9928632378578186,
      0.9805683493614197,
      0.9855912923812866,
      0.9955688714981079,
      0.9974804520606995,
      0.9993138909339905,
      0.9996278285980225,
      0.9998928308486938,
      0.9998831152915955,
      0.9998647570610046,
      0.9998528957366943,
      0.999905526638031,
      0.9999197125434875,
      0.999895453453064,
      0.9999048709869385,
      0.9998394846916199,
      0.9998809695243835,
      0.9999368786811829,
      0.9999532699584961,
      0.9999353885650635,
      0.999945878982544,
      0.9998747706413269,
      0.9998202919960022,
      0.99956214427948,
      0.9989272356033325,
      0.9946931600570679,
      0.9690278768539429,
      0.9476673603057861,
      0.8886204361915588,
      0.8519452810287476,
      0.9115749597549438,
      0.9479325413703918,
      0.9880185127258301,
      0.9972167015075684,
      0.9989617466926575,
      0.9994953274726868,
      0.9996783137321472,
      0.9996814727783203,
      0.9998019337654114,
      0.9995874762535095,
      0.9998466372489929,
      0.9999143481254578,
      0.9999104738235474,
      0.9999409317970276,
      0.999926745891571,
      0.9999461770057678,
      0.9998462200164795
    ],
    [
      0.5222572088241577,
      0.5315623879432678,
      0.5665015578269958,
      0.62828528881073,
      0.5934326648712158,
      0.591496467590332,
      0.6487418413162231,
      0.6602414846420288,
      0.5961812734603882,
      0.6193292140960693,
      0.6804672479629517,
      0.6332782506942749,
      0.5933514833450317,
      0.6524479389190674,
      0.6733047366142273,
      0.5949790477752686,
      0.5854003429412842,
      0.6685818433761597,
      0.6209951639175415,
      0.580081045627594,
      0.6173042058944702,
      0.6557039618492126,
      0.561100959777832,
      0.554585874080658,
      0.5933053493499756,
      0.5401988625526428,
      0.4458535313606262,
      0.4364926517009735,
      0.44733309745788574,
      0.39303749799728394,
      0.33521074056625366,
      0.33721739053726196,
      0.31685870885849,
      0.27288922667503357,
      0.24504849314689636,
      0.2646578848361969,
      0.2535315752029419,
      0.2662143409252167,
      0.2713053822517395,
      0.27018386125564575,
      0.2798307240009308,
      0.311866819858551,
      0.31107380986213684,
      0.32329973578453064,
      0.3505253195762634,
      0.37768709659576416,
      0.3788389563560486,
      0.40614116191864014,
      0.4722997546195984,
      0.4616227149963379,
      0.4550420343875885,
      0.5109227895736694,
      0.5470558404922485,
      0.513213574886322,
      0.5345783233642578,
      0.5982955694198608,
      0.5791044235229492,
      0.5481793880462646,
      0.5796452164649963,
      0.6190563440322876,
      0.5758294463157654,
      0.5714476108551025,
      0.6307969093322754,
      0.6364036202430725,
      0.5987156629562378,
      0.6252468228340149,
      0.6620411276817322,
      0.628857433795929,
      0.6030184030532837,
      0.6351109147071838,
      0.6410208940505981,
      0.5940595269203186,
      0.6021280288696289,
      0.6314116716384888,
      0.6059324741363525,
      0.5825339555740356,
      0.612393319606781,
      0.5829461216926575,
      0.9993081092834473,
      0.9997435808181763,
      0.9997749328613281,
      0.999908983707428,
      0.999893844127655,
      0.9998363256454468,
      0.9994319081306458,
      0.9986045360565186,
      0.9968830347061157,
      0.9713140726089478,
      0.9599220752716064,
      0.9921287298202515,
      0.9883948564529419,
      0.9604556560516357,
      0.9258167147636414,
      0.9617524743080139,
      0.9818049073219299,
      0.9976866841316223,
      0.9992754459381104,
      0.9998422861099243,
      0.9999189376831055,
      0.9999223947525024,
      0.9999198317527771,
      0.9998202919960022,
      0.9997805953025818,
      0.9996837973594666,
      0.9997801184654236,
      0.999822199344635,
      0.9997205138206482,
      0.9997116327285767,
      0.9998789429664612,
      0.9998105764389038,
      0.9998109340667725,
      0.9996585249900818,
      0.9993768930435181,
      0.9971069693565369,
      0.9896454811096191,
      0.9457851648330688,
      0.8584863543510437,
      0.8329294323921204,
      0.8600091934204102,
      0.7730262279510498,
      0.7769916653633118,
      0.840390145778656,
      0.8396758437156677,
      0.9546036720275879,
      0.9831249713897705,
      0.9969205260276794,
      0.9993455410003662,
      0.9996617436408997,
      0.9997898936271667,
      0.9995760917663574,
      0.9995167851448059,
      0.9996611475944519,
      0.9997925162315369,
      0.9998772144317627,
      0.9997828006744385,
      0.9992212057113647,
      0.9961510896682739,
      0.976273775100708,
      0.9216320514678955,
      0.8898825645446777,
      0.8990849852561951,
      0.8148236274719238,
      0.8569040298461914,
      0.7856209874153137,
      0.8001378774642944,
      0.8830147981643677,
      0.9335379004478455,
      0.9705261588096619,
      0.9937722086906433,
      0.9952878952026367,
      0.9991562962532043,
      0.998400092124939,
      0.9991576671600342,
      0.9976065158843994,
      0.9935671091079712,
      0.9939432144165039,
      0.9941140413284302,
      0.9974554181098938,
      0.9973066449165344,
      0.992527425289154,
      0.9899004101753235,
      0.971107006072998,
      0.9748695492744446,
      0.932830810546875,
      0.9632898569107056,
      0.9346033930778503,
      0.963900089263916,
      0.9950101375579834,
      0.9934237003326416,
      0.9989532232284546,
      0.9982780814170837,
      0.9993088841438293,
      0.999775230884552,
      0.9997066259384155,
      0.9997540712356567,
      0.999657928943634,
      0.9998130202293396,
      0.9998484253883362,
      0.9999324083328247,
      0.9998965859413147,
      0.9999166131019592,
      0.9998334646224976,
      0.9998326897621155,
      0.9996040463447571,
      0.9996328353881836,
      0.9998157620429993,
      0.9998912215232849,
      0.9999096989631653,
      0.9997908473014832,
      0.9997584819793701,
      0.9992474317550659,
      0.9995523691177368,
      0.9977297782897949,
      0.9969086647033691,
      0.9916599988937378,
      0.9691387414932251,
      0.9414119124412537,
      0.9205641746520996,
      0.9108532667160034,
      0.8368557095527649,
      0.8599952459335327,
      0.9088423252105713,
      0.8959440588951111,
      0.9114844799041748,
      0.9589641094207764,
      0.9780852198600769,
      0.9952824115753174,
      0.9990102052688599,
      0.9997454881668091,
      0.999924898147583,
      0.9999505877494812,
      0.9999508261680603,
      0.99993497133255,
      0.9998946785926819,
      0.9998540282249451,
      0.999748706817627,
      0.9996748566627502,
      0.9996229410171509,
      0.9996418356895447,
      0.9998695254325867,
      0.9998788237571716,
      0.9997951984405518,
      0.9989976286888123,
      0.9924991130828857,
      0.9840822219848633,
      0.96197909116745,
      0.9661405682563782,
      0.9866020083427429,
      0.9932343363761902,
      0.9977015256881714,
      0.9994038343429565,
      0.9998928904533386,
      0.9999072551727295,
      0.9998978972434998,
      0.9998933672904968,
      0.9999240040779114,
      0.9999372363090515,
      0.9999226927757263,
      0.9999290108680725,
      0.9998748898506165,
      0.9999045729637146,
      0.9999513626098633,
      0.9999668002128601,
      0.9999594688415527,
      0.9999664425849915,
      0.9999250173568726,
      0.9998466372489929,
      0.9995867609977722,
      0.9987257719039917,
      0.9938783049583435,
      0.9647786617279053,
      0.9339425563812256,
      0.8761364221572876,
      0.8464306592941284,
      0.9073039293289185,
      0.9500111937522888,
      0.9889557957649231,
      0.9979349374771118,
      0.9991397857666016,
      0.9995759725570679,
      0.9998379945755005,
      0.9998379349708557,
      0.9998804926872253,
      0.9998201727867126,
      0.9999250769615173,
      0.9999505877494812,
      0.9999451041221619,
      0.9999580383300781,
      0.9999476671218872,
      0.9999620914459229,
      0.9998878240585327
    ],
    [
      0.5705902576446533,
      0.5727269053459167,
      0.606744647026062,
      0.6712546944618225,
      0.6441415548324585,
      0.6373980045318604,
      0.6926135420799255,
      0.7049670815467834,
      0.6390155553817749,
      0.6598549485206604,
      0.7175496220588684,
      0.6658098697662354,
      0.6349560022354126,
      0.6979489922523499,
      0.7033242583274841,
      0.6251028180122375,
      0.6295444965362549,
      0.7073262333869934,
      0.6466751098632812,
      0.6177352070808411,
      0.6588383913040161,
      0.697361409664154,
      0.6044655442237854,
      0.6106013655662537,
      0.6601920127868652,
      0.6107975840568542,
      0.5190083980560303,
      0.5347321629524231,
      0.5443282127380371,
      0.4704422354698181,
      0.41133370995521545,
      0.43432343006134033,
      0.3985716998577118,
      0.34681442379951477,
      0.3108065128326416,
      0.3369101881980896,
      0.3135691285133362,
      0.33459314703941345,
      0.3356211185455322,
      0.32455092668533325,
      0.33714696764945984,
      0.3653664290904999,
      0.36107388138771057,
      0.38654398918151855,
      0.4339265823364258,
      0.4478033185005188,
      0.451730877161026,
      0.4941295385360718,
      0.5709218978881836,
      0.5564679503440857,
      0.5577220320701599,
      0.6187459230422974,
      0.6396857500076294,
      0.5893492102622986,
      0.6194679141044617,
      0.6734106540679932,
      0.6388202905654907,
      0.6117701530456543,
      0.64695805311203,
      0.6847356557846069,
      0.6295770406723022,
      0.6338167786598206,
      0.6928796172142029,
      0.683336615562439,
      0.6452947854995728,
      0.67526775598526,
      0.7207090854644775,
      0.6784760355949402,
      0.6614704132080078,
      0.7136608362197876,
      0.7190644145011902,
      0.6680511832237244,
      0.6704789996147156,
      0.7052097320556641,
      0.6845707893371582,
      0.6638784408569336,
      0.6777278184890747,
      0.6467562913894653,
      0.9995294809341431,
      0.999836802482605,
      0.9998501539230347,
      0.9999350309371948,
      0.9999163746833801,
      0.9998587965965271,
      0.9994573593139648,
      0.9985976219177246,
      0.9968692064285278,
      0.9711403250694275,
      0.961983859539032,
      0.9928984642028809,
      0.9900528788566589,
      0.9663733839988708,
      0.9315177798271179,
      0.9646545052528381,
      0.9828814268112183,
      0.9979274868965149,
      0.9993204474449158,
      0.9998666048049927,
      0.9999330043792725,
      0.9999402761459351,
      0.9999397993087769,
      0.9998692274093628,
      0.9998319745063782,
      0.9997279644012451,
      0.9998050928115845,
      0.9998472929000854,
      0.9997682571411133,
      0.9997788667678833,
      0.9999099373817444,
      0.999864935874939,
      0.999872088432312,
      0.9997547268867493,
      0.999524712562561,
      0.9976263642311096,
      0.9903833866119385,
      0.9472302198410034,
      0.8631881475448608,
      0.8366955518722534,
      0.8608803153038025,
      0.7776994109153748,
      0.7802174687385559,
      0.8419793844223022,
      0.8416782021522522,
      0.9541245698928833,
      0.9833815097808838,
      0.9971035122871399,
      0.9994168877601624,
      0.9997149109840393,
      0.9998252987861633,
      0.9996592998504639,
      0.9995962977409363,
      0.9997148513793945,
      0.9998358488082886,
      0.9999021291732788,
      0.9998186230659485,
      0.9993276596069336,
      0.9965512156486511,
      0.978195309638977,
      0.9259535074234009,
      0.8946319818496704,
      0.9042375087738037,
      0.822796642780304,
      0.858007550239563,
      0.7879055738449097,
      0.8038194179534912,
      0.8872939944267273,
      0.9352673292160034,
      0.9721735119819641,
      0.9947749376296997,
      0.9966847896575928,
      0.9995240569114685,
      0.9991335272789001,
      0.9995033144950867,
      0.9983940124511719,
      0.9951884150505066,
      0.9957225322723389,
      0.9962061643600464,
      0.9987713694572449,
      0.9986181259155273,
      0.9952049851417542,
      0.9920814037322998,
      0.9728156328201294,
      0.9752735495567322,
      0.9324893951416016,
      0.9625136852264404,
      0.9335331320762634,
      0.9618553519248962,
      0.9942629933357239,
      0.9923725128173828,
      0.9988328218460083,
      0.9981905817985535,
      0.9993225336074829,
      0.9997875094413757,
      0.9996744990348816,
      0.9997721314430237,
      0.9996883273124695,
      0.9998327493667603,
      0.9998716711997986,
      0.9999382495880127,
      0.9999072551727295,
      0.9999263882637024,
      0.9998542070388794,
      0.9998570084571838,
      0.9996737241744995,
      0.9996859431266785,
      0.9998414516448975,
      0.9999046921730042,
      0.9999192357063293,
      0.9998232126235962,
      0.9997844099998474,
      0.9992800951004028,
      0.9995364546775818,
      0.9974662065505981,
      0.9964256882667542,
      0.9909823536872864,
      0.9675933718681335,
      0.9394607543945312,
      0.919843852519989,
      0.9070680737495422,
      0.8345708250999451,
      0.8570457696914673,
      0.9024026989936829,
      0.8851324319839478,
      0.8945823907852173,
      0.9526611566543579,
      0.9717016816139221,
      0.9934011697769165,
      0.9988659024238586,
      0.9997396469116211,
      0.9999285936355591,
      0.9999570846557617,
      0.9999579787254333,
      0.999941885471344,
      0.9999054670333862,
      0.9998652338981628,
      0.9997701644897461,
      0.9997132420539856,
      0.9996700882911682,
      0.9996891021728516,
      0.9998899102210999,
      0.9998884797096252,
      0.9998162984848022,
      0.9989487528800964,
      0.9913492798805237,
      0.9818196296691895,
      0.9549066424369812,
      0.959094226360321,
      0.9850155711174011,
      0.9926855564117432,
      0.9978457093238831,
      0.9994908571243286,
      0.999904453754425,
      0.9999169707298279,
      0.9999093413352966,
      0.9999051690101624,
      0.9999299645423889,
      0.9999420046806335,
      0.9999293088912964,
      0.9999345541000366,
      0.9998839497566223,
      0.9999108910560608,
      0.9999551773071289,
      0.9999709129333496,
      0.9999663233757019,
      0.9999709725379944,
      0.9999356269836426,
      0.9998493194580078,
      0.9995633363723755,
      0.9984882473945618,
      0.9924959540367126,
      0.9590930938720703,
      0.9287444353103638,
      0.8553798198699951,
      0.8293309211730957,
      0.9004504084587097,
      0.9468023777008057,
      0.9877600073814392,
      0.9977744817733765,
      0.9990867972373962,
      0.9995637536048889,
      0.9998552203178406,
      0.9998665452003479,
      0.9998961091041565,
      0.9998676776885986,
      0.9999436140060425,
      0.9999608993530273,
      0.9999552369117737,
      0.9999626278877258,
      0.9999530911445618,
      0.999966025352478,
      0.9998984932899475
    ],
    [
      0.6071617603302002,
      0.6092557907104492,
      0.6490558385848999,
      0.7112200856208801,
      0.6758071780204773,
      0.6670938730239868,
      0.7255461812019348,
      0.7301488518714905,
      0.6701048612594604,
      0.6903073191642761,
      0.747786283493042,
      0.6913221478462219,
      0.6630958318710327,
      0.7279964685440063,
      0.730618953704834,
      0.6504923701286316,
      0.6634310483932495,
      0.7400417923927307,
      0.676653265953064,
      0.6445368528366089,
      0.6997071504592896,
      0.7319028377532959,
      0.6370471119880676,
      0.6464818120002747,
      0.704638659954071,
      0.6613013744354248,
      0.5741568207740784,
      0.5999758243560791,
      0.6153184175491333,
      0.5096397399902344,
      0.46744441986083984,
      0.4897036850452423,
      0.4491410255432129,
      0.39746609330177307,
      0.35990962386131287,
      0.3833771347999573,
      0.3732631802558899,
      0.3776170611381531,
      0.3700215816497803,
      0.3588353395462036,
      0.37491172552108765,
      0.39839357137680054,
      0.39333391189575195,
      0.4302961826324463,
      0.4959454834461212,
      0.497209370136261,
      0.4974481463432312,
      0.5631089806556702,
      0.6332263350486755,
      0.6129301190376282,
      0.6107090711593628,
      0.6659762859344482,
      0.6825594305992126,
      0.6252347826957703,
      0.6590460538864136,
      0.7114829421043396,
      0.6743329167366028,
      0.6468639373779297,
      0.6908901333808899,
      0.7208450436592102,
      0.6669087409973145,
      0.6767760515213013,
      0.7353906631469727,
      0.7202682495117188,
      0.6808011531829834,
      0.7116830945014954,
      0.7577584981918335,
      0.7134571075439453,
      0.6950610876083374,
      0.7499681115150452,
      0.7567166090011597,
      0.7092041373252869,
      0.7022179365158081,
      0.7419684529304504,
      0.7247999906539917,
      0.693841278553009,
      0.7004020810127258,
      0.6684532165527344,
      0.9995886087417603,
      0.9998555779457092,
      0.9998708963394165,
      0.9999431371688843,
      0.9999281764030457,
      0.9998735785484314,
      0.9995160102844238,
      0.9987413883209229,
      0.9971803426742554,
      0.9728853702545166,
      0.9661725759506226,
      0.9940465688705444,
      0.9922523498535156,
      0.973032534122467,
      0.9402254223823547,
      0.9707809686660767,
      0.9860082864761353,
      0.9982815980911255,
      0.9994015693664551,
      0.9998859763145447,
      0.9999408721923828,
      0.9999504089355469,
      0.9999480843544006,
      0.9998890161514282,
      0.9998539090156555,
      0.9997497200965881,
      0.999815821647644,
      0.9998562335968018,
      0.9997910857200623,
      0.999805748462677,
      0.9999197721481323,
      0.9998712539672852,
      0.9998722672462463,
      0.9997404217720032,
      0.9994445443153381,
      0.9970310926437378,
      0.9892160296440125,
      0.9436919689178467,
      0.8638611435890198,
      0.8413863182067871,
      0.8613534569740295,
      0.7816582918167114,
      0.7814552783966064,
      0.8428224325180054,
      0.8365351557731628,
      0.9506410956382751,
      0.9828834533691406,
      0.9969875812530518,
      0.9994364380836487,
      0.9997540712356567,
      0.9998500943183899,
      0.999713122844696,
      0.9996446371078491,
      0.999748170375824,
      0.9998658895492554,
      0.9999170899391174,
      0.9998450875282288,
      0.9994432926177979,
      0.9971749186515808,
      0.9824257493019104,
      0.9349071979522705,
      0.9035429358482361,
      0.907586932182312,
      0.8301224708557129,
      0.8606829047203064,
      0.7906433939933777,
      0.8079166412353516,
      0.8903313875198364,
      0.9356528520584106,
      0.9697001576423645,
      0.9939719438552856,
      0.9959464073181152,
      0.9994094967842102,
      0.9988235235214233,
      0.9994335174560547,
      0.9981027245521545,
      0.9942347407341003,
      0.9949592351913452,
      0.9952564835548401,
      0.9985091090202332,
      0.9983397722244263,
      0.9942368865013123,
      0.9913986325263977,
      0.9723901152610779,
      0.975037157535553,
      0.9343727231025696,
      0.9641120433807373,
      0.9357210993766785,
      0.962125837802887,
      0.9941877126693726,
      0.9929177761077881,
      0.9988515377044678,
      0.9982969760894775,
      0.9993349313735962,
      0.9997904896736145,
      0.9996331930160522,
      0.9997676610946655,
      0.9996865391731262,
      0.999836802482605,
      0.9998767375946045,
      0.9999393820762634,
      0.9999110698699951,
      0.9999311566352844,
      0.9998645782470703,
      0.999871015548706,
      0.9997143149375916,
      0.9997182488441467,
      0.9998553395271301,
      0.9999102354049683,
      0.9999217987060547,
      0.9998332262039185,
      0.9997849464416504,
      0.9992049932479858,
      0.9994487166404724,
      0.9970129132270813,
      0.995692253112793,
      0.9907429814338684,
      0.9677022099494934,
      0.9378241300582886,
      0.9177658557891846,
      0.9069748520851135,
      0.8337167501449585,
      0.856263279914856,
      0.9023302793502808,
      0.880384087562561,
      0.8890859484672546,
      0.9505356550216675,
      0.9681894779205322,
      0.9923918843269348,
      0.9988064169883728,
      0.9997411966323853,
      0.9999322891235352,
      0.9999613165855408,
      0.9999622106552124,
      0.9999459385871887,
      0.9999112486839294,
      0.9998720288276672,
      0.9997832179069519,
      0.9997355937957764,
      0.999695897102356,
      0.9997175931930542,
      0.9999028444290161,
      0.9998958110809326,
      0.9998313784599304,
      0.9990248084068298,
      0.9909701943397522,
      0.9803180694580078,
      0.9510301351547241,
      0.9558062553405762,
      0.9836382865905762,
      0.9924313426017761,
      0.9977508187294006,
      0.9994943141937256,
      0.9999077320098877,
      0.9999213218688965,
      0.9999144077301025,
      0.9999110102653503,
      0.9999328255653381,
      0.9999445676803589,
      0.9999331831932068,
      0.999937117099762,
      0.9998883008956909,
      0.99991375207901,
      0.999957263469696,
      0.9999731779098511,
      0.999970018863678,
      0.9999738335609436,
      0.999941349029541,
      0.9998475909233093,
      0.9995535612106323,
      0.9983403086662292,
      0.9920997619628906,
      0.9587001204490662,
      0.9277751445770264,
      0.8508211374282837,
      0.8265160322189331,
      0.8961302042007446,
      0.947041392326355,
      0.9880693554878235,
      0.9978873133659363,
      0.9991309642791748,
      0.9995703101158142,
      0.9998677968978882,
      0.9998804330825806,
      0.9999008178710938,
      0.9998857378959656,
      0.9999515414237976,
      0.9999656081199646,
      0.9999608993530273,
      0.9999654293060303,
      0.999956488609314,
      0.9999680519104004,
      0.9999052286148071
    ],
    [
      0.635108470916748,
      0.6384231448173523,
      0.6742463111877441,
      0.739569902420044,
      0.7000737190246582,
      0.6835953593254089,
      0.7419726252555847,
      0.7493666410446167,
      0.6865638494491577,
      0.7028685808181763,
      0.7663329839706421,
      0.7105445861816406,
      0.67353355884552,
      0.7431634664535522,
      0.7418552041053772,
      0.6632223129272461,
      0.6811701655387878,
      0.7562362551689148,
      0.7006301879882812,
      0.6651801466941833,
      0.7179072499275208,
      0.7518033385276794,
      0.6644306182861328,
      0.6650521755218506,
      0.7256410121917725,
      0.6930769681930542,
      0.6144302487373352,
      0.6355629563331604,
      0.6664066910743713,
      0.5615954995155334,
      0.5127772688865662,
      0.5501614212989807,
      0.5179908275604248,
      0.44456493854522705,
      0.40796828269958496,
      0.43010520935058594,
      0.41679108142852783,
      0.4165992736816406,
      0.4093787372112274,
      0.39162546396255493,
      0.41413456201553345,
      0.4397181272506714,
      0.4291214346885681,
      0.46360546350479126,
      0.5451338291168213,
      0.5446693897247314,
      0.5382103323936462,
      0.6106956005096436,
      0.6706668138504028,
      0.6472916007041931,
      0.6468874216079712,
      0.6929739117622375,
      0.7099959850311279,
      0.651079535484314,
      0.6845327615737915,
      0.736517071723938,
      0.6955664753913879,
      0.6688560247421265,
      0.7170590758323669,
      0.7437386512756348,
      0.6886433959007263,
      0.6966926455497742,
      0.7589758038520813,
      0.7380914092063904,
      0.701228141784668,
      0.7331174612045288,
      0.7810420393943787,
      0.7361335158348083,
      0.7149196863174438,
      0.7743953466415405,
      0.7804513573646545,
      0.7332459092140198,
      0.7302792072296143,
      0.7771030068397522,
      0.7585254907608032,
      0.7251096963882446,
      0.7268915176391602,
      0.7104218006134033,
      0.9996161460876465,
      0.9998645782470703,
      0.9998818039894104,
      0.9999474883079529,
      0.9999356865882874,
      0.9998840689659119,
      0.9995526075363159,
      0.9988349080085754,
      0.9973465800285339,
      0.9746314287185669,
      0.9666951894760132,
      0.9947745203971863,
      0.9935399293899536,
      0.9771941900253296,
      0.9461970329284668,
      0.9738417267799377,
      0.9878601431846619,
      0.9985065460205078,
      0.999461829662323,
      0.9998990297317505,
      0.9999448657035828,
      0.9999566674232483,
      0.9999528527259827,
      0.999901294708252,
      0.9998679757118225,
      0.9997633695602417,
      0.9998219013214111,
      0.9998615980148315,
      0.9998050332069397,
      0.9998217821121216,
      0.9999260306358337,
      0.999876081943512,
      0.9998735189437866,
      0.9997307062149048,
      0.9993926882743835,
      0.9966922402381897,
      0.9887519478797913,
      0.9402377605438232,
      0.8648955821990967,
      0.8460333943367004,
      0.8609793186187744,
      0.7832004427909851,
      0.7818800210952759,
      0.8410842418670654,
      0.8352720141410828,
      0.9468806982040405,
      0.9829738140106201,
      0.9970172643661499,
      0.9994712471961975,
      0.9997828602790833,
      0.9998676776885986,
      0.9997484087944031,
      0.9996767640113831,
      0.9997715353965759,
      0.9998849630355835,
      0.999926745891571,
      0.9998605847358704,
      0.9995134472846985,
      0.9975014328956604,
      0.98433518409729,
      0.940147876739502,
      0.9091450572013855,
      0.9100340604782104,
      0.8345075845718384,
      0.8641448020935059,
      0.7952445149421692,
      0.8109468817710876,
      0.8946256041526794,
      0.9367464780807495,
      0.9679597616195679,
      0.9934009909629822,
      0.9952741861343384,
      0.9992915987968445,
      0.9985227584838867,
      0.9993683695793152,
      0.9979259967803955,
      0.993293285369873,
      0.994219183921814,
      0.9945400953292847,
      0.9981705546379089,
      0.9980266690254211,
      0.9933182001113892,
      0.990760326385498,
      0.9721503853797913,
      0.9756312966346741,
      0.9363003969192505,
      0.9655541181564331,
      0.9367413520812988,
      0.9623948335647583,
      0.9943282008171082,
      0.9929850101470947,
      0.9988172650337219,
      0.9982519149780273,
      0.9993314743041992,
      0.9997879862785339,
      0.999616801738739,
      0.9997751712799072,
      0.9997110366821289,
      0.9998514652252197,
      0.9998948574066162,
      0.9999465346336365,
      0.9999203681945801,
      0.9999375343322754,
      0.999875009059906,
      0.9998809099197388,
      0.9997448325157166,
      0.9997459053993225,
      0.9998688101768494,
      0.9999196529388428,
      0.9999316334724426,
      0.9998760223388672,
      0.9998313188552856,
      0.9993925094604492,
      0.999492883682251,
      0.9971479773521423,
      0.9956501126289368,
      0.9911785125732422,
      0.9666123390197754,
      0.93538498878479,
      0.9181311726570129,
      0.9054197669029236,
      0.8308098316192627,
      0.8557065725326538,
      0.9023901224136353,
      0.8791621327400208,
      0.8848773837089539,
      0.9482226371765137,
      0.9659795761108398,
      0.9918472170829773,
      0.9988257884979248,
      0.9997620582580566,
      0.9999368786811829,
      0.9999644756317139,
      0.9999654293060303,
      0.9999488592147827,
      0.9999150633811951,
      0.9998767971992493,
      0.999792218208313,
      0.9997491836547852,
      0.9997135400772095,
      0.9997376203536987,
      0.999912679195404,
      0.9999035000801086,
      0.9998490214347839,
      0.999197244644165,
      0.9913744926452637,
      0.9802464246749878,
      0.9490137100219727,
      0.9541127681732178,
      0.9837343692779541,
      0.9930494427680969,
      0.9982682466506958,
      0.9996305704116821,
      0.9999226331710815,
      0.9999285936355591,
      0.9999205470085144,
      0.9999165534973145,
      0.9999362826347351,
      0.9999467730522156,
      0.999936044216156,
      0.9999392628669739,
      0.999891996383667,
      0.9999154806137085,
      0.9999582171440125,
      0.9999746680259705,
      0.9999716877937317,
      0.9999760985374451,
      0.999945878982544,
      0.9998493194580078,
      0.99955153465271,
      0.9982385039329529,
      0.9917600154876709,
      0.9573101997375488,
      0.9257986545562744,
      0.8484025597572327,
      0.829054057598114,
      0.8954746127128601,
      0.9463184475898743,
      0.9877117872238159,
      0.9978882074356079,
      0.9991205930709839,
      0.9995647072792053,
      0.9998754858970642,
      0.9998884797096252,
      0.9999056458473206,
      0.9998955130577087,
      0.9999569058418274,
      0.9999693632125854,
      0.9999642968177795,
      0.999967098236084,
      0.9999583959579468,
      0.9999694228172302,
      0.9999099969863892
    ],
    [
      0.6478995680809021,
      0.6536498665809631,
      0.6928904056549072,
      0.7571125626564026,
      0.7126949429512024,
      0.6955950260162354,
      0.7488688826560974,
      0.7581902742385864,
      0.6970620155334473,
      0.7135551571846008,
      0.7737587690353394,
      0.7091506719589233,
      0.678986668586731,
      0.7493468523025513,
      0.7485644817352295,
      0.6748529672622681,
      0.6964646577835083,
      0.7664192318916321,
      0.7188637852668762,
      0.6821284294128418,
      0.7318121194839478,
      0.7616188526153564,
      0.6858499050140381,
      0.6794655919075012,
      0.7416964769363403,
      0.7125855684280396,
      0.6381545066833496,
      0.656825065612793,
      0.7001162767410278,
      0.5977599620819092,
      0.5463852882385254,
      0.5947322845458984,
      0.5654069781303406,
      0.4771738052368164,
      0.4470530152320862,
      0.4597676396369934,
      0.45532506704330444,
      0.45348286628723145,
      0.4421633780002594,
      0.4156067967414856,
      0.4459938406944275,
      0.4888477325439453,
      0.4665862023830414,
      0.49309054017066956,
      0.5816518664360046,
      0.58266282081604,
      0.575886607170105,
      0.6410300135612488,
      0.6936237215995789,
      0.6673144698143005,
      0.6672631502151489,
      0.7112531065940857,
      0.7268067598342896,
      0.6679437160491943,
      0.6942579746246338,
      0.7498645782470703,
      0.7076194286346436,
      0.6807385683059692,
      0.7298296093940735,
      0.7572410106658936,
      0.7037808299064636,
      0.7092747688293457,
      0.7708868384361267,
      0.7479140758514404,
      0.7106015086174011,
      0.7432002425193787,
      0.7896893620491028,
      0.7465479373931885,
      0.7278754115104675,
      0.786344051361084,
      0.7901450395584106,
      0.7431861162185669,
      0.7458124160766602,
      0.7913229465484619,
      0.772468090057373,
      0.739784300327301,
      0.7484269738197327,
      0.742559552192688,
      0.9996023774147034,
      0.999855637550354,
      0.9998791217803955,
      0.9999473690986633,
      0.9999354481697083,
      0.9998849034309387,
      0.9995527267456055,
      0.9988576769828796,
      0.9973851442337036,
      0.9751447439193726,
      0.9660933613777161,
      0.995133638381958,
      0.9941803812980652,
      0.9797286987304688,
      0.9491517543792725,
      0.9729504585266113,
      0.9862764477729797,
      0.9985632300376892,
      0.9994814991950989,
      0.9999038577079773,
      0.9999452233314514,
      0.9999592304229736,
      0.9999541640281677,
      0.9999048113822937,
      0.9998737573623657,
      0.9997702836990356,
      0.9998243451118469,
      0.9998628497123718,
      0.9998118877410889,
      0.9998278617858887,
      0.9999265074729919,
      0.9998703598976135,
      0.9998577833175659,
      0.9997012615203857,
      0.9992803931236267,
      0.9962046146392822,
      0.9878431558609009,
      0.9377648234367371,
      0.8624324202537537,
      0.8483685851097107,
      0.8610416054725647,
      0.7867565155029297,
      0.7830570936203003,
      0.8364080190658569,
      0.8291993737220764,
      0.9441911578178406,
      0.9833531975746155,
      0.9971922636032104,
      0.9994996190071106,
      0.9998051524162292,
      0.9998786449432373,
      0.9997717142105103,
      0.9996982216835022,
      0.9997873902320862,
      0.9998966455459595,
      0.9999317526817322,
      0.9998703002929688,
      0.9995503425598145,
      0.9976366758346558,
      0.9851794838905334,
      0.9431567192077637,
      0.9118071794509888,
      0.9120539426803589,
      0.837561309337616,
      0.8689396977424622,
      0.7993708848953247,
      0.8137105107307434,
      0.8978002071380615,
      0.9347494840621948,
      0.9647350311279297,
      0.9918296337127686,
      0.9943176507949829,
      0.9990088939666748,
      0.9980336427688599,
      0.999215304851532,
      0.9975912570953369,
      0.9918686747550964,
      0.9929072856903076,
      0.9928615689277649,
      0.9970079660415649,
      0.9970041513442993,
      0.9908248782157898,
      0.9880269169807434,
      0.9685665369033813,
      0.9742031097412109,
      0.9377844929695129,
      0.9660511612892151,
      0.9383697509765625,
      0.9637548923492432,
      0.9944992065429688,
      0.993196964263916,
      0.9987962245941162,
      0.9981734156608582,
      0.9993058443069458,
      0.9997763633728027,
      0.9995735883712769,
      0.9997659921646118,
      0.999710202217102,
      0.9998534321784973,
      0.999900758266449,
      0.9999484419822693,
      0.9999232292175293,
      0.9999401569366455,
      0.9998791217803955,
      0.9998854398727417,
      0.999760091304779,
      0.9997581243515015,
      0.9998748302459717,
      0.999923050403595,
      0.9999344348907471,
      0.9998878836631775,
      0.9998367428779602,
      0.9994105100631714,
      0.9994568824768066,
      0.996978223323822,
      0.9950423836708069,
      0.9909678101539612,
      0.9636427760124207,
      0.9320813417434692,
      0.9180678129196167,
      0.901794970035553,
      0.8284828662872314,
      0.8551348447799683,
      0.9011428356170654,
      0.8780451416969299,
      0.8809082508087158,
      0.9455141425132751,
      0.9645642042160034,
      0.9911379218101501,
      0.9988113045692444,
      0.9997638463973999,
      0.999937891960144,
      0.9999659061431885,
      0.9999669790267944,
      0.9999505281448364,
      0.999917209148407,
      0.9998788237571716,
      0.9997965097427368,
      0.999756932258606,
      0.9997228384017944,
      0.9997468590736389,
      0.9999165534973145,
      0.999905526638031,
      0.9998534321784973,
      0.9992427825927734,
      0.9912084341049194,
      0.9791836142539978,
      0.9464473724365234,
      0.9515819549560547,
      0.9829939007759094,
      0.9930509924888611,
      0.9983239769935608,
      0.9996652603149414,
      0.9999257922172546,
      0.9999306797981262,
      0.9999222755432129,
      0.9999186396598816,
      0.999937117099762,
      0.9999479055404663,
      0.9999373555183411,
      0.9999399185180664,
      0.999893307685852,
      0.9999165534973145,
      0.9999590516090393,
      0.9999754428863525,
      0.999972939491272,
      0.9999769926071167,
      0.9999474287033081,
      0.9998435974121094,
      0.9995383024215698,
      0.9981133937835693,
      0.991459310054779,
      0.9566447734832764,
      0.9235597848892212,
      0.8462710380554199,
      0.8271806240081787,
      0.8948516845703125,
      0.9462927579879761,
      0.9876520037651062,
      0.9978737235069275,
      0.9990620017051697,
      0.9995415806770325,
      0.9998756647109985,
      0.9998907446861267,
      0.9999058246612549,
      0.9999006986618042,
      0.9999596476554871,
      0.9999710917472839,
      0.9999664425849915,
      0.9999681115150452,
      0.9999597668647766,
      0.9999701380729675,
      0.9999123811721802
    ],
    [
      0.6829018592834473,
      0.6865707039833069,
      0.7229177951812744,
      0.782701313495636,
      0.7314212918281555,
      0.714465320110321,
      0.7670378684997559,
      0.7746701836585999,
      0.7119506597518921,
      0.7297196984291077,
      0.7874184846878052,
      0.7176804542541504,
      0.6960374712944031,
      0.7607678174972534,
      0.7613751292228699,
      0.6899908185005188,
      0.7117959856987,
      0.7808376550674438,
      0.7370848655700684,
      0.7006460428237915,
      0.746474027633667,
      0.772793710231781,
      0.7029483914375305,
      0.6971232295036316,
      0.7583704590797424,
      0.730729877948761,
      0.6647094488143921,
      0.6846005320549011,
      0.7312225103378296,
      0.6368493437767029,
      0.5968306064605713,
      0.6545725464820862,
      0.6277583241462708,
      0.5293876528739929,
      0.5040368437767029,
      0.5266575813293457,
      0.5148835182189941,
      0.49779191613197327,
      0.4771576225757599,
      0.4680032730102539,
      0.48473212122917175,
      0.5360262393951416,
      0.5219323039054871,
      0.5341855883598328,
      0.6196395754814148,
      0.6206728219985962,
      0.6090247631072998,
      0.664411723613739,
      0.7112021446228027,
      0.6887332201004028,
      0.6830282211303711,
      0.7270171642303467,
      0.7423217296600342,
      0.685832679271698,
      0.7086945176124573,
      0.761314868927002,
      0.7229958772659302,
      0.6946513056755066,
      0.7417443990707397,
      0.7704527378082275,
      0.7172961235046387,
      0.7234869003295898,
      0.7824186086654663,
      0.7585506439208984,
      0.7189478874206543,
      0.7547260522842407,
      0.7992334961891174,
      0.7571097016334534,
      0.7413473725318909,
      0.7966572642326355,
      0.7993164658546448,
      0.7575072050094604,
      0.759894609451294,
      0.8068079948425293,
      0.7849828004837036,
      0.7527031898498535,
      0.7659861445426941,
      0.766441285610199,
      0.9996361136436462,
      0.999870240688324,
      0.9998919367790222,
      0.9999532699584961,
      0.9999406337738037,
      0.999897301197052,
      0.9995877146720886,
      0.998966634273529,
      0.997656524181366,
      0.976746678352356,
      0.968304455280304,
      0.9957438707351685,
      0.9951505064964294,
      0.9832286238670349,
      0.951423168182373,
      0.9744105935096741,
      0.9869235157966614,
      0.9987043738365173,
      0.99952632188797,
      0.9999139308929443,
      0.9999521374702454,
      0.9999629259109497,
      0.9999573826789856,
      0.9999139308929443,
      0.9998801350593567,
      0.9997766017913818,
      0.9998276233673096,
      0.999866247177124,
      0.9998201727867126,
      0.9998388886451721,
      0.9999334812164307,
      0.9998844861984253,
      0.9998763203620911,
      0.9997588396072388,
      0.9994372725486755,
      0.9969918727874756,
      0.9892194271087646,
      0.9398610591888428,
      0.8634046316146851,
      0.8523809909820557,
      0.8642479181289673,
      0.7947613000869751,
      0.7912096977233887,
      0.8409547805786133,
      0.8320523500442505,
      0.9467362761497498,
      0.9855766892433167,
      0.9978225827217102,
      0.9995861649513245,
      0.9998348355293274,
      0.9998906850814819,
      0.9997937679290771,
      0.9997143149375916,
      0.999798595905304,
      0.9999077916145325,
      0.9999409317970276,
      0.9998874068260193,
      0.9996124505996704,
      0.9978225827217102,
      0.9861336946487427,
      0.9442201256752014,
      0.9157448410987854,
      0.9160319566726685,
      0.8441701531410217,
      0.8758131861686707,
      0.8070036768913269,
      0.8201426267623901,
      0.9001944065093994,
      0.9350754022598267,
      0.9660097360610962,
      0.9926218390464783,
      0.9949221014976501,
      0.9991912841796875,
      0.9983382225036621,
      0.9993485808372498,
      0.9980227947235107,
      0.9927706718444824,
      0.9935579299926758,
      0.9937191009521484,
      0.9974180459976196,
      0.9974169135093689,
      0.9919677376747131,
      0.9889357686042786,
      0.9703717827796936,
      0.9766885042190552,
      0.9417082071304321,
      0.9689618349075317,
      0.9394418001174927,
      0.9666792154312134,
      0.9951810240745544,
      0.9941390156745911,
      0.9988784193992615,
      0.9982717633247375,
      0.999323308467865,
      0.9997770190238953,
      0.9995582699775696,
      0.9997603297233582,
      0.9997075796127319,
      0.9998552203178406,
      0.9999046325683594,
      0.9999493360519409,
      0.999924898147583,
      0.9999421238899231,
      0.9998818635940552,
      0.9998893141746521,
      0.9997698068618774,
      0.9997665882110596,
      0.9998794198036194,
      0.9999255537986755,
      0.9999365210533142,
      0.9998959302902222,
      0.9998399019241333,
      0.9994242191314697,
      0.9994297027587891,
      0.9967454671859741,
      0.9947698712348938,
      0.9913383722305298,
      0.9642018675804138,
      0.9296540021896362,
      0.9130709171295166,
      0.9022151827812195,
      0.8305436372756958,
      0.8564686179161072,
      0.9023534655570984,
      0.878564178943634,
      0.8788341283798218,
      0.9447166919708252,
      0.9640606641769409,
      0.9909184575080872,
      0.9988653659820557,
      0.999775767326355,
      0.9999406933784485,
      0.9999678134918213,
      0.9999687075614929,
      0.9999518394470215,
      0.9999187588691711,
      0.999879777431488,
      0.9997998476028442,
      0.9997634887695312,
      0.999731183052063,
      0.9997567534446716,
      0.9999217987060547,
      0.9999101161956787,
      0.999864399433136,
      0.9993376731872559,
      0.9918004870414734,
      0.9791349768638611,
      0.9438154697418213,
      0.9482736587524414,
      0.9821240901947021,
      0.9931174516677856,
      0.9984108209609985,
      0.9996953010559082,
      0.9999286532402039,
      0.9999325275421143,
      0.99992436170578,
      0.9999207854270935,
      0.9999383091926575,
      0.9999487400054932,
      0.9999387264251709,
      0.9999409914016724,
      0.9998957514762878,
      0.9999176263809204,
      0.9999600052833557,
      0.9999763369560242,
      0.999974250793457,
      0.9999780058860779,
      0.9999496340751648,
      0.9998438954353333,
      0.9995462894439697,
      0.9981307983398438,
      0.9917672872543335,
      0.9564616680145264,
      0.9234635829925537,
      0.845454216003418,
      0.8251715898513794,
      0.8954716324806213,
      0.9487727880477905,
      0.9884675741195679,
      0.9979918003082275,
      0.9990806579589844,
      0.9995531439781189,
      0.9998782277107239,
      0.9998946189880371,
      0.9999076724052429,
      0.9999057650566101,
      0.9999619722366333,
      0.9999724626541138,
      0.9999683499336243,
      0.9999691843986511,
      0.999961256980896,
      0.9999711513519287,
      0.9999145269393921
    ],
    [
      0.6983856558799744,
      0.69944167137146,
      0.729750394821167,
      0.7903573513031006,
      0.7380132675170898,
      0.7197412252426147,
      0.7733531594276428,
      0.7825044393539429,
      0.7191310524940491,
      0.7359830737113953,
      0.7931010723114014,
      0.725278377532959,
      0.7055395245552063,
      0.7673569321632385,
      0.7687413692474365,
      0.7017437219619751,
      0.7219399213790894,
      0.7894521951675415,
      0.751082181930542,
      0.7139152884483337,
      0.7546421885490417,
      0.7823110818862915,
      0.7150262594223022,
      0.7056238055229187,
      0.7686009407043457,
      0.7424651384353638,
      0.6803092956542969,
      0.7004126906394958,
      0.7488424181938171,
      0.6635087728500366,
      0.629714846611023,
      0.6899486184120178,
      0.670619010925293,
      0.5758911371231079,
      0.5693273544311523,
      0.5756553411483765,
      0.5811212658882141,
      0.5250222086906433,
      0.49607452750205994,
      0.501594066619873,
      0.5247572660446167,
      0.5786150097846985,
      0.5679526925086975,
      0.5789608359336853,
      0.6495630741119385,
      0.6545209288597107,
      0.6376582980155945,
      0.6822472214698792,
      0.7278113961219788,
      0.7088700532913208,
      0.6971355080604553,
      0.7392202615737915,
      0.7526316046714783,
      0.6993598937988281,
      0.7197152972221375,
      0.7707706093788147,
      0.7342480421066284,
      0.7037283778190613,
      0.7499151825904846,
      0.7793225049972534,
      0.7277696132659912,
      0.7324257493019104,
      0.7889997959136963,
      0.7654584646224976,
      0.7271865010261536,
      0.7610579133033752,
      0.804813802242279,
      0.7618176341056824,
      0.7486492395401001,
      0.8034685850143433,
      0.8049014806747437,
      0.7631416320800781,
      0.7669132947921753,
      0.8159266114234924,
      0.7918111085891724,
      0.7601619362831116,
      0.7782283425331116,
      0.7776604890823364,
      0.999663770198822,
      0.9998819828033447,
      0.999901533126831,
      0.9999575614929199,
      0.9999452233314514,
      0.999907910823822,
      0.9996220469474792,
      0.999076247215271,
      0.9979142546653748,
      0.9784227609634399,
      0.9713471531867981,
      0.9962353110313416,
      0.9957565069198608,
      0.9852914810180664,
      0.9528291821479797,
      0.9766209125518799,
      0.9879130721092224,
      0.9988350868225098,
      0.999566912651062,
      0.9999218583106995,
      0.9999564290046692,
      0.9999655485153198,
      0.9999600648880005,
      0.9999262094497681,
      0.9998862147331238,
      0.999779462814331,
      0.9998277425765991,
      0.9998676180839539,
      0.9998226761817932,
      0.9998436570167542,
      0.9999373555183411,
      0.9998934268951416,
      0.9998889565467834,
      0.9997959136962891,
      0.9995415210723877,
      0.9975475668907166,
      0.9904146790504456,
      0.9419773817062378,
      0.8658798933029175,
      0.856850266456604,
      0.8677822351455688,
      0.801228404045105,
      0.7982273697853088,
      0.8448803424835205,
      0.8363355994224548,
      0.9489899277687073,
      0.9874711632728577,
      0.9982596039772034,
      0.9996471405029297,
      0.9998502731323242,
      0.9998989701271057,
      0.9998052716255188,
      0.9997224807739258,
      0.9998037219047546,
      0.9999140501022339,
      0.9999462366104126,
      0.999899685382843,
      0.9996635317802429,
      0.9980610013008118,
      0.9870794415473938,
      0.9453942775726318,
      0.9179835319519043,
      0.9189309477806091,
      0.8494212627410889,
      0.881223738193512,
      0.8143587708473206,
      0.8263181447982788,
      0.9029552340507507,
      0.9360737204551697,
      0.967510461807251,
      0.9935722947120667,
      0.9955153465270996,
      0.9993467926979065,
      0.9986974596977234,
      0.9994614124298096,
      0.9983496069908142,
      0.9936938881874084,
      0.9943240284919739,
      0.9946741461753845,
      0.9980188608169556,
      0.9979040026664734,
      0.9931949377059937,
      0.9901631474494934,
      0.9721531867980957,
      0.9790208339691162,
      0.9452470541000366,
      0.9715416431427002,
      0.9404521584510803,
      0.9692578315734863,
      0.9958565831184387,
      0.9949741363525391,
      0.9989765286445618,
      0.9984146356582642,
      0.9993678331375122,
      0.9997900128364563,
      0.9995994567871094,
      0.9997842907905579,
      0.9997385144233704,
      0.9998695850372314,
      0.9999151229858398,
      0.9999537467956543,
      0.9999291896820068,
      0.999944269657135,
      0.9998847246170044,
      0.999890148639679,
      0.9997755289077759,
      0.9997732639312744,
      0.9998826384544373,
      0.9999290704727173,
      0.999940812587738,
      0.9999092817306519,
      0.9998655319213867,
      0.9995745420455933,
      0.9995362162590027,
      0.9972985982894897,
      0.9954291582107544,
      0.9926313757896423,
      0.9672041535377502,
      0.9306773543357849,
      0.9150612950325012,
      0.9061905145645142,
      0.8367251753807068,
      0.8620803356170654,
      0.9056816101074219,
      0.8820298910140991,
      0.8803986310958862,
      0.9461146593093872,
      0.9651505947113037,
      0.9914723634719849,
      0.9989712238311768,
      0.9997974634170532,
      0.999944269657135,
      0.9999693632125854,
      0.9999698996543884,
      0.9999526739120483,
      0.999919593334198,
      0.999879777431488,
      0.9998008608818054,
      0.9997662305831909,
      0.9997338056564331,
      0.9997618794441223,
      0.9999256730079651,
      0.9999138116836548,
      0.999875009059906,
      0.9994050860404968,
      0.9925106167793274,
      0.9800029397010803,
      0.9430518746376038,
      0.9483371376991272,
      0.9832692742347717,
      0.9940847754478455,
      0.9988759756088257,
      0.9997608065605164,
      0.9999353885650635,
      0.9999354481697083,
      0.9999259114265442,
      0.9999220371246338,
      0.9999391436576843,
      0.9999493956565857,
      0.9999396204948425,
      0.9999412894248962,
      0.9998966455459595,
      0.9999183416366577,
      0.9999604821205139,
      0.9999762773513794,
      0.99997478723526,
      0.9999790787696838,
      0.9999529123306274,
      0.9998555779457092,
      0.9995725154876709,
      0.9982227683067322,
      0.992143988609314,
      0.9582222700119019,
      0.924249529838562,
      0.8458138704299927,
      0.8263010382652283,
      0.8975577354431152,
      0.9515005946159363,
      0.9895190596580505,
      0.9981334209442139,
      0.9991333484649658,
      0.9995889067649841,
      0.9998841881752014,
      0.9999002814292908,
      0.9999133944511414,
      0.9999101758003235,
      0.9999637603759766,
      0.9999740719795227,
      0.9999695420265198,
      0.9999698400497437,
      0.999962329864502,
      0.9999715089797974,
      0.9999159574508667
    ],
    [
      0.7153717875480652,
      0.7095628976821899,
      0.7335553765296936,
      0.7955132722854614,
      0.7443228363990784,
      0.723143458366394,
      0.7770187258720398,
      0.787345290184021,
      0.7235015630722046,
      0.7398333549499512,
      0.7968857288360596,
      0.7310200333595276,
      0.71209317445755,
      0.7719511985778809,
      0.7764196395874023,
      0.7096770405769348,
      0.7288981676101685,
      0.7952414751052856,
      0.7610173225402832,
      0.7237017750740051,
      0.7602346539497375,
      0.7890459895133972,
      0.7242143154144287,
      0.7137913107872009,
      0.7756613492965698,
      0.7517431378364563,
      0.6902818083763123,
      0.7111366987228394,
      0.7607558369636536,
      0.6844334006309509,
      0.6515539884567261,
      0.7089816927909851,
      0.6964240074157715,
      0.6087303161621094,
      0.6084136366844177,
      0.613548755645752,
      0.6407461762428284,
      0.559490442276001,
      0.5191067457199097,
      0.5312734842300415,
      0.5465819835662842,
      0.6003450155258179,
      0.5980610251426697,
      0.6081293821334839,
      0.6678198575973511,
      0.6742614507675171,
      0.6546868085861206,
      0.6924939155578613,
      0.7377218008041382,
      0.7205025553703308,
      0.7052350640296936,
      0.7468681335449219,
      0.7609673738479614,
      0.7092701196670532,
      0.7273319363594055,
      0.7778158187866211,
      0.7425800561904907,
      0.7106839418411255,
      0.7561461925506592,
      0.7861442565917969,
      0.7358542084693909,
      0.7387243509292603,
      0.7939927577972412,
      0.7706813812255859,
      0.7325254082679749,
      0.765381932258606,
      0.8081120848655701,
      0.764056921005249,
      0.753167986869812,
      0.8066934943199158,
      0.8080251812934875,
      0.766021728515625,
      0.7707036137580872,
      0.819995641708374,
      0.7955827713012695,
      0.7647088766098022,
      0.7834749221801758,
      0.7826863527297974,
      0.9996921420097351,
      0.9998942613601685,
      0.9999108910560608,
      0.9999616146087646,
      0.9999492168426514,
      0.9999167323112488,
      0.9996548891067505,
      0.9991614818572998,
      0.9980840086936951,
      0.9795142412185669,
      0.9727082252502441,
      0.9965624809265137,
      0.9961673617362976,
      0.9865031242370605,
      0.9541520476341248,
      0.978167712688446,
      0.9887039661407471,
      0.9989337921142578,
      0.9995982050895691,
      0.9999276995658875,
      0.9999608397483826,
      0.9999673962593079,
      0.9999620318412781,
      0.9999306201934814,
      0.9998896718025208,
      0.99978107213974,
      0.9998271465301514,
      0.999867856502533,
      0.9998243451118469,
      0.9998468160629272,
      0.9999400973320007,
      0.9999005198478699,
      0.999899685382843,
      0.9998183846473694,
      0.9995971322059631,
      0.9977554678916931,
      0.9910001754760742,
      0.9432638883590698,
      0.8682824969291687,
      0.8611689805984497,
      0.8705794215202332,
      0.8055312633514404,
      0.8019798994064331,
      0.8468316793441772,
      0.8391770124435425,
      0.9495557546615601,
      0.9879679083824158,
      0.9984055161476135,
      0.9996737241744995,
      0.9998584985733032,
      0.9999039769172668,
      0.9998128414154053,
      0.9997283220291138,
      0.9998074173927307,
      0.9999187588691711,
      0.9999502897262573,
      0.9999076128005981,
      0.9996930956840515,
      0.9982314109802246,
      0.9879124164581299,
      0.946280300617218,
      0.9201254844665527,
      0.9210422039031982,
      0.853066086769104,
      0.8853230476379395,
      0.8204164505004883,
      0.8322867751121521,
      0.9061704277992249,
      0.9378336071968079,
      0.9690349102020264,
      0.9942623376846313,
      0.9961262345314026,
      0.9994675517082214,
      0.9990010261535645,
      0.999541163444519,
      0.9985600709915161,
      0.9943184852600098,
      0.9951388835906982,
      0.9956330060958862,
      0.9986306428909302,
      0.9984937310218811,
      0.9945178031921387,
      0.9915836453437805,
      0.9745091199874878,
      0.9810948371887207,
      0.9485209584236145,
      0.9733576774597168,
      0.9422637224197388,
      0.9713748693466187,
      0.996306836605072,
      0.9955609440803528,
      0.9990503191947937,
      0.9985174536705017,
      0.9993988871574402,
      0.9998019337654114,
      0.9996286630630493,
      0.9997982382774353,
      0.9997562766075134,
      0.9998772740364075,
      0.999921441078186,
      0.9999557733535767,
      0.9999313950538635,
      0.999945342540741,
      0.9998863339424133,
      0.9998906850814819,
      0.9997788071632385,
      0.9997770190238953,
      0.9998844861984253,
      0.9999308586120605,
      0.9999426007270813,
      0.9999149441719055,
      0.9998766183853149,
      0.9996407628059387,
      0.999592661857605,
      0.9976502656936646,
      0.9957862496376038,
      0.9933812618255615,
      0.9692292213439941,
      0.931821882724762,
      0.9170918464660645,
      0.9097719192504883,
      0.8418315052986145,
      0.867038369178772,
      0.9080578088760376,
      0.8848274946212769,
      0.8818451166152954,
      0.9474343061447144,
      0.9656399488449097,
      0.9916672706604004,
      0.9990106225013733,
      0.9998071193695068,
      0.9999463558197021,
      0.9999703764915466,
      0.9999704957008362,
      0.9999531507492065,
      0.999920129776001,
      0.9998793601989746,
      0.9998011589050293,
      0.9997672438621521,
      0.9997339844703674,
      0.9997631907463074,
      0.9999276399612427,
      0.9999154210090637,
      0.9998794794082642,
      0.9994314908981323,
      0.9926891922950745,
      0.9801737070083618,
      0.9425603151321411,
      0.9481041431427002,
      0.9836046695709229,
      0.9943261742591858,
      0.9989683628082275,
      0.9997812509536743,
      0.9999382495880127,
      0.9999368786811829,
      0.9999268651008606,
      0.9999228119850159,
      0.9999398589134216,
      0.9999499917030334,
      0.9999404549598694,
      0.9999417662620544,
      0.9998977780342102,
      0.9999191761016846,
      0.9999611377716064,
      0.999977171421051,
      0.9999755024909973,
      0.9999797344207764,
      0.999954879283905,
      0.9998630285263062,
      0.9995942711830139,
      0.9982843995094299,
      0.9923408627510071,
      0.9592248201370239,
      0.9247217178344727,
      0.8469964265823364,
      0.828544020652771,
      0.8999612927436829,
      0.9538015127182007,
      0.9903504252433777,
      0.9982474446296692,
      0.9991836547851562,
      0.9996122121810913,
      0.9998891949653625,
      0.9999037981033325,
      0.9999168515205383,
      0.9999102354049683,
      0.999964714050293,
      0.9999749064445496,
      0.999970555305481,
      0.9999704360961914,
      0.9999631643295288,
      0.9999719262123108,
      0.9999169111251831
    ],
    [
      0.7377433180809021,
      0.7203285694122314,
      0.7382283210754395,
      0.8013699054718018,
      0.753162145614624,
      0.7291120290756226,
      0.7812002301216125,
      0.7925307154655457,
      0.7287577986717224,
      0.7444280385971069,
      0.8021315932273865,
      0.7383832931518555,
      0.7190653085708618,
      0.7777836918830872,
      0.7858226895332336,
      0.7194454669952393,
      0.7377243041992188,
      0.802371621131897,
      0.7709811329841614,
      0.7347639799118042,
      0.7675716876983643,
      0.7960754036903381,
      0.7330536246299744,
      0.722916305065155,
      0.7825391292572021,
      0.758743166923523,
      0.7013558149337769,
      0.72027587890625,
      0.7684900164604187,
      0.6957641243934631,
      0.6647619605064392,
      0.7236452102661133,
      0.7125841379165649,
      0.6213058829307556,
      0.6295263767242432,
      0.6334872245788574,
      0.6691592335700989,
      0.5924658179283142,
      0.5411493182182312,
      0.5631990432739258,
      0.5815454721450806,
      0.63335782289505,
      0.630516767501831,
      0.633742094039917,
      0.6829918622970581,
      0.6919739246368408,
      0.6724761724472046,
      0.704708456993103,
      0.7488510608673096,
      0.7341094017028809,
      0.7145535945892334,
      0.7537819147109985,
      0.7711149454116821,
      0.7214657068252563,
      0.7355965375900269,
      0.7846163511276245,
      0.753106951713562,
      0.719333291053772,
      0.7632765769958496,
      0.7928102612495422,
      0.7462890148162842,
      0.7455777525901794,
      0.799748957157135,
      0.7768282890319824,
      0.7399758100509644,
      0.7710846066474915,
      0.8133585453033447,
      0.7687919735908508,
      0.7613455653190613,
      0.8126823902130127,
      0.8140867948532104,
      0.7729361653327942,
      0.7781909704208374,
      0.8280844688415527,
      0.803815484046936,
      0.7738903164863586,
      0.7921810746192932,
      0.7891476154327393,
      0.9997198581695557,
      0.9999062418937683,
      0.9999200701713562,
      0.9999659657478333,
      0.9999541640281677,
      0.9999258518218994,
      0.9997127652168274,
      0.9992710947990417,
      0.9983164072036743,
      0.9807974696159363,
      0.9744566082954407,
      0.996868371963501,
      0.9966607689857483,
      0.9879601001739502,
      0.9559293985366821,
      0.9802643656730652,
      0.9899674654006958,
      0.9990707635879517,
      0.9996436834335327,
      0.9999358057975769,
      0.999965250492096,
      0.9999696016311646,
      0.9999631643295288,
      0.9999349117279053,
      0.9998929500579834,
      0.9997826218605042,
      0.9998270869255066,
      0.9998686909675598,
      0.999825656414032,
      0.9998498558998108,
      0.9999436140060425,
      0.9999091625213623,
      0.9999120235443115,
      0.9998493194580078,
      0.9996798634529114,
      0.9982033371925354,
      0.9922002553939819,
      0.9460596442222595,
      0.8732454776763916,
      0.8669781684875488,
      0.8748904466629028,
      0.8118120431900024,
      0.8067581653594971,
      0.850614070892334,
      0.844783365726471,
      0.9518488645553589,
      0.9892088770866394,
      0.9986725449562073,
      0.9997196793556213,
      0.9998704195022583,
      0.9999096989631653,
      0.9998206496238708,
      0.9997331500053406,
      0.9998103976249695,
      0.9999227523803711,
      0.9999545812606812,
      0.9999181628227234,
      0.9997373223304749,
      0.9984794855117798,
      0.9890319108963013,
      0.9475882649421692,
      0.9221121072769165,
      0.9244685173034668,
      0.8588257431983948,
      0.8904592394828796,
      0.827817440032959,
      0.8387814164161682,
      0.9108732342720032,
      0.9404935836791992,
      0.9713972806930542,
      0.9952718615531921,
      0.996976912021637,
      0.9996010065078735,
      0.9993137717247009,
      0.9996435046195984,
      0.9988113641738892,
      0.9954215884208679,
      0.9960653185844421,
      0.9968007206916809,
      0.9990835189819336,
      0.9990311861038208,
      0.9962444305419922,
      0.9932399988174438,
      0.9768664836883545,
      0.983411431312561,
      0.9515406489372253,
      0.975719690322876,
      0.9439084529876709,
      0.9741917252540588,
      0.9968960881233215,
      0.9963403344154358,
      0.9991573691368103,
      0.9986624717712402,
      0.9994441270828247,
      0.9998151063919067,
      0.9996688365936279,
      0.9998176097869873,
      0.999779224395752,
      0.9998858571052551,
      0.9999247193336487,
      0.999957799911499,
      0.9999334216117859,
      0.9999464154243469,
      0.999887228012085,
      0.9998903870582581,
      0.9997809529304504,
      0.9997795224189758,
      0.9998860359191895,
      0.9999322295188904,
      0.9999440312385559,
      0.9999192357063293,
      0.9998852014541626,
      0.9996975064277649,
      0.9996602535247803,
      0.9981187582015991,
      0.9965347647666931,
      0.9945680499076843,
      0.971669614315033,
      0.9343976378440857,
      0.9213554859161377,
      0.9150752425193787,
      0.8495052456855774,
      0.8742183446884155,
      0.9118255376815796,
      0.8891267776489258,
      0.88450688123703,
      0.9490600228309631,
      0.966235339641571,
      0.9919800162315369,
      0.9990435242652893,
      0.999816358089447,
      0.9999485015869141,
      0.9999713897705078,
      0.9999712109565735,
      0.9999536871910095,
      0.9999205470085144,
      0.9998789429664612,
      0.9998012781143188,
      0.9997686743736267,
      0.9997344017028809,
      0.9997667074203491,
      0.9999299645423889,
      0.9999169111251831,
      0.9998838901519775,
      0.9994566440582275,
      0.9929755330085754,
      0.980413019657135,
      0.9423243999481201,
      0.9477310180664062,
      0.9840930700302124,
      0.9944764375686646,
      0.999021053314209,
      0.9997962713241577,
      0.9999406337738037,
      0.9999383091926575,
      0.9999276995658875,
      0.9999237656593323,
      0.9999405145645142,
      0.9999505281448364,
      0.9999412298202515,
      0.9999422430992126,
      0.9998989701271057,
      0.999919593334198,
      0.9999616146087646,
      0.9999775290489197,
      0.9999757409095764,
      0.9999805688858032,
      0.9999566674232483,
      0.9998697638511658,
      0.9996175169944763,
      0.9983729720115662,
      0.992644190788269,
      0.9606509804725647,
      0.9267711639404297,
      0.8490123748779297,
      0.8317931294441223,
      0.9036637544631958,
      0.9572606682777405,
      0.9915965795516968,
      0.9984759092330933,
      0.9992436766624451,
      0.9996440410614014,
      0.9998928904533386,
      0.999904990196228,
      0.9999204277992249,
      0.9999113082885742,
      0.9999655485153198,
      0.9999757409095764,
      0.9999714493751526,
      0.9999710917472839,
      0.99996417760849,
      0.999972403049469,
      0.9999181628227234
    ],
    [
      0.7470533847808838,
      0.7184137105941772,
      0.7421414256095886,
      0.8034468293190002,
      0.7566035389900208,
      0.7350801825523376,
      0.7851393222808838,
      0.7970110177993774,
      0.7321200370788574,
      0.749471127986908,
      0.8076735734939575,
      0.7461948394775391,
      0.7267148494720459,
      0.7846613526344299,
      0.7944574952125549,
      0.7308861017227173,
      0.7473862171173096,
      0.810566782951355,
      0.7816631197929382,
      0.7437028288841248,
      0.7765077948570251,
      0.8043853044509888,
      0.7415636777877808,
      0.7340397238731384,
      0.7919389009475708,
      0.7668631076812744,
      0.7112504243850708,
      0.7324187159538269,
      0.7778315544128418,
      0.7061234712600708,
      0.6757787466049194,
      0.7352738380432129,
      0.7291409373283386,
      0.6334438920021057,
      0.6485921144485474,
      0.6476924419403076,
      0.6876002550125122,
      0.6148772835731506,
      0.5485618710517883,
      0.5916461944580078,
      0.62315434217453,
      0.66402667760849,
      0.6581375598907471,
      0.6593437194824219,
      0.7001015543937683,
      0.7090779542922974,
      0.6917946338653564,
      0.7200596332550049,
      0.761040210723877,
      0.7475396394729614,
      0.7248573303222656,
      0.7633240222930908,
      0.7810965776443481,
      0.7329831719398499,
      0.7441964745521545,
      0.7922307252883911,
      0.7639130353927612,
      0.7301293611526489,
      0.7715012431144714,
      0.7994351983070374,
      0.7563561201095581,
      0.752537190914154,
      0.8051382303237915,
      0.7833219170570374,
      0.7473486065864563,
      0.776526153087616,
      0.8181531429290771,
      0.774819016456604,
      0.7676007151603699,
      0.8168069124221802,
      0.8215751051902771,
      0.7791836261749268,
      0.7846665978431702,
      0.8336559534072876,
      0.8121357560157776,
      0.7811865210533142,
      0.8015197515487671,
      0.804080605506897,
      0.9997411966323853,
      0.9999152421951294,
      0.9999270439147949,
      0.9999690651893616,
      0.9999578595161438,
      0.9999349117279053,
      0.9997525215148926,
      0.9993607997894287,
      0.9984908699989319,
      0.9820225834846497,
      0.9759460687637329,
      0.997146487236023,
      0.9970546364784241,
      0.9888187646865845,
      0.9574899673461914,
      0.981774628162384,
      0.9908272624015808,
      0.999169647693634,
      0.9996775984764099,
      0.9999411702156067,
      0.9999670386314392,
      0.9999693036079407,
      0.9999641180038452,
      0.9999374151229858,
      0.9998944401741028,
      0.9997822046279907,
      0.9998258352279663,
      0.9998687505722046,
      0.9998270273208618,
      0.9998520016670227,
      0.9999461770057678,
      0.9999154806137085,
      0.9999189376831055,
      0.9998698234558105,
      0.9997324347496033,
      0.9984831809997559,
      0.9929580688476562,
      0.9472616314888,
      0.8776901960372925,
      0.871903657913208,
      0.8795056939125061,
      0.8188997507095337,
      0.8123787641525269,
      0.8550474047660828,
      0.8497939705848694,
      0.953385591506958,
      0.9899911880493164,
      0.9988259077072144,
      0.9997484087944031,
      0.9998782277107239,
      0.9999136924743652,
      0.9998260736465454,
      0.9997366666793823,
      0.9998111128807068,
      0.999925434589386,
      0.9999573826789856,
      0.9999256730079651,
      0.9997710585594177,
      0.9986728429794312,
      0.9901131391525269,
      0.9491574764251709,
      0.9248906373977661,
      0.9278779029846191,
      0.8642621040344238,
      0.8951073884963989,
      0.834713339805603,
      0.8438398838043213,
      0.9146299958229065,
      0.942683756351471,
      0.9729901552200317,
      0.9960606694221497,
      0.9975630044937134,
      0.9996845722198486,
      0.999488115310669,
      0.99970543384552,
      0.9990012049674988,
      0.9962015151977539,
      0.9967581629753113,
      0.9976183176040649,
      0.9993435740470886,
      0.9993705749511719,
      0.9974932074546814,
      0.994476854801178,
      0.9786776900291443,
      0.9849513173103333,
      0.9536373019218445,
      0.9777218699455261,
      0.9454777240753174,
      0.9763475060462952,
      0.997344970703125,
      0.9968657493591309,
      0.9992389678955078,
      0.9987900853157043,
      0.9994819164276123,
      0.9998293519020081,
      0.9997025728225708,
      0.9998341202735901,
      0.9997970461845398,
      0.9998928308486938,
      0.9999293684959412,
      0.9999590516090393,
      0.999934196472168,
      0.999946653842926,
      0.9998870491981506,
      0.9998899102210999,
      0.9997828006744385,
      0.9997810125350952,
      0.9998865723609924,
      0.999932587146759,
      0.9999445080757141,
      0.9999213218688965,
      0.9998902082443237,
      0.9997299313545227,
      0.9997045993804932,
      0.9984851479530334,
      0.9970650672912598,
      0.9951884150505066,
      0.9735608696937561,
      0.9371967315673828,
      0.9255260229110718,
      0.9199182987213135,
      0.8574928045272827,
      0.8811075687408447,
      0.9159162640571594,
      0.8922901153564453,
      0.8869572877883911,
      0.9501866698265076,
      0.9665188789367676,
      0.9922547340393066,
      0.9990665912628174,
      0.9998223185539246,
      0.9999499917030334,
      0.9999721646308899,
      0.9999716877937317,
      0.9999539852142334,
      0.9999205470085144,
      0.9998781085014343,
      0.9998006820678711,
      0.9997687339782715,
      0.9997338056564331,
      0.9997680187225342,
      0.9999314546585083,
      0.9999178647994995,
      0.9998865127563477,
      0.9994717240333557,
      0.9930737018585205,
      0.9801793694496155,
      0.9418177604675293,
      0.9468945264816284,
      0.9844033122062683,
      0.9946010708808899,
      0.9990360736846924,
      0.9998013377189636,
      0.999941349029541,
      0.9999387860298157,
      0.9999281764030457,
      0.99992436170578,
      0.9999410510063171,
      0.9999509453773499,
      0.9999417662620544,
      0.9999426007270813,
      0.9998996257781982,
      0.9999200701713562,
      0.9999618530273438,
      0.9999779462814331,
      0.9999762177467346,
      0.9999810457229614,
      0.9999582767486572,
      0.9998754262924194,
      0.9996386170387268,
      0.9984606504440308,
      0.9929625988006592,
      0.9620122313499451,
      0.9280611276626587,
      0.8515385389328003,
      0.8357706665992737,
      0.9076573848724365,
      0.9590380787849426,
      0.9926114082336426,
      0.9986687898635864,
      0.9993094205856323,
      0.9996731281280518,
      0.999896764755249,
      0.9999079704284668,
      0.999923825263977,
      0.9999132752418518,
      0.9999668002128601,
      0.9999765753746033,
      0.9999723434448242,
      0.9999716281890869,
      0.9999647736549377,
      0.9999727606773376,
      0.9999192357063293
    ],
    [
      0.760457456111908,
      0.726055383682251,
      0.7517046332359314,
      0.8109741806983948,
      0.7638208866119385,
      0.7456101775169373,
      0.7937187552452087,
      0.8020726442337036,
      0.7409352660179138,
      0.7600274682044983,
      0.8142964839935303,
      0.7559419274330139,
      0.7395137548446655,
      0.7933881282806396,
      0.8037793040275574,
      0.7435775995254517,
      0.7585883140563965,
      0.8202510476112366,
      0.7924447655677795,
      0.7553967833518982,
      0.788301944732666,
      0.8137785196304321,
      0.7529518604278564,
      0.7505168914794922,
      0.8054655194282532,
      0.7803592681884766,
      0.7269847393035889,
      0.7542168498039246,
      0.7959313988685608,
      0.7265273332595825,
      0.702694833278656,
      0.7583338022232056,
      0.7538514137268066,
      0.6727503538131714,
      0.6915930509567261,
      0.7045931220054626,
      0.7256564497947693,
      0.6409929394721985,
      0.549394965171814,
      0.637751042842865,
      0.6740463972091675,
      0.6830965280532837,
      0.6831167936325073,
      0.6925476789474487,
      0.7191494107246399,
      0.7267599105834961,
      0.7140706777572632,
      0.7370725870132446,
      0.7738715410232544,
      0.7631290555000305,
      0.7392506003379822,
      0.7748873233795166,
      0.7914148569107056,
      0.7493272423744202,
      0.7574189305305481,
      0.7999626398086548,
      0.7724676728248596,
      0.7414262294769287,
      0.7801494598388672,
      0.8063579797744751,
      0.7651450634002686,
      0.7632811665534973,
      0.8115190267562866,
      0.7907470464706421,
      0.755663275718689,
      0.7844151258468628,
      0.8247427940368652,
      0.7831711173057556,
      0.7772793173789978,
      0.8242826461791992,
      0.8269383907318115,
      0.7882649898529053,
      0.7945468425750732,
      0.8420872688293457,
      0.8213422894477844,
      0.7924246191978455,
      0.8186622858047485,
      0.8236149549484253,
      0.999757707118988,
      0.9999229907989502,
      0.9999335408210754,
      0.9999722838401794,
      0.9999620914459229,
      0.9999445080757141,
      0.9997952580451965,
      0.9994634985923767,
      0.9986705183982849,
      0.983188807964325,
      0.9774854183197021,
      0.9974795579910278,
      0.9974662065505981,
      0.9905869960784912,
      0.9599270224571228,
      0.9833635091781616,
      0.9917038083076477,
      0.9992687106132507,
      0.999715268611908,
      0.9999465346336365,
      0.9999704360961914,
      0.9999709725379944,
      0.9999653697013855,
      0.9999403953552246,
      0.9998931288719177,
      0.9997841119766235,
      0.999825119972229,
      0.9998685121536255,
      0.9998272061347961,
      0.9998528957366943,
      0.9999482035636902,
      0.9999212026596069,
      0.9999273419380188,
      0.9998890161514282,
      0.9997890591621399,
      0.9988295435905457,
      0.9940205812454224,
      0.9486222267150879,
      0.8811521530151367,
      0.8758264780044556,
      0.8836841583251953,
      0.8263184428215027,
      0.820435106754303,
      0.8604562878608704,
      0.8550764918327332,
      0.9548962116241455,
      0.9912977814674377,
      0.9990425109863281,
      0.9997811913490295,
      0.9998867511749268,
      0.9999169111251831,
      0.9998291730880737,
      0.9997366070747375,
      0.9998102784156799,
      0.9999271035194397,
      0.9999604225158691,
      0.9999333620071411,
      0.9998055100440979,
      0.9988671541213989,
      0.9911141395568848,
      0.9509806632995605,
      0.9275963306427002,
      0.9310742020606995,
      0.8697534799575806,
      0.8990587592124939,
      0.8406767249107361,
      0.8494855165481567,
      0.9176210165023804,
      0.9445091485977173,
      0.9752293229103088,
      0.9969430565834045,
      0.9983290433883667,
      0.999774158000946,
      0.9996582269668579,
      0.9997740387916565,
      0.9992019534111023,
      0.9971862435340881,
      0.9977207183837891,
      0.9985225796699524,
      0.9995660185813904,
      0.999618649482727,
      0.9985774755477905,
      0.995948314666748,
      0.98149174451828,
      0.9866096377372742,
      0.956859827041626,
      0.9795601963996887,
      0.9481997489929199,
      0.9799627661705017,
      0.9978370666503906,
      0.9975174069404602,
      0.9993335008621216,
      0.9989092350006104,
      0.9995083808898926,
      0.9998365640640259,
      0.9997109174728394,
      0.9998363256454468,
      0.9997969269752502,
      0.999893069267273,
      0.9999292492866516,
      0.9999582767486572,
      0.9999336004257202,
      0.9999465346336365,
      0.9998868107795715,
      0.9998899698257446,
      0.9997850060462952,
      0.9997822642326355,
      0.9998873472213745,
      0.9999315738677979,
      0.999942421913147,
      0.9999169111251831,
      0.9998845458030701,
      0.9997202754020691,
      0.9996978044509888,
      0.9985455870628357,
      0.9971619844436646,
      0.9953762292861938,
      0.9742286205291748,
      0.9368478655815125,
      0.9271306991577148,
      0.9242236614227295,
      0.8647687435150146,
      0.8895270824432373,
      0.9211775064468384,
      0.896875262260437,
      0.8898375034332275,
      0.9482440948486328,
      0.9665194749832153,
      0.9923434853553772,
      0.9990917444229126,
      0.9998247027397156,
      0.9999508857727051,
      0.9999729990959167,
      0.9999721646308899,
      0.9999545216560364,
      0.9999203681945801,
      0.9998772740364075,
      0.9998003244400024,
      0.9997689723968506,
      0.999733567237854,
      0.999769926071167,
      0.9999338984489441,
      0.9999200701713562,
      0.9998899102210999,
      0.9994800090789795,
      0.9934056997299194,
      0.9794684648513794,
      0.9397766590118408,
      0.9442261457443237,
      0.9835290908813477,
      0.9942891597747803,
      0.9988316297531128,
      0.9997552037239075,
      0.9999374747276306,
      0.999937891960144,
      0.9999282360076904,
      0.9999251961708069,
      0.9999415874481201,
      0.9999513030052185,
      0.999942421913147,
      0.9999428987503052,
      0.9999002814292908,
      0.9999203085899353,
      0.9999620914459229,
      0.999978244304657,
      0.999976634979248,
      0.9999814033508301,
      0.9999589920043945,
      0.9998774528503418,
      0.9996566772460938,
      0.9985734820365906,
      0.9935784935951233,
      0.9645792245864868,
      0.9302287101745605,
      0.856293797492981,
      0.8410799503326416,
      0.9121561050415039,
      0.9627273082733154,
      0.9937210083007812,
      0.9988827705383301,
      0.9993815422058105,
      0.9996985793113708,
      0.9998986721038818,
      0.9999097585678101,
      0.9999248385429382,
      0.9999136924743652,
      0.9999673366546631,
      0.9999769330024719,
      0.9999729990959167,
      0.9999722242355347,
      0.9999656081199646,
      0.9999732375144958,
      0.9999203085899353
    ],
    [
      0.7691245079040527,
      0.7348817586898804,
      0.7616766691207886,
      0.8171616196632385,
      0.7710975408554077,
      0.7574735283851624,
      0.8008436560630798,
      0.806969404220581,
      0.7501028180122375,
      0.7708207368850708,
      0.8210664987564087,
      0.7661144733428955,
      0.7522931098937988,
      0.8020172715187073,
      0.8123125433921814,
      0.7564185857772827,
      0.7704988718032837,
      0.8298977613449097,
      0.800796389579773,
      0.76834636926651,
      0.7981443405151367,
      0.8201742768287659,
      0.7644712328910828,
      0.7643880248069763,
      0.8147593140602112,
      0.7887554168701172,
      0.7389588356018066,
      0.770980715751648,
      0.8063429594039917,
      0.7387581467628479,
      0.719434916973114,
      0.7713621258735657,
      0.7608531713485718,
      0.6876790523529053,
      0.7111059427261353,
      0.7242297530174255,
      0.7458617091178894,
      0.6451798677444458,
      0.5851602554321289,
      0.6692786812782288,
      0.7064168453216553,
      0.7091134786605835,
      0.7044117450714111,
      0.7134737372398376,
      0.7349746823310852,
      0.7453166246414185,
      0.7306497097015381,
      0.7492060661315918,
      0.7848519682884216,
      0.7769622802734375,
      0.7531604170799255,
      0.7846113443374634,
      0.8029891848564148,
      0.7667527794837952,
      0.7701841592788696,
      0.8081533908843994,
      0.7811821699142456,
      0.7528694868087769,
      0.7897718548774719,
      0.8133022785186768,
      0.7738694548606873,
      0.7732420563697815,
      0.8196832537651062,
      0.7991669178009033,
      0.7645279169082642,
      0.7927329540252686,
      0.8312034606933594,
      0.7897628545761108,
      0.7844401597976685,
      0.8309165239334106,
      0.8329044580459595,
      0.7952563762664795,
      0.8027777671813965,
      0.8487000465393066,
      0.8267242908477783,
      0.7990326285362244,
      0.8282780051231384,
      0.8335307240486145,
      0.9997645020484924,
      0.9999272227287292,
      0.9999375939369202,
      0.9999746680259705,
      0.999965488910675,
      0.9999524354934692,
      0.9998341202735901,
      0.9995492696762085,
      0.9988827705383301,
      0.9846482276916504,
      0.9791266322135925,
      0.997791051864624,
      0.997893750667572,
      0.9916644096374512,
      0.962235689163208,
      0.9842451214790344,
      0.992550790309906,
      0.9994038343429565,
      0.9997506737709045,
      0.9999521970748901,
      0.9999728798866272,
      0.9999715685844421,
      0.9999658465385437,
      0.9999411106109619,
      0.9998959898948669,
      0.9997825622558594,
      0.9998230934143066,
      0.9998680949211121,
      0.9998272657394409,
      0.9998534917831421,
      0.9999493956565857,
      0.9999247789382935,
      0.9999329447746277,
      0.9999005794525146,
      0.9998249411582947,
      0.9990281462669373,
      0.9947910308837891,
      0.9510911107063293,
      0.8861247301101685,
      0.8818352222442627,
      0.8884611129760742,
      0.8336484432220459,
      0.8284988403320312,
      0.8654475808143616,
      0.859941303730011,
      0.9563854932785034,
      0.9920508861541748,
      0.9991753697395325,
      0.9998032450675964,
      0.999893069267273,
      0.9999196529388428,
      0.9998317956924438,
      0.9997382164001465,
      0.9998108148574829,
      0.9999288320541382,
      0.9999625086784363,
      0.999939501285553,
      0.9998322129249573,
      0.9989951848983765,
      0.9912220239639282,
      0.9549632668495178,
      0.9306421279907227,
      0.9351040124893188,
      0.8767934441566467,
      0.9048662185668945,
      0.8487534523010254,
      0.858018159866333,
      0.9221301078796387,
      0.9485293626785278,
      0.9776664972305298,
      0.9976820349693298,
      0.9988808631896973,
      0.9998255372047424,
      0.9997552037239075,
      0.9998154044151306,
      0.9993463754653931,
      0.9979784488677979,
      0.9984029531478882,
      0.9990299940109253,
      0.9996824860572815,
      0.9997230768203735,
      0.9991552233695984,
      0.9973284602165222,
      0.9849446415901184,
      0.9888225793838501,
      0.9615885019302368,
      0.9813569784164429,
      0.9512596726417542,
      0.98415207862854,
      0.9983326196670532,
      0.9981450438499451,
      0.9994452595710754,
      0.9990563988685608,
      0.9995495080947876,
      0.9998498558998108,
      0.9997342824935913,
      0.9998441338539124,
      0.9997999668121338,
      0.9998956322669983,
      0.9999281167984009,
      0.9999566078186035,
      0.9999316334724426,
      0.9999459385871887,
      0.9998853206634521,
      0.9998898506164551,
      0.9997866153717041,
      0.9997820854187012,
      0.9998875260353088,
      0.9999297857284546,
      0.9999392628669739,
      0.999907910823822,
      0.9998713135719299,
      0.9997138977050781,
      0.9997034072875977,
      0.9986982345581055,
      0.9973865151405334,
      0.9957433938980103,
      0.9752282500267029,
      0.9378331899642944,
      0.9307407736778259,
      0.9292448163032532,
      0.8767902851104736,
      0.899569034576416,
      0.92635577917099,
      0.9031524062156677,
      0.8931679129600525,
      0.949223518371582,
      0.9663820266723633,
      0.9924153089523315,
      0.9990988373756409,
      0.9998178482055664,
      0.9999498724937439,
      0.9999732375144958,
      0.9999724626541138,
      0.999954879283905,
      0.999920666217804,
      0.9998765587806702,
      0.999799370765686,
      0.9997683763504028,
      0.9997323155403137,
      0.9997711181640625,
      0.9999344944953918,
      0.9999185800552368,
      0.9998852610588074,
      0.9993928670883179,
      0.9933699369430542,
      0.9771544337272644,
      0.9370946288108826,
      0.9412523508071899,
      0.9821590781211853,
      0.9936494827270508,
      0.9982550740242004,
      0.9997095465660095,
      0.9999332427978516,
      0.9999369978904724,
      0.9999282360076904,
      0.999925971031189,
      0.999941885471344,
      0.9999517798423767,
      0.9999428987503052,
      0.9999431371688843,
      0.9999005198478699,
      0.9999203681945801,
      0.999962329864502,
      0.9999784827232361,
      0.9999768137931824,
      0.9999811053276062,
      0.9999589323997498,
      0.9998781681060791,
      0.9996780157089233,
      0.9986943006515503,
      0.9943616986274719,
      0.9687596559524536,
      0.9327004551887512,
      0.8601523637771606,
      0.8466120958328247,
      0.9165392518043518,
      0.966705322265625,
      0.9948810338973999,
      0.9991118311882019,
      0.9994745254516602,
      0.9997343420982361,
      0.9999024271965027,
      0.9999116659164429,
      0.9999258518218994,
      0.9999138116836548,
      0.9999677538871765,
      0.9999769330024719,
      0.999973475933075,
      0.9999725222587585,
      0.9999660849571228,
      0.9999735951423645,
      0.9999204277992249
    ],
    [
      0.7789129614830017,
      0.7453616857528687,
      0.7729395627975464,
      0.8248728513717651,
      0.7791473269462585,
      0.7701835036277771,
      0.8103477954864502,
      0.8133848905563354,
      0.7610647678375244,
      0.781930148601532,
      0.8283286690711975,
      0.7761999368667603,
      0.7644335031509399,
      0.8111032843589783,
      0.8203633427619934,
      0.7693772912025452,
      0.7814111113548279,
      0.838472306728363,
      0.8106508255004883,
      0.777388870716095,
      0.8074689507484436,
      0.8270156383514404,
      0.7740572094917297,
      0.7731196880340576,
      0.822711706161499,
      0.7970077991485596,
      0.7454947829246521,
      0.782671332359314,
      0.8159424662590027,
      0.7522178888320923,
      0.7347182631492615,
      0.7866828441619873,
      0.7761714458465576,
      0.7099182605743408,
      0.7315350770950317,
      0.7579029202461243,
      0.76699298620224,
      0.6765139698982239,
      0.6240181922912598,
      0.7072644233703613,
      0.741130530834198,
      0.730356752872467,
      0.7249603867530823,
      0.7375271320343018,
      0.7532610893249512,
      0.7635610103607178,
      0.7483710646629333,
      0.7642025351524353,
      0.7970777153968811,
      0.7912000417709351,
      0.7663886547088623,
      0.7966345548629761,
      0.8148145079612732,
      0.7823103666305542,
      0.7803175449371338,
      0.8171676397323608,
      0.7926915884017944,
      0.766058087348938,
      0.7989736795425415,
      0.8191142082214355,
      0.7844341397285461,
      0.7836602926254272,
      0.8268690705299377,
      0.8083616495132446,
      0.7746756672859192,
      0.8009551763534546,
      0.8373465538024902,
      0.7981979846954346,
      0.7941603660583496,
      0.8378329277038574,
      0.8392211198806763,
      0.8029015064239502,
      0.8115693926811218,
      0.8552498817443848,
      0.8313639163970947,
      0.8062893152236938,
      0.8371622562408447,
      0.839686393737793,
      0.9997690916061401,
      0.9999309182167053,
      0.9999411702156067,
      0.9999768137931824,
      0.9999678134918213,
      0.9999580383300781,
      0.9998593330383301,
      0.9996137619018555,
      0.9990563988685608,
      0.9859591126441956,
      0.9808576107025146,
      0.998077929019928,
      0.9982585310935974,
      0.9928249716758728,
      0.9639805555343628,
      0.9848005175590515,
      0.9932292103767395,
      0.9995132684707642,
      0.9997813105583191,
      0.9999569058418274,
      0.9999749064445496,
      0.9999716877937317,
      0.999965488910675,
      0.9999415278434753,
      0.999895453453064,
      0.999779999256134,
      0.9998202919960022,
      0.9998663663864136,
      0.9998260140419006,
      0.9998528361320496,
      0.9999501705169678,
      0.9999288320541382,
      0.9999396800994873,
      0.9999142289161682,
      0.9998646378517151,
      0.9993616938591003,
      0.9960028529167175,
      0.9531722068786621,
      0.891603946685791,
      0.8877265453338623,
      0.8937690854072571,
      0.8416070342063904,
      0.83656907081604,
      0.8701106905937195,
      0.8655460476875305,
      0.9577577710151672,
      0.9930301904678345,
      0.9993512630462646,
      0.9998271465301514,
      0.999898374080658,
      0.9999212622642517,
      0.9998331665992737,
      0.9997381567955017,
      0.9998096227645874,
      0.9999268651008606,
      0.9999641180038452,
      0.9999448657035828,
      0.9998555779457092,
      0.9991137981414795,
      0.9913118481636047,
      0.9575263857841492,
      0.9335988163948059,
      0.9390624165534973,
      0.8843622207641602,
      0.9105532169342041,
      0.8568495512008667,
      0.8645057082176208,
      0.9259476661682129,
      0.9519529938697815,
      0.9805601835250854,
      0.9982695579528809,
      0.9993835091590881,
      0.9998818635940552,
      0.9998588562011719,
      0.9998654127120972,
      0.9995158910751343,
      0.9989034533500671,
      0.999232828617096,
      0.9995147585868835,
      0.9997996091842651,
      0.9998109936714172,
      0.9995440244674683,
      0.9982943534851074,
      0.9879308938980103,
      0.9904076457023621,
      0.9641656875610352,
      0.9824386835098267,
      0.9534818530082703,
      0.9854695796966553,
      0.9986169934272766,
      0.998378574848175,
      0.9995320439338684,
      0.9992150664329529,
      0.9996141791343689,
      0.999873161315918,
      0.9997954368591309,
      0.999868631362915,
      0.9998254776000977,
      0.9999037981033325,
      0.9999326467514038,
      0.9999585747718811,
      0.9999334216117859,
      0.9999462962150574,
      0.9998851418495178,
      0.9998880624771118,
      0.9997861981391907,
      0.9997820258140564,
      0.9998872876167297,
      0.9999307990074158,
      0.999940812587738,
      0.999914288520813,
      0.999885618686676,
      0.999764621257782,
      0.9997731447219849,
      0.9991282224655151,
      0.9980044364929199,
      0.996428906917572,
      0.9768360257148743,
      0.9416308403015137,
      0.9356647729873657,
      0.9344315528869629,
      0.8889470100402832,
      0.9091072082519531,
      0.9327555894851685,
      0.9101737141609192,
      0.8986173272132874,
      0.9538488984107971,
      0.968743085861206,
      0.9933149218559265,
      0.999204695224762,
      0.999838650226593,
      0.9999532699584961,
      0.9999741911888123,
      0.9999727606773376,
      0.9999545812606812,
      0.9999200105667114,
      0.9998746514320374,
      0.9997971057891846,
      0.9997663497924805,
      0.9997298121452332,
      0.9997705221176147,
      0.9999359846115112,
      0.9999211430549622,
      0.9998935461044312,
      0.9994561672210693,
      0.9942646026611328,
      0.9778551459312439,
      0.9380712509155273,
      0.9420514106750488,
      0.9831255078315735,
      0.9941313862800598,
      0.9985137581825256,
      0.9997301697731018,
      0.9999364018440247,
      0.9999381303787231,
      0.9999287128448486,
      0.9999264478683472,
      0.9999424815177917,
      0.999951958656311,
      0.9999430775642395,
      0.9999431371688843,
      0.9999005794525146,
      0.9999204874038696,
      0.9999623894691467,
      0.9999786615371704,
      0.9999769926071167,
      0.9999817609786987,
      0.9999611377716064,
      0.999891996383667,
      0.9997249245643616,
      0.9989147782325745,
      0.9953621625900269,
      0.9726345539093018,
      0.9356445074081421,
      0.8653725981712341,
      0.852155864238739,
      0.9208572506904602,
      0.9693458676338196,
      0.995736837387085,
      0.9992895722389221,
      0.9995635151863098,
      0.9997760057449341,
      0.9999087452888489,
      0.9999164938926697,
      0.9999310374259949,
      0.999915361404419,
      0.9999684691429138,
      0.9999776482582092,
      0.9999740719795227,
      0.9999728798866272,
      0.9999666213989258,
      0.999973714351654,
      0.9999206066131592
    ],
    [
      0.7884342074394226,
      0.7573278546333313,
      0.7865754961967468,
      0.8335176706314087,
      0.7889558672904968,
      0.7865752577781677,
      0.8211405277252197,
      0.8213661909103394,
      0.774124801158905,
      0.7950094938278198,
      0.8355473875999451,
      0.7868767976760864,
      0.7782120108604431,
      0.8213418126106262,
      0.8293712139129639,
      0.7845121622085571,
      0.7923994660377502,
      0.847040593624115,
      0.8205535411834717,
      0.7868798971176147,
      0.8158166408538818,
      0.8344960808753967,
      0.7832667231559753,
      0.7800894975662231,
      0.8297820091247559,
      0.8037481307983398,
      0.7548534870147705,
      0.7916982769966125,
      0.8235346674919128,
      0.7624531984329224,
      0.7472859025001526,
      0.7990518808364868,
      0.7860897183418274,
      0.7310875654220581,
      0.747235894203186,
      0.7780367136001587,
      0.7869861125946045,
      0.7125687003135681,
      0.6710253953933716,
      0.7407721281051636,
      0.7653570771217346,
      0.7495932579040527,
      0.7428523302078247,
      0.7567060589790344,
      0.7700112462043762,
      0.7827793955802917,
      0.7649959921836853,
      0.7758289575576782,
      0.8079224228858948,
      0.8033291101455688,
      0.7776386737823486,
      0.807948112487793,
      0.8257697820663452,
      0.7964403033256531,
      0.7919851541519165,
      0.8260675072669983,
      0.8014490008354187,
      0.7779639959335327,
      0.8084380626678467,
      0.8254843354225159,
      0.793529748916626,
      0.7941720485687256,
      0.8343080282211304,
      0.8173021674156189,
      0.7852004170417786,
      0.8106124997138977,
      0.8452630639076233,
      0.8085298538208008,
      0.8063226342201233,
      0.8455479741096497,
      0.8479587435722351,
      0.8137048482894897,
      0.8214676380157471,
      0.8616899847984314,
      0.8397403359413147,
      0.8159613609313965,
      0.8437409400939941,
      0.8438766002655029,
      0.9997707605361938,
      0.9999333024024963,
      0.999943196773529,
      0.9999780654907227,
      0.9999696612358093,
      0.9999629259109497,
      0.9998770356178284,
      0.9996853470802307,
      0.9991894364356995,
      0.9873145222663879,
      0.9829422235488892,
      0.998386561870575,
      0.9985657334327698,
      0.9939061999320984,
      0.9662619829177856,
      0.9854007363319397,
      0.9938783049583435,
      0.999596357345581,
      0.999816358089447,
      0.9999610185623169,
      0.9999768137931824,
      0.9999715089797974,
      0.9999645352363586,
      0.9999367594718933,
      0.9998928308486938,
      0.9997778534889221,
      0.9998189806938171,
      0.9998656511306763,
      0.9998255968093872,
      0.9998523592948914,
      0.9999510645866394,
      0.9999328255653381,
      0.999945342540741,
      0.9999262094497681,
      0.9998956918716431,
      0.9995849132537842,
      0.9969834685325623,
      0.9565048813819885,
      0.8974907398223877,
      0.8928546905517578,
      0.8986319303512573,
      0.8481103181838989,
      0.8429639339447021,
      0.8748396635055542,
      0.871811032295227,
      0.9604993462562561,
      0.9939854145050049,
      0.9994494318962097,
      0.9998477697372437,
      0.9999004006385803,
      0.9999228715896606,
      0.999833345413208,
      0.999736487865448,
      0.9998083114624023,
      0.9999268651008606,
      0.999965488910675,
      0.9999492764472961,
      0.9998734593391418,
      0.9992074966430664,
      0.9914551973342896,
      0.9599388241767883,
      0.9361890554428101,
      0.9430861473083496,
      0.8909372091293335,
      0.915634036064148,
      0.8648923635482788,
      0.8705464601516724,
      0.9298409223556519,
      0.9561989307403564,
      0.9848524332046509,
      0.9987271428108215,
      0.9996529221534729,
      0.9999161958694458,
      0.9999111294746399,
      0.9998955130577087,
      0.9996209740638733,
      0.9993507266044617,
      0.9995242357254028,
      0.9996876120567322,
      0.9998444318771362,
      0.9998533129692078,
      0.9996926784515381,
      0.998822033405304,
      0.9903819561004639,
      0.9921779036521912,
      0.9664496183395386,
      0.9835708141326904,
      0.955859899520874,
      0.9853949546813965,
      0.9987863898277283,
      0.9982007741928101,
      0.9995911121368408,
      0.9993441700935364,
      0.9996975660324097,
      0.9998953342437744,
      0.9998395442962646,
      0.9998875260353088,
      0.9998466372489929,
      0.9999127388000488,
      0.9999366998672485,
      0.999960720539093,
      0.9999351501464844,
      0.9999467730522156,
      0.9998847842216492,
      0.9998863339424133,
      0.9997852444648743,
      0.9997818470001221,
      0.9998869895935059,
      0.9999317526817322,
      0.9999426007270813,
      0.999920666217804,
      0.9998986124992371,
      0.9998072385787964,
      0.9998305439949036,
      0.9993959069252014,
      0.9984176158905029,
      0.9971297979354858,
      0.978893518447876,
      0.9454749822616577,
      0.9408841729164124,
      0.9409804344177246,
      0.9016199111938477,
      0.918346643447876,
      0.940240740776062,
      0.9176680445671082,
      0.9048972129821777,
      0.9590307474136353,
      0.971731424331665,
      0.9943419694900513,
      0.9993100762367249,
      0.9998596906661987,
      0.9999567866325378,
      0.9999750852584839,
      0.9999731183052063,
      0.9999545812606812,
      0.9999198317527771,
      0.9998730421066284,
      0.9997951984405518,
      0.9997642636299133,
      0.9997266530990601,
      0.9997694492340088,
      0.9999369382858276,
      0.9999225735664368,
      0.9999014735221863,
      0.999518096446991,
      0.9951562881469727,
      0.9791221618652344,
      0.9395938515663147,
      0.944403350353241,
      0.9846271872520447,
      0.9947549700737,
      0.9988337159156799,
      0.9997552037239075,
      0.9999399185180664,
      0.9999391436576843,
      0.9999290108680725,
      0.9999266862869263,
      0.9999426603317261,
      0.9999523758888245,
      0.9999435544013977,
      0.9999432563781738,
      0.9999008774757385,
      0.999920666217804,
      0.999962568283081,
      0.9999788999557495,
      0.999977171421051,
      0.9999822974205017,
      0.9999632239341736,
      0.9999051094055176,
      0.999769389629364,
      0.9991128444671631,
      0.9962490200996399,
      0.9765017628669739,
      0.9392236471176147,
      0.8706895112991333,
      0.8583235740661621,
      0.9253575801849365,
      0.971738874912262,
      0.9962982535362244,
      0.9994196891784668,
      0.99964439868927,
      0.9998162388801575,
      0.9999164342880249,
      0.9999218583106995,
      0.9999361038208008,
      0.9999169111251831,
      0.9999688863754272,
      0.9999783039093018,
      0.9999746680259705,
      0.9999731779098511,
      0.999967098236084,
      0.9999740123748779,
      0.9999205470085144
    ],
    [
      0.8000686168670654,
      0.7707698345184326,
      0.8011863231658936,
      0.8423068523406982,
      0.7999252676963806,
      0.8023148775100708,
      0.8320744037628174,
      0.8285329937934875,
      0.7877967357635498,
      0.8072766065597534,
      0.8431789875030518,
      0.7966810464859009,
      0.7897475361824036,
      0.8302304744720459,
      0.8366591930389404,
      0.7958647012710571,
      0.8026302456855774,
      0.8542874455451965,
      0.828187108039856,
      0.7949779629707336,
      0.8236057758331299,
      0.840169370174408,
      0.7906004190444946,
      0.7882317304611206,
      0.8367543816566467,
      0.8100308179855347,
      0.7642139196395874,
      0.8007696866989136,
      0.8307727575302124,
      0.7718997597694397,
      0.7590322494506836,
      0.8094889521598816,
      0.7951568365097046,
      0.7461851239204407,
      0.7601845264434814,
      0.7969523668289185,
      0.8030677437782288,
      0.7448142170906067,
      0.699626624584198,
      0.7583302855491638,
      0.778994619846344,
      0.7621568441390991,
      0.756879448890686,
      0.7687238454818726,
      0.7814973592758179,
      0.7985450625419617,
      0.7755662202835083,
      0.7836397886276245,
      0.8156716823577881,
      0.8108866214752197,
      0.7856659889221191,
      0.8164728879928589,
      0.8338316082954407,
      0.8077214360237122,
      0.802757740020752,
      0.8331462740898132,
      0.8080352544784546,
      0.7885347604751587,
      0.8168895840644836,
      0.8307393193244934,
      0.8008646965026855,
      0.8039453029632568,
      0.8414922952651978,
      0.8256637454032898,
      0.7958501577377319,
      0.8218004703521729,
      0.8536064028739929,
      0.8200808763504028,
      0.8195903897285461,
      0.8548883199691772,
      0.8565483093261719,
      0.8271320462226868,
      0.8335291147232056,
      0.8702754974365234,
      0.848422110080719,
      0.8277356624603271,
      0.8534481525421143,
      0.8519847393035889,
      0.9997709393501282,
      0.9999345541000366,
      0.9999450445175171,
      0.9999793767929077,
      0.9999717473983765,
      0.9999668598175049,
      0.9998956322669983,
      0.9997382760047913,
      0.999297022819519,
      0.9885251522064209,
      0.9844728708267212,
      0.9986501336097717,
      0.9987496137619019,
      0.9944295883178711,
      0.9676201343536377,
      0.9862966537475586,
      0.9942830204963684,
      0.9996528625488281,
      0.9998403191566467,
      0.9999639987945557,
      0.9999783039093018,
      0.9999719858169556,
      0.9999656677246094,
      0.9999399185180664,
      0.9998945593833923,
      0.9997761249542236,
      0.9998151659965515,
      0.9998640418052673,
      0.9998247623443604,
      0.9998515248298645,
      0.9999513030052185,
      0.9999338388442993,
      0.9999473094940186,
      0.9999313950538635,
      0.9999105334281921,
      0.9996824264526367,
      0.9975680708885193,
      0.9597692489624023,
      0.902206540107727,
      0.8965983390808105,
      0.9021252393722534,
      0.8530561923980713,
      0.8486955165863037,
      0.8781171441078186,
      0.876008927822113,
      0.9622170925140381,
      0.9946762919425964,
      0.9995269179344177,
      0.999858558177948,
      0.9999023675918579,
      0.9999229907989502,
      0.9998338222503662,
      0.9997368454933167,
      0.9998074769973755,
      0.9999265074729919,
      0.9999660849571228,
      0.9999521970748901,
      0.9998846054077148,
      0.9992766976356506,
      0.9916326403617859,
      0.9612936973571777,
      0.9370595812797546,
      0.9456382989883423,
      0.8956459164619446,
      0.9194012880325317,
      0.8707990646362305,
      0.8754143714904785,
      0.9327839016914368,
      0.9591759443283081,
      0.9872642159461975,
      0.9989705085754395,
      0.9997578263282776,
      0.9999314546585083,
      0.9999296069145203,
      0.9999074339866638,
      0.9996623396873474,
      0.9995051622390747,
      0.9996232986450195,
      0.999747633934021,
      0.9998663067817688,
      0.9998741745948792,
      0.9997593760490417,
      0.9990731477737427,
      0.9913601279258728,
      0.9928647875785828,
      0.9680618047714233,
      0.9847601652145386,
      0.9590176343917847,
      0.9866495728492737,
      0.9990426301956177,
      0.9985853433609009,
      0.9996817111968994,
      0.9994449019432068,
      0.9997451901435852,
      0.9999086260795593,
      0.9998646974563599,
      0.9998981356620789,
      0.9998575448989868,
      0.9999183416366577,
      0.999939501285553,
      0.9999620914459229,
      0.9999366402626038,
      0.9999470114707947,
      0.9998843669891357,
      0.999884843826294,
      0.9997836947441101,
      0.9997811913490295,
      0.9998869299888611,
      0.999932587146759,
      0.9999440312385559,
      0.9999246001243591,
      0.9999070167541504,
      0.9998309016227722,
      0.9998559355735779,
      0.9995077252388,
      0.9985944032669067,
      0.9974694848060608,
      0.9804188013076782,
      0.9487395882606506,
      0.9446947574615479,
      0.94577556848526,
      0.9110888242721558,
      0.9250143766403198,
      0.9458425045013428,
      0.9231240749359131,
      0.9094626903533936,
      0.9621292352676392,
      0.9739270806312561,
      0.9949272274971008,
      0.9994047284126282,
      0.9998738765716553,
      0.9999589920043945,
      0.9999756217002869,
      0.999973475933075,
      0.9999545216560364,
      0.9999192953109741,
      0.9998717308044434,
      0.9997933506965637,
      0.9997625350952148,
      0.9997249841690063,
      0.999769389629364,
      0.9999377727508545,
      0.9999241828918457,
      0.9999063014984131,
      0.9995741844177246,
      0.9956344366073608,
      0.9796573519706726,
      0.9411395192146301,
      0.9460173845291138,
      0.9861417412757874,
      0.9950516819953918,
      0.9989567995071411,
      0.9997700452804565,
      0.9999420642852783,
      0.9999400973320007,
      0.9999293088912964,
      0.999926745891571,
      0.9999428391456604,
      0.9999525547027588,
      0.9999436140060425,
      0.99994295835495,
      0.9999008178710938,
      0.9999206066131592,
      0.999962568283081,
      0.9999790787696838,
      0.9999772310256958,
      0.9999825954437256,
      0.9999646544456482,
      0.9999139904975891,
      0.9997993111610413,
      0.9992381930351257,
      0.9967800378799438,
      0.9783408641815186,
      0.9414812326431274,
      0.873674750328064,
      0.8640254139900208,
      0.9291411638259888,
      0.9756582379341125,
      0.9968782067298889,
      0.9995261430740356,
      0.9997016787528992,
      0.9998431205749512,
      0.9999213218688965,
      0.9999253153800964,
      0.999939501285553,
      0.9999179840087891,
      0.9999691843986511,
      0.9999786615371704,
      0.9999749660491943,
      0.999973475933075,
      0.9999675154685974,
      0.9999741315841675,
      0.9999204277992249
    ],
    [
      0.8165771961212158,
      0.7940578460693359,
      0.8213077187538147,
      0.8546020984649658,
      0.8193771243095398,
      0.8241252899169922,
      0.8485708236694336,
      0.8393691778182983,
      0.8076790571212769,
      0.8265419602394104,
      0.8532242774963379,
      0.8098961114883423,
      0.8064972162246704,
      0.8433233499526978,
      0.8435640335083008,
      0.807543933391571,
      0.8144659399986267,
      0.8615149259567261,
      0.8322485685348511,
      0.7968583106994629,
      0.8295238018035889,
      0.8441131711006165,
      0.7962425947189331,
      0.7949965000152588,
      0.8438458442687988,
      0.8132067322731018,
      0.7718145847320557,
      0.8100976347923279,
      0.8369954824447632,
      0.7780073881149292,
      0.77132648229599,
      0.8196489214897156,
      0.8029504418373108,
      0.7562357783317566,
      0.7714709043502808,
      0.8130963444709778,
      0.8194206953048706,
      0.7730793356895447,
      0.7322657108306885,
      0.7793052196502686,
      0.7942028641700745,
      0.7753938436508179,
      0.7702527046203613,
      0.7805027961730957,
      0.791160523891449,
      0.8132120370864868,
      0.7849544286727905,
      0.7920190095901489,
      0.8227581977844238,
      0.819708526134491,
      0.7941765785217285,
      0.8232066035270691,
      0.8410707116127014,
      0.8196555972099304,
      0.8145968914031982,
      0.8397846817970276,
      0.8166670799255371,
      0.8008009195327759,
      0.8264992833137512,
      0.8387152552604675,
      0.8136991858482361,
      0.8170176148414612,
      0.8511412143707275,
      0.8372304439544678,
      0.8126705884933472,
      0.8371989130973816,
      0.8660138845443726,
      0.8387333750724792,
      0.8387863636016846,
      0.8703733086585999,
      0.870015561580658,
      0.8467221856117249,
      0.8526711463928223,
      0.8827787637710571,
      0.8620932698249817,
      0.8442915678024292,
      0.8663650751113892,
      0.8615706562995911,
      0.9997727870941162,
      0.9999356865882874,
      0.9999455213546753,
      0.9999799728393555,
      0.9999725222587585,
      0.9999694228172302,
      0.9999116063117981,
      0.9997820854187012,
      0.9993898272514343,
      0.9892225861549377,
      0.9857298135757446,
      0.9988329410552979,
      0.9988279938697815,
      0.9939955472946167,
      0.9686732888221741,
      0.9867050051689148,
      0.9944745302200317,
      0.9996892213821411,
      0.9998586177825928,
      0.9999662041664124,
      0.9999793171882629,
      0.999971866607666,
      0.9999639391899109,
      0.9999393224716187,
      0.9998905062675476,
      0.9997748732566833,
      0.9998157024383545,
      0.9998645186424255,
      0.9998254776000977,
      0.9998525977134705,
      0.9999517798423767,
      0.999935507774353,
      0.9999492764472961,
      0.9999364018440247,
      0.9999229311943054,
      0.9997583031654358,
      0.9981290102005005,
      0.9643402099609375,
      0.9078382253646851,
      0.9003105163574219,
      0.9054938554763794,
      0.857748806476593,
      0.8543576002120972,
      0.8820709586143494,
      0.8813917636871338,
      0.9656010270118713,
      0.9956838488578796,
      0.9996001720428467,
      0.9998717308044434,
      0.99990314245224,
      0.9999245405197144,
      0.999834418296814,
      0.9997381567955017,
      0.9998085498809814,
      0.999927282333374,
      0.999967098236084,
      0.9999548196792603,
      0.9998950362205505,
      0.9993222951889038,
      0.991736114025116,
      0.9622920751571655,
      0.9383524656295776,
      0.9480891227722168,
      0.899378776550293,
      0.9224175810813904,
      0.8738681077957153,
      0.8788155913352966,
      0.9369734525680542,
      0.9640691876411438,
      0.9896454811096191,
      0.9991730451583862,
      0.9998206496238708,
      0.9999416470527649,
      0.999940037727356,
      0.9999164938926697,
      0.9996946454048157,
      0.9996126294136047,
      0.999693751335144,
      0.9997974634170532,
      0.9998824596405029,
      0.9998898506164551,
      0.9998037219047546,
      0.9992514848709106,
      0.9929431676864624,
      0.9939813613891602,
      0.9704349637031555,
      0.9859916567802429,
      0.9627022743225098,
      0.988052248954773,
      0.9992414712905884,
      0.998830258846283,
      0.9997594356536865,
      0.9995349645614624,
      0.9997861385345459,
      0.9999226331710815,
      0.9998897910118103,
      0.9999088644981384,
      0.9998694658279419,
      0.9999249577522278,
      0.999943196773529,
      0.9999643564224243,
      0.9999388456344604,
      0.9999475479125977,
      0.9998841285705566,
      0.9998829960823059,
      0.9997804760932922,
      0.9997797012329102,
      0.9998860359191895,
      0.9999337792396545,
      0.9999468326568604,
      0.9999324083328247,
      0.9999194145202637,
      0.9998604655265808,
      0.999882698059082,
      0.9996069669723511,
      0.9988300800323486,
      0.9979289770126343,
      0.9825635552406311,
      0.9532126784324646,
      0.9503902792930603,
      0.9515225887298584,
      0.9209691882133484,
      0.931665301322937,
      0.9526292085647583,
      0.929548978805542,
      0.9165460467338562,
      0.9659543037414551,
      0.9776127338409424,
      0.9957305192947388,
      0.9995117783546448,
      0.9998937249183655,
      0.9999624490737915,
      0.999976396560669,
      0.9999736547470093,
      0.999954342842102,
      0.9999189972877502,
      0.9998704195022583,
      0.99979168176651,
      0.9997603297233582,
      0.9997217059135437,
      0.9997683763504028,
      0.9999385476112366,
      0.9999260306358337,
      0.9999154806137085,
      0.9996432065963745,
      0.9965149164199829,
      0.9816009402275085,
      0.9443755149841309,
      0.9493093490600586,
      0.9881853461265564,
      0.9957422018051147,
      0.9992964863777161,
      0.9998100996017456,
      0.9999470710754395,
      0.9999414682388306,
      0.9999295473098755,
      0.9999264478683472,
      0.99994295835495,
      0.9999527335166931,
      0.9999437928199768,
      0.9999427199363708,
      0.9999005198478699,
      0.9999205470085144,
      0.999962568283081,
      0.9999791979789734,
      0.9999773502349854,
      0.9999831318855286,
      0.9999666810035706,
      0.999925434589386,
      0.9998327493667603,
      0.9993719458580017,
      0.9973630905151367,
      0.9808422327041626,
      0.9456738829612732,
      0.8812562227249146,
      0.8710135817527771,
      0.9344238638877869,
      0.9803525805473328,
      0.9974287152290344,
      0.9996204972267151,
      0.9997590780258179,
      0.9998701810836792,
      0.9999269843101501,
      0.9999291300773621,
      0.9999427199363708,
      0.9999189376831055,
      0.9999696016311646,
      0.9999790787696838,
      0.999975323677063,
      0.999973714351654,
      0.9999676942825317,
      0.9999741315841675,
      0.999920129776001
    ],
    [
      0.8332232236862183,
      0.8216389417648315,
      0.8420605659484863,
      0.868404746055603,
      0.8418093919754028,
      0.8472597599029541,
      0.8658386468887329,
      0.8513208627700806,
      0.8301889896392822,
      0.8507970571517944,
      0.8652970790863037,
      0.8296815156936646,
      0.8279357552528381,
      0.8599621057510376,
      0.8514031171798706,
      0.8228170275688171,
      0.8289048671722412,
      0.8707805871963501,
      0.835961639881134,
      0.7990221977233887,
      0.8388567566871643,
      0.8492727875709534,
      0.8040211796760559,
      0.8032505512237549,
      0.8524072766304016,
      0.8187307119369507,
      0.784805417060852,
      0.8217089176177979,
      0.8442971706390381,
      0.7875312566757202,
      0.785224199295044,
      0.8306259512901306,
      0.8122989535331726,
      0.7706319689750671,
      0.7867305278778076,
      0.8310431241989136,
      0.8394652605056763,
      0.7999646663665771,
      0.7643646001815796,
      0.8023103475570679,
      0.8121567964553833,
      0.7921744585037231,
      0.7859772443771362,
      0.7937926054000854,
      0.8046237826347351,
      0.8272206783294678,
      0.8003907799720764,
      0.8037154078483582,
      0.8322998881340027,
      0.8340113162994385,
      0.8072220087051392,
      0.8328975439071655,
      0.85246741771698,
      0.8357935547828674,
      0.8302443027496338,
      0.8488683700561523,
      0.8296293616294861,
      0.8181684613227844,
      0.8394182920455933,
      0.8479802012443542,
      0.8319042921066284,
      0.8358199596405029,
      0.8630827069282532,
      0.8520216345787048,
      0.8351582288742065,
      0.8571498394012451,
      0.8786778450012207,
      0.8590564131736755,
      0.8598718047142029,
      0.8860689401626587,
      0.8836820125579834,
      0.8682096004486084,
      0.8741719722747803,
      0.8953306078910828,
      0.8772358894348145,
      0.8625297546386719,
      0.8796167969703674,
      0.8705756664276123,
      0.9997729659080505,
      0.9999368786811829,
      0.999946653842926,
      0.9999808073043823,
      0.9999738931655884,
      0.9999722242355347,
      0.9999225735664368,
      0.9998189806938171,
      0.9994445443153381,
      0.9904772639274597,
      0.9873509407043457,
      0.9990410804748535,
      0.9989818930625916,
      0.9947604537010193,
      0.9715574383735657,
      0.9876797795295715,
      0.9950256943702698,
      0.9997328519821167,
      0.9998766183853149,
      0.9999687671661377,
      0.9999804496765137,
      0.9999720454216003,
      0.9999639987945557,
      0.999936580657959,
      0.9998903274536133,
      0.9997761249542236,
      0.9998165369033813,
      0.999863862991333,
      0.9998279213905334,
      0.9998533129692078,
      0.9999518990516663,
      0.9999357461929321,
      0.9999513626098633,
      0.99993896484375,
      0.999931275844574,
      0.999801516532898,
      0.9985712170600891,
      0.9688589572906494,
      0.9138427972793579,
      0.9054012298583984,
      0.9102092385292053,
      0.8641088008880615,
      0.86272132396698,
      0.8881321549415588,
      0.8882235288619995,
      0.9701490998268127,
      0.9965713620185852,
      0.9996817708015442,
      0.9998853802680969,
      0.9999077320098877,
      0.9999259114265442,
      0.9998363852500916,
      0.9997401833534241,
      0.999809741973877,
      0.9999280571937561,
      0.9999679327011108,
      0.9999578595161438,
      0.9999073147773743,
      0.9993928670883179,
      0.9922794103622437,
      0.9648162722587585,
      0.9425897002220154,
      0.9518812298774719,
      0.9042426347732544,
      0.9261831045150757,
      0.8754314184188843,
      0.8820911645889282,
      0.9416390657424927,
      0.9684093594551086,
      0.9919335842132568,
      0.9993107318878174,
      0.9998544454574585,
      0.9999478459358215,
      0.9999458193778992,
      0.9999211430549622,
      0.9997118711471558,
      0.9996647238731384,
      0.9997234344482422,
      0.9998236298561096,
      0.9998968839645386,
      0.9998989105224609,
      0.9998332262039185,
      0.9993948340415955,
      0.9956425428390503,
      0.9954284429550171,
      0.9734721183776855,
      0.9875562191009521,
      0.9674355387687683,
      0.989359438419342,
      0.9993923306465149,
      0.9990366101264954,
      0.9998103380203247,
      0.9996284246444702,
      0.9998339414596558,
      0.999936580657959,
      0.9999151229858398,
      0.9999218583106995,
      0.9998847246170044,
      0.9999338388442993,
      0.9999486804008484,
      0.999967634677887,
      0.9999423623085022,
      0.9999485015869141,
      0.9998844861984253,
      0.9998807907104492,
      0.9997774958610535,
      0.9997783899307251,
      0.9998849630355835,
      0.9999358057975769,
      0.9999507665634155,
      0.9999439120292664,
      0.9999383687973022,
      0.99989914894104,
      0.9999130368232727,
      0.9997192025184631,
      0.9990938901901245,
      0.9984481334686279,
      0.9850895404815674,
      0.9601263999938965,
      0.9569785594940186,
      0.9578248262405396,
      0.930019736289978,
      0.9405012130737305,
      0.9595348834991455,
      0.9375378489494324,
      0.9251198172569275,
      0.9706620573997498,
      0.982221782207489,
      0.9969911575317383,
      0.9996588230133057,
      0.9999189376831055,
      0.9999668598175049,
      0.9999774694442749,
      0.9999738931655884,
      0.9999544620513916,
      0.9999184012413025,
      0.9998684525489807,
      0.9997894763946533,
      0.9997572898864746,
      0.999718427658081,
      0.9997664093971252,
      0.9999396800994873,
      0.9999291300773621,
      0.9999285340309143,
      0.9997380971908569,
      0.9977579116821289,
      0.9852118492126465,
      0.9496997594833374,
      0.955163836479187,
      0.9910410642623901,
      0.9970704913139343,
      0.9996462464332581,
      0.9998549222946167,
      0.9999533891677856,
      0.9999433755874634,
      0.9999297261238098,
      0.9999260902404785,
      0.9999431371688843,
      0.9999527335166931,
      0.9999437928199768,
      0.9999426007270813,
      0.9999001622200012,
      0.9999205470085144,
      0.9999626874923706,
      0.9999794363975525,
      0.9999774694442749,
      0.9999839663505554,
      0.9999692440032959,
      0.9999393224716187,
      0.9998692274093628,
      0.9995165467262268,
      0.9979659914970398,
      0.9836404919624329,
      0.9534017443656921,
      0.892755389213562,
      0.8800428509712219,
      0.9405563473701477,
      0.9834720492362976,
      0.997802734375,
      0.9996993541717529,
      0.9998127818107605,
      0.999896764755249,
      0.9999334216117859,
      0.9999337792396545,
      0.9999474883079529,
      0.9999203681945801,
      0.9999700784683228,
      0.9999797940254211,
      0.9999757409095764,
      0.9999740719795227,
      0.9999682307243347,
      0.9999743700027466,
      0.9999201893806458
    ],
    [
      0.839518666267395,
      0.8404971957206726,
      0.8595404028892517,
      0.8793464303016663,
      0.8578026294708252,
      0.8636566400527954,
      0.8789560794830322,
      0.8618088960647583,
      0.8482104539871216,
      0.8714690208435059,
      0.8761371970176697,
      0.8469594717025757,
      0.8481374382972717,
      0.8753746747970581,
      0.8597704172134399,
      0.8429294228553772,
      0.8495408296585083,
      0.8820171356201172,
      0.845638632774353,
      0.8187514543533325,
      0.8578164577484131,
      0.8608299493789673,
      0.8218875527381897,
      0.820827841758728,
      0.8677116632461548,
      0.8296656012535095,
      0.8038036823272705,
      0.8388222455978394,
      0.8537672758102417,
      0.7998321056365967,
      0.8034874200820923,
      0.8427715301513672,
      0.8230964541435242,
      0.7904937267303467,
      0.8062236905097961,
      0.8515080809593201,
      0.857975959777832,
      0.819477915763855,
      0.7920617461204529,
      0.8199307918548584,
      0.8285397291183472,
      0.8069760203361511,
      0.8017985224723816,
      0.8055189251899719,
      0.816992461681366,
      0.8412241339683533,
      0.8166800141334534,
      0.8206660151481628,
      0.8439691662788391,
      0.851893424987793,
      0.8245415687561035,
      0.8453588485717773,
      0.8653671145439148,
      0.8561787009239197,
      0.8494962453842163,
      0.8611441850662231,
      0.8447583317756653,
      0.8389955163002014,
      0.8558387160301208,
      0.8597093224525452,
      0.8522809743881226,
      0.8590066432952881,
      0.8762153387069702,
      0.865412175655365,
      0.8568344712257385,
      0.8765918016433716,
      0.8907716274261475,
      0.8744240999221802,
      0.8768242597579956,
      0.8986152410507202,
      0.8957223892211914,
      0.8837630748748779,
      0.8899416923522949,
      0.905505895614624,
      0.8890494108200073,
      0.8765403032302856,
      0.8895790576934814,
      0.879910945892334,
      0.9997738003730774,
      0.9999374747276306,
      0.9999479651451111,
      0.9999819397926331,
      0.999975860118866,
      0.9999753832817078,
      0.9999324679374695,
      0.9998498558998108,
      0.9994429349899292,
      0.9916163086891174,
      0.9889980554580688,
      0.9992167949676514,
      0.9991409778594971,
      0.9956650733947754,
      0.9751529693603516,
      0.9893075227737427,
      0.9956993460655212,
      0.999774158000946,
      0.9998936057090759,
      0.9999716877937317,
      0.9999818801879883,
      0.999973475933075,
      0.9999649524688721,
      0.9999415278434753,
      0.9998918175697327,
      0.9997755885124207,
      0.9998152256011963,
      0.9998645186424255,
      0.9998277425765991,
      0.9998533129692078,
      0.9999521970748901,
      0.9999359250068665,
      0.9999521374702454,
      0.9999420642852783,
      0.999937891960144,
      0.999837338924408,
      0.9988707304000854,
      0.973612904548645,
      0.9203726649284363,
      0.9116834402084351,
      0.9152216911315918,
      0.8713973760604858,
      0.8702497482299805,
      0.8945449590682983,
      0.89503014087677,
      0.9753325581550598,
      0.9976145625114441,
      0.9997241497039795,
      0.9998912215232849,
      0.9999117255210876,
      0.9999273419380188,
      0.999836266040802,
      0.9997398257255554,
      0.9998100399971008,
      0.9999290108680725,
      0.9999691843986511,
      0.9999614357948303,
      0.9999202489852905,
      0.9994762539863586,
      0.9933000206947327,
      0.9683864116668701,
      0.9472031593322754,
      0.9569131135940552,
      0.9106824398040771,
      0.9327448606491089,
      0.8796885013580322,
      0.8871270418167114,
      0.9471327662467957,
      0.9733260869979858,
      0.9940347075462341,
      0.999476432800293,
      0.9998789429664612,
      0.9999522566795349,
      0.9999493956565857,
      0.9999241232872009,
      0.9997228980064392,
      0.9996933937072754,
      0.9997426271438599,
      0.9998404383659363,
      0.9999021291732788,
      0.9999060034751892,
      0.9998590350151062,
      0.9995408654212952,
      0.9976566433906555,
      0.9974455237388611,
      0.9782264828681946,
      0.9901700019836426,
      0.9735854268074036,
      0.9917939901351929,
      0.9995456337928772,
      0.9992361664772034,
      0.9998565316200256,
      0.9997232556343079,
      0.9998623132705688,
      0.9999468922615051,
      0.9999319911003113,
      0.9999303817749023,
      0.9998952746391296,
      0.9999402165412903,
      0.9999523162841797,
      0.9999698400497437,
      0.9999446868896484,
      0.9999492764472961,
      0.9998846054077148,
      0.9998789429664612,
      0.999775230884552,
      0.9997774362564087,
      0.9998841285705566,
      0.9999370574951172,
      0.9999532103538513,
      0.9999501705169678,
      0.9999483823776245,
      0.9999203681945801,
      0.999931275844574,
      0.9997810125350952,
      0.9993044137954712,
      0.9987794756889343,
      0.9871216416358948,
      0.9656410813331604,
      0.9619094133377075,
      0.96343994140625,
      0.9384223818778992,
      0.9495406746864319,
      0.9657679796218872,
      0.9446538686752319,
      0.9337554574012756,
      0.9746525287628174,
      0.9857199192047119,
      0.9978223443031311,
      0.9997495412826538,
      0.9999351501464844,
      0.9999703168869019,
      0.999978244304657,
      0.9999743103981018,
      0.9999546408653259,
      0.9999183416366577,
      0.9998672008514404,
      0.9997876882553101,
      0.9997546076774597,
      0.9997149705886841,
      0.9997648000717163,
      0.9999405145645142,
      0.9999319314956665,
      0.9999383687973022,
      0.999799370765686,
      0.9984880685806274,
      0.9887771010398865,
      0.9547140002250671,
      0.9599090814590454,
      0.9927715063095093,
      0.9977387189865112,
      0.9997625946998596,
      0.9998797178268433,
      0.9999573826789856,
      0.9999446868896484,
      0.9999296069145203,
      0.9999256134033203,
      0.999943196773529,
      0.9999527931213379,
      0.9999439716339111,
      0.9999423027038574,
      0.9998999834060669,
      0.9999207258224487,
      0.9999628663063049,
      0.9999796748161316,
      0.9999776482582092,
      0.9999845027923584,
      0.9999712705612183,
      0.9999491572380066,
      0.9998955726623535,
      0.9996190071105957,
      0.9983564615249634,
      0.9858077168464661,
      0.9602490663528442,
      0.9055971503257751,
      0.891128420829773,
      0.9487501978874207,
      0.986140251159668,
      0.9982962608337402,
      0.9997662305831909,
      0.9998549222946167,
      0.9999169111251831,
      0.9999387264251709,
      0.9999378323554993,
      0.9999511241912842,
      0.999922513961792,
      0.9999707937240601,
      0.9999797344207764,
      0.9999762773513794,
      0.9999743700027466,
      0.9999686479568481,
      0.9999745488166809,
      0.9999201893806458
    ],
    [
      0.8509688377380371,
      0.856084942817688,
      0.8753812313079834,
      0.8896540403366089,
      0.8724089860916138,
      0.8814953565597534,
      0.8943051099777222,
      0.8769615888595581,
      0.8700915575027466,
      0.8948075771331787,
      0.8927594423294067,
      0.866844892501831,
      0.8753377795219421,
      0.8981629014015198,
      0.8803431987762451,
      0.8734318017959595,
      0.8906189799308777,
      0.9072975516319275,
      0.8872705101966858,
      0.8848499059677124,
      0.9034039974212646,
      0.9002714157104492,
      0.8838493227958679,
      0.8842479586601257,
      0.9082040190696716,
      0.8844788670539856,
      0.8729609251022339,
      0.8899754285812378,
      0.8884832262992859,
      0.858109176158905,
      0.850304901599884,
      0.8728830218315125,
      0.8523994088172913,
      0.8258454203605652,
      0.8417261838912964,
      0.8787209987640381,
      0.878000795841217,
      0.8436522483825684,
      0.8280454277992249,
      0.8377608060836792,
      0.85612553358078,
      0.831545889377594,
      0.8307211995124817,
      0.8415340781211853,
      0.8496481776237488,
      0.866331934928894,
      0.8603057861328125,
      0.8669495582580566,
      0.8725731372833252,
      0.8830167055130005,
      0.8757611513137817,
      0.8846759796142578,
      0.8899518251419067,
      0.8915643692016602,
      0.8912106156349182,
      0.8866937160491943,
      0.8687492609024048,
      0.8789572715759277,
      0.8888185024261475,
      0.8776944875717163,
      0.877356767654419,
      0.8864402770996094,
      0.896209180355072,
      0.8820931315422058,
      0.8797724843025208,
      0.8986966609954834,
      0.9042224884033203,
      0.8910029530525208,
      0.8938653469085693,
      0.9110958576202393,
      0.9077109694480896,
      0.8972856998443604,
      0.9043998718261719,
      0.9146839380264282,
      0.899800717830658,
      0.8888311386108398,
      0.8991449475288391,
      0.8886573314666748,
      0.9997751116752625,
      0.9999380707740784,
      0.9999486804008484,
      0.9999829530715942,
      0.9999778270721436,
      0.9999807476997375,
      0.9999520778656006,
      0.9999064803123474,
      0.999591052532196,
      0.9938328862190247,
      0.9915923476219177,
      0.9994365572929382,
      0.9993736743927002,
      0.9974603652954102,
      0.9807396531105042,
      0.9916825294494629,
      0.9969033002853394,
      0.9998405575752258,
      0.9999245405197144,
      0.9999759793281555,
      0.9999837875366211,
      0.9999737739562988,
      0.999966025352478,
      0.9999415874481201,
      0.9998916387557983,
      0.9997730851173401,
      0.9998143911361694,
      0.9998647570610046,
      0.9998293519020081,
      0.9998543858528137,
      0.9999527931213379,
      0.9999368786811829,
      0.9999538064002991,
      0.9999470710754395,
      0.9999492168426514,
      0.9998849630355835,
      0.9993488788604736,
      0.9815743565559387,
      0.9323274493217468,
      0.9238608479499817,
      0.9242793321609497,
      0.8825960159301758,
      0.8808464407920837,
      0.904644250869751,
      0.9057552814483643,
      0.9822077751159668,
      0.998609721660614,
      0.9997953772544861,
      0.9999105930328369,
      0.9999180436134338,
      0.9999299645423889,
      0.999840497970581,
      0.9997453093528748,
      0.9998124837875366,
      0.9999310374259949,
      0.9999712109565735,
      0.9999667406082153,
      0.9999384880065918,
      0.9995922446250916,
      0.9949019551277161,
      0.9744724631309509,
      0.957085132598877,
      0.9661761522293091,
      0.9242335557937622,
      0.9480894804000854,
      0.8975706100463867,
      0.9046648740768433,
      0.9614666104316711,
      0.9816332459449768,
      0.9964443445205688,
      0.9996574521064758,
      0.9999087452888489,
      0.9999592304229736,
      0.9999553561210632,
      0.9999298453330994,
      0.9997386336326599,
      0.9997266530990601,
      0.9997682571411133,
      0.9998617172241211,
      0.9999097585678101,
      0.9999163746833801,
      0.9998912215232849,
      0.9996953010559082,
      0.9989715218544006,
      0.998867928981781,
      0.9867077469825745,
      0.9947025775909424,
      0.9841634631156921,
      0.9954949021339417,
      0.999784529209137,
      0.9996122717857361,
      0.9999127388000488,
      0.9998297095298767,
      0.9998992681503296,
      0.9999568462371826,
      0.9999470114707947,
      0.99993896484375,
      0.9999054074287415,
      0.9999467134475708,
      0.9999560117721558,
      0.9999719858169556,
      0.9999470710754395,
      0.9999498724937439,
      0.9998843669891357,
      0.9998763203620911,
      0.999771237373352,
      0.9997751116752625,
      0.9998826384544373,
      0.9999381303787231,
      0.9999553561210632,
      0.9999558329582214,
      0.9999574422836304,
      0.9999372959136963,
      0.9999471306800842,
      0.9998384118080139,
      0.9995063543319702,
      0.9990929365158081,
      0.9896485805511475,
      0.971615195274353,
      0.9687865972518921,
      0.9704521894454956,
      0.9497254490852356,
      0.9628751873970032,
      0.9747282862663269,
      0.9547247290611267,
      0.9460715055465698,
      0.9794620275497437,
      0.9885922074317932,
      0.9985061287879944,
      0.9998289942741394,
      0.9999503493309021,
      0.9999737739562988,
      0.9999791383743286,
      0.9999745488166809,
      0.9999544620513916,
      0.9999178051948547,
      0.9998648762702942,
      0.9997848868370056,
      0.9997513890266418,
      0.9997109770774841,
      0.9997626543045044,
      0.9999411702156067,
      0.99993497133255,
      0.9999480247497559,
      0.9998482465744019,
      0.9990318417549133,
      0.9919323921203613,
      0.9629335403442383,
      0.9661220908164978,
      0.9945279955863953,
      0.9983656406402588,
      0.9998329281806946,
      0.9999017119407654,
      0.9999613761901855,
      0.999946117401123,
      0.9999292492866516,
      0.9999250769615173,
      0.9999433159828186,
      0.999953031539917,
      0.9999440312385559,
      0.9999417066574097,
      0.9998993277549744,
      0.9999204874038696,
      0.9999628067016602,
      0.9999799728393555,
      0.9999779462814331,
      0.9999850392341614,
      0.9999733567237854,
      0.9999583959579468,
      0.9999216794967651,
      0.9997491240501404,
      0.998862087726593,
      0.9893826246261597,
      0.9683995842933655,
      0.926909863948822,
      0.916887640953064,
      0.9668756127357483,
      0.9900596141815186,
      0.999099612236023,
      0.9998632073402405,
      0.9999024271965027,
      0.9999396800994873,
      0.9999448657035828,
      0.9999420046806335,
      0.999954879283905,
      0.9999232888221741,
      0.9999709725379944,
      0.9999803900718689,
      0.9999768137931824,
      0.9999747276306152,
      0.9999690651893616,
      0.99997478723526,
      0.9999198317527771
    ],
    [
      0.8598631024360657,
      0.8698087930679321,
      0.8868990540504456,
      0.8984198570251465,
      0.8824437856674194,
      0.8941890001296997,
      0.9042808413505554,
      0.8892508745193481,
      0.8830068111419678,
      0.9065921306610107,
      0.9037298560142517,
      0.8775522112846375,
      0.8884255886077881,
      0.9098523855209351,
      0.8929484486579895,
      0.8866485357284546,
      0.9057997465133667,
      0.9176692366600037,
      0.9013200998306274,
      0.9035517573356628,
      0.919298529624939,
      0.916998028755188,
      0.9043908715248108,
      0.9100987911224365,
      0.9283967614173889,
      0.9128103256225586,
      0.9042766690254211,
      0.9168433547019958,
      0.9134131669998169,
      0.8943250179290771,
      0.8862183690071106,
      0.8976011276245117,
      0.8842386603355408,
      0.8672218322753906,
      0.8729794025421143,
      0.9047822952270508,
      0.9010376930236816,
      0.8656755089759827,
      0.8544631004333496,
      0.8556084632873535,
      0.8779111504554749,
      0.8497559428215027,
      0.8499033451080322,
      0.8688941597938538,
      0.8729293942451477,
      0.882274329662323,
      0.881858229637146,
      0.8927383422851562,
      0.8893445134162903,
      0.8983902931213379,
      0.8976873755455017,
      0.9048410654067993,
      0.9028420448303223,
      0.9046872854232788,
      0.9068704843521118,
      0.8995280265808105,
      0.8825444579124451,
      0.8932445645332336,
      0.902011513710022,
      0.8876852989196777,
      0.8897414803504944,
      0.8984556198120117,
      0.9061404466629028,
      0.8924616575241089,
      0.892996072769165,
      0.9092825055122375,
      0.9124296307563782,
      0.9015759825706482,
      0.9042568206787109,
      0.9189589023590088,
      0.9170954823493958,
      0.9066362977027893,
      0.9143025279045105,
      0.9215158224105835,
      0.9088215827941895,
      0.8987686634063721,
      0.9067115187644958,
      0.8948488235473633,
      0.9997755289077759,
      0.9999383091926575,
      0.9999485611915588,
      0.9999831914901733,
      0.9999784827232361,
      0.9999824166297913,
      0.9999596476554871,
      0.9999299645423889,
      0.9997003674507141,
      0.9949002265930176,
      0.9928388595581055,
      0.999534547328949,
      0.999458372592926,
      0.9977988004684448,
      0.9831883907318115,
      0.9930214881896973,
      0.9976189136505127,
      0.9998762011528015,
      0.99993896484375,
      0.9999780058860779,
      0.9999847412109375,
      0.9999737739562988,
      0.9999655485153198,
      0.9999405145645142,
      0.9998902082443237,
      0.9997721314430237,
      0.9998142123222351,
      0.9998655915260315,
      0.9998308420181274,
      0.9998552203178406,
      0.9999533295631409,
      0.9999374747276306,
      0.9999545216560364,
      0.9999500513076782,
      0.9999569058418274,
      0.9999080300331116,
      0.9995580315589905,
      0.9861755967140198,
      0.9402208924293518,
      0.9324311017990112,
      0.9318060874938965,
      0.89323890209198,
      0.8899548053741455,
      0.9135133624076843,
      0.9148319959640503,
      0.9862163662910461,
      0.9990610480308533,
      0.9998330473899841,
      0.9999208450317383,
      0.9999226331710815,
      0.9999316334724426,
      0.9998425841331482,
      0.9997482895851135,
      0.9998141527175903,
      0.9999319314956665,
      0.9999721646308899,
      0.9999698400497437,
      0.9999490976333618,
      0.9996680617332458,
      0.9958494901657104,
      0.9781990647315979,
      0.9637951850891113,
      0.9718772768974304,
      0.9336626529693604,
      0.9562664031982422,
      0.9089882373809814,
      0.9160627722740173,
      0.969468355178833,
      0.9865436553955078,
      0.9977796673774719,
      0.9997612237930298,
      0.9999246001243591,
      0.9999632239341736,
      0.9999590516090393,
      0.9999321103096008,
      0.9997477531433105,
      0.999744176864624,
      0.999779999256134,
      0.9998738765716553,
      0.999912679195404,
      0.9999217391014099,
      0.9999080300331116,
      0.9997593760490417,
      0.999315083026886,
      0.9992102980613708,
      0.9902857542037964,
      0.9963574409484863,
      0.9876721501350403,
      0.9965948462486267,
      0.9998579621315002,
      0.9997442364692688,
      0.9999329447746277,
      0.999868631362915,
      0.9999099969863892,
      0.9999609589576721,
      0.9999544620513916,
      0.9999434947967529,
      0.9999114871025085,
      0.9999505281448364,
      0.999957799911499,
      0.999972939491272,
      0.999947726726532,
      0.9999496936798096,
      0.9998831152915955,
      0.9998745322227478,
      0.9997686743736267,
      0.9997732043266296,
      0.9998810887336731,
      0.9999383091926575,
      0.9999564290046692,
      0.999959409236908,
      0.9999629855155945,
      0.9999479055404663,
      0.9999564290046692,
      0.9998706579208374,
      0.9996353983879089,
      0.9992629885673523,
      0.9910478591918945,
      0.9753311276435852,
      0.972378134727478,
      0.9737746119499207,
      0.955938458442688,
      0.9685219526290894,
      0.9784290790557861,
      0.9606888294219971,
      0.9536513686180115,
      0.9826322793960571,
      0.9908542633056641,
      0.9989981055259705,
      0.9998712539672852,
      0.9999587535858154,
      0.999975860118866,
      0.9999797940254211,
      0.9999748468399048,
      0.9999547600746155,
      0.9999178647994995,
      0.9998638033866882,
      0.9997836947441101,
      0.9997485280036926,
      0.9997071027755737,
      0.9997596144676208,
      0.9999416470527649,
      0.9999370574951172,
      0.999954342842102,
      0.9998803734779358,
      0.9993929862976074,
      0.9939702749252319,
      0.9686613082885742,
      0.9724474549293518,
      0.996100127696991,
      0.9989878535270691,
      0.9998776316642761,
      0.9999156594276428,
      0.9999634623527527,
      0.999946653842926,
      0.999928891658783,
      0.9999247789382935,
      0.9999432563781738,
      0.9999532103538513,
      0.9999446272850037,
      0.999941885471344,
      0.9999001026153564,
      0.9999213218688965,
      0.9999634027481079,
      0.9999802708625793,
      0.9999781847000122,
      0.99998539686203,
      0.9999744296073914,
      0.9999634027481079,
      0.9999343156814575,
      0.999814510345459,
      0.999176561832428,
      0.9911885261535645,
      0.9728624224662781,
      0.9378676414489746,
      0.9316943287849426,
      0.973673939704895,
      0.99187833070755,
      0.9993677735328674,
      0.9998931884765625,
      0.9999203085899353,
      0.9999487400054932,
      0.9999470710754395,
      0.9999435544013977,
      0.9999566078186035,
      0.9999235272407532,
      0.9999711513519287,
      0.9999806880950928,
      0.9999772906303406,
      0.9999751448631287,
      0.9999697804450989,
      0.9999752044677734,
      0.9999204277992249
    ],
    [
      0.8643893003463745,
      0.8772144317626953,
      0.8930222988128662,
      0.9031864404678345,
      0.8875097036361694,
      0.9006696343421936,
      0.9092638492584229,
      0.8953429460525513,
      0.8891352415084839,
      0.912241518497467,
      0.9095053672790527,
      0.8831822276115417,
      0.8951117992401123,
      0.9155450463294983,
      0.8990244269371033,
      0.8931208252906799,
      0.9116849899291992,
      0.9227124452590942,
      0.9080725908279419,
      0.9104836583137512,
      0.9253714680671692,
      0.9234952926635742,
      0.9123803377151489,
      0.9194958806037903,
      0.9354833364486694,
      0.9220728874206543,
      0.9159543514251709,
      0.9266124963760376,
      0.9242106080055237,
      0.9084465503692627,
      0.9007383584976196,
      0.9090601801872253,
      0.9004576802253723,
      0.8846147060394287,
      0.8885942697525024,
      0.9188655614852905,
      0.9140452146530151,
      0.8797433972358704,
      0.8716979026794434,
      0.8674799203872681,
      0.8905564546585083,
      0.8615776300430298,
      0.859999418258667,
      0.8829487562179565,
      0.8851251006126404,
      0.8919603824615479,
      0.8918576240539551,
      0.9044241309165955,
      0.8980808258056641,
      0.9060894846916199,
      0.9065107107162476,
      0.9136016368865967,
      0.9091311693191528,
      0.9116748571395874,
      0.9139915108680725,
      0.9052586555480957,
      0.8899728059768677,
      0.9001983404159546,
      0.9081286787986755,
      0.893543004989624,
      0.8963592052459717,
      0.9046846628189087,
      0.9112406969070435,
      0.8980916738510132,
      0.8993848562240601,
      0.9141257405281067,
      0.9168584942817688,
      0.9071338176727295,
      0.9099084138870239,
      0.9228924512863159,
      0.921487033367157,
      0.9118624925613403,
      0.9194647073745728,
      0.925463855266571,
      0.9143915772438049,
      0.9052644371986389,
      0.9107546806335449,
      0.8982557058334351,
      0.9997760653495789,
      0.99993896484375,
      0.9999490976333618,
      0.9999836087226868,
      0.9999799132347107,
      0.9999832510948181,
      0.9999624490737915,
      0.9999391436576843,
      0.9997475743293762,
      0.9955142140388489,
      0.9935239553451538,
      0.9995821118354797,
      0.9995023012161255,
      0.9979932308197021,
      0.9846332669258118,
      0.9936994314193726,
      0.9980036020278931,
      0.9998920559883118,
      0.9999460577964783,
      0.9999791383743286,
      0.9999853372573853,
      0.9999740123748779,
      0.9999661445617676,
      0.9999383687973022,
      0.9998921751976013,
      0.999772310256958,
      0.9998139142990112,
      0.9998654723167419,
      0.9998311400413513,
      0.9998557567596436,
      0.9999534487724304,
      0.9999379515647888,
      0.9999549984931946,
      0.9999514818191528,
      0.9999597072601318,
      0.9999201893806458,
      0.9996419548988342,
      0.9883666038513184,
      0.9446337819099426,
      0.9371352791786194,
      0.9368593692779541,
      0.8994919061660767,
      0.8951067328453064,
      0.919219970703125,
      0.9198428392410278,
      0.987916886806488,
      0.9992363452911377,
      0.9998504519462585,
      0.9999268054962158,
      0.9999255537986755,
      0.9999331831932068,
      0.9998444318771362,
      0.9997504949569702,
      0.9998161792755127,
      0.9999332427978516,
      0.9999728798866272,
      0.9999715089797974,
      0.9999548196792603,
      0.9997093081474304,
      0.9963889718055725,
      0.9803206324577332,
      0.967530369758606,
      0.9750244617462158,
      0.9391549825668335,
      0.9605804681777954,
      0.915619969367981,
      0.9224369525909424,
      0.9734500050544739,
      0.988993763923645,
      0.9985124468803406,
      0.9998082518577576,
      0.9999337196350098,
      0.9999654293060303,
      0.9999608397483826,
      0.9999338388442993,
      0.9997537136077881,
      0.9997522830963135,
      0.9997836351394653,
      0.9998798966407776,
      0.9999150633811951,
      0.9999245405197144,
      0.9999167323112488,
      0.9997912049293518,
      0.9994407892227173,
      0.999367892742157,
      0.9917373657226562,
      0.9970167279243469,
      0.9891364574432373,
      0.9970278739929199,
      0.9998837113380432,
      0.9997879862785339,
      0.9999395608901978,
      0.999883234500885,
      0.9999148845672607,
      0.999962568283081,
      0.9999576807022095,
      0.9999456405639648,
      0.9999138712882996,
      0.999952495098114,
      0.9999586939811707,
      0.9999735951423645,
      0.9999481439590454,
      0.9999493956565857,
      0.999882161617279,
      0.9998729825019836,
      0.9997667670249939,
      0.9997713565826416,
      0.9998797178268433,
      0.9999383687973022,
      0.9999567866325378,
      0.9999613165855408,
      0.9999657273292542,
      0.9999530911445618,
      0.9999605417251587,
      0.999884843826294,
      0.999695360660553,
      0.9993427395820618,
      0.9916996955871582,
      0.9771327376365662,
      0.974087655544281,
      0.9757488965988159,
      0.9595096707344055,
      0.9709739685058594,
      0.9800245761871338,
      0.9638043642044067,
      0.956822395324707,
      0.9842112064361572,
      0.9918365478515625,
      0.9992157816886902,
      0.99988853931427,
      0.9999627470970154,
      0.9999767541885376,
      0.9999798536300659,
      0.9999749064445496,
      0.9999544620513916,
      0.9999173879623413,
      0.9998628497123718,
      0.9997822046279907,
      0.9997465014457703,
      0.9997053146362305,
      0.9997588992118835,
      0.9999415874481201,
      0.999937891960144,
      0.9999575018882751,
      0.9998970627784729,
      0.9995338320732117,
      0.9948620796203613,
      0.9717153906822205,
      0.9757620692253113,
      0.99685138463974,
      0.9992527961730957,
      0.9998965263366699,
      0.9999222755432129,
      0.9999646544456482,
      0.9999468326568604,
      0.9999285936355591,
      0.9999247789382935,
      0.9999433159828186,
      0.9999532103538513,
      0.9999445676803589,
      0.999941885471344,
      0.9999001622200012,
      0.999921441078186,
      0.9999635815620422,
      0.9999805092811584,
      0.999978244304657,
      0.9999855160713196,
      0.99997478723526,
      0.9999658465385437,
      0.9999402165412903,
      0.9998406171798706,
      0.9992998242378235,
      0.991985559463501,
      0.9750667214393616,
      0.9427461624145508,
      0.9378407001495361,
      0.9762924313545227,
      0.9927182197570801,
      0.9994595050811768,
      0.99990314245224,
      0.9999268054962158,
      0.9999524354934692,
      0.9999482035636902,
      0.9999440312385559,
      0.9999567866325378,
      0.999923050403595,
      0.9999711513519287,
      0.9999808669090271,
      0.9999774694442749,
      0.9999754428863525,
      0.9999700784683228,
      0.9999752640724182,
      0.9999204874038696
    ],
    [
      0.8671945929527283,
      0.8816133737564087,
      0.896729052066803,
      0.9065604209899902,
      0.890713095664978,
      0.9048493504524231,
      0.9124869108200073,
      0.8981709480285645,
      0.893652081489563,
      0.9159042835235596,
      0.912639319896698,
      0.8865343332290649,
      0.8989341855049133,
      0.9182857871055603,
      0.9021127223968506,
      0.8972792625427246,
      0.9147600531578064,
      0.9253120422363281,
      0.9122449159622192,
      0.9148628115653992,
      0.9286700487136841,
      0.9270920157432556,
      0.9168139100074768,
      0.9240585565567017,
      0.939325749874115,
      0.9268885850906372,
      0.9217827320098877,
      0.9317211508750916,
      0.9294993877410889,
      0.9154644012451172,
      0.9085222482681274,
      0.9150688648223877,
      0.9094834923744202,
      0.8938695192337036,
      0.8979523181915283,
      0.9265604615211487,
      0.9233441352844238,
      0.8888881802558899,
      0.8860236406326294,
      0.8763954043388367,
      0.898919939994812,
      0.8702758550643921,
      0.8662044405937195,
      0.8918498754501343,
      0.8923295736312866,
      0.8980927467346191,
      0.89729905128479,
      0.9113225936889648,
      0.9039359092712402,
      0.9109238386154175,
      0.9109883308410645,
      0.9187237024307251,
      0.9130582809448242,
      0.9151131510734558,
      0.9183253049850464,
      0.9083267450332642,
      0.8936693668365479,
      0.9038792252540588,
      0.9113432765007019,
      0.8974463939666748,
      0.8997882604598999,
      0.9083477258682251,
      0.9140543341636658,
      0.9011623859405518,
      0.9027851819992065,
      0.9168353080749512,
      0.919791579246521,
      0.9101436138153076,
      0.9132802486419678,
      0.9256227016448975,
      0.9245215058326721,
      0.9152580499649048,
      0.9230425953865051,
      0.9281084537506104,
      0.9179035425186157,
      0.9091662168502808,
      0.9139441847801208,
      0.9018808603286743,
      0.9997764229774475,
      0.9999391436576843,
      0.9999490976333618,
      0.9999836683273315,
      0.9999801516532898,
      0.9999836087226868,
      0.9999650716781616,
      0.9999438524246216,
      0.9997667670249939,
      0.9957299828529358,
      0.9939579963684082,
      0.9996041059494019,
      0.9995235204696655,
      0.9981107711791992,
      0.9853119850158691,
      0.9940389394760132,
      0.9981662631034851,
      0.999900221824646,
      0.9999505877494812,
      0.9999796748161316,
      0.9999856352806091,
      0.9999737739562988,
      0.9999660849571228,
      0.9999383687973022,
      0.9998918175697327,
      0.9997720718383789,
      0.999813437461853,
      0.999865710735321,
      0.9998316168785095,
      0.9998560547828674,
      0.9999539256095886,
      0.9999382495880127,
      0.9999552369117737,
      0.9999527335166931,
      0.9999621510505676,
      0.999926745891571,
      0.9996923208236694,
      0.989571213722229,
      0.9474490880966187,
      0.939727246761322,
      0.9395169615745544,
      0.9025066494941711,
      0.8970208764076233,
      0.9220440983772278,
      0.9229274988174438,
      0.9889402985572815,
      0.999345600605011,
      0.9998622536659241,
      0.9999315738677979,
      0.9999275803565979,
      0.9999341368675232,
      0.9998445510864258,
      0.9997498989105225,
      0.9998156428337097,
      0.9999332427978516,
      0.9999731779098511,
      0.9999725222587585,
      0.9999575614929199,
      0.9997245669364929,
      0.996705174446106,
      0.9812939763069153,
      0.9689822196960449,
      0.9763814210891724,
      0.9418080449104309,
      0.962567925453186,
      0.9192678332328796,
      0.9264336824417114,
      0.9758461713790894,
      0.9904038310050964,
      0.9989097118377686,
      0.9998375177383423,
      0.9999397397041321,
      0.9999669790267944,
      0.9999619722366333,
      0.9999346137046814,
      0.9997559785842896,
      0.9997545480728149,
      0.9997867941856384,
      0.9998839497566223,
      0.9999167323112488,
      0.9999261498451233,
      0.9999222159385681,
      0.9998100996017456,
      0.9995137453079224,
      0.9994574189186096,
      0.9925035238265991,
      0.9973115921020508,
      0.989864706993103,
      0.9972198605537415,
      0.999895453453064,
      0.9998120665550232,
      0.9999445080757141,
      0.9998902678489685,
      0.9999179244041443,
      0.9999634623527527,
      0.9999592304229736,
      0.9999462366104126,
      0.9999153017997742,
      0.9999534487724304,
      0.9999591112136841,
      0.999973714351654,
      0.9999483227729797,
      0.9999493360519409,
      0.999881386756897,
      0.9998722672462463,
      0.9997666478157043,
      0.9997707009315491,
      0.999879002571106,
      0.9999383091926575,
      0.9999569058418274,
      0.9999622702598572,
      0.9999672770500183,
      0.9999560713768005,
      0.9999629259109497,
      0.9998929500579834,
      0.9997192025184631,
      0.9993826746940613,
      0.9920942783355713,
      0.9783249497413635,
      0.975337028503418,
      0.9772850275039673,
      0.9623812437057495,
      0.972267210483551,
      0.9811181426048279,
      0.9656565189361572,
      0.958306074142456,
      0.9851505160331726,
      0.9923092126846313,
      0.9992762207984924,
      0.9998984336853027,
      0.9999645948410034,
      0.9999773502349854,
      0.999980092048645,
      0.9999748468399048,
      0.9999547004699707,
      0.9999174475669861,
      0.9998622536659241,
      0.999781608581543,
      0.9997448325157166,
      0.999703049659729,
      0.9997569918632507,
      0.9999417066574097,
      0.9999383687973022,
      0.9999587535858154,
      0.9999045133590698,
      0.9995710849761963,
      0.9952495694160461,
      0.9734430313110352,
      0.9776629209518433,
      0.9973194599151611,
      0.9994039535522461,
      0.9999064207077026,
      0.9999256730079651,
      0.9999653100967407,
      0.9999470114707947,
      0.9999284744262695,
      0.9999247789382935,
      0.9999434947967529,
      0.9999533891677856,
      0.9999449849128723,
      0.9999419450759888,
      0.999900221824646,
      0.9999217987060547,
      0.999963641166687,
      0.9999806880950928,
      0.9999783039093018,
      0.9999855756759644,
      0.9999750256538391,
      0.9999669790267944,
      0.9999427795410156,
      0.9998496770858765,
      0.9993429183959961,
      0.9923300743103027,
      0.9761894941329956,
      0.9454318284988403,
      0.9407515525817871,
      0.97720867395401,
      0.9931284189224243,
      0.9995063543319702,
      0.9999082684516907,
      0.9999301433563232,
      0.9999542832374573,
      0.9999486804008484,
      0.9999444484710693,
      0.9999572038650513,
      0.9999228715896606,
      0.9999710917472839,
      0.9999808669090271,
      0.9999775290489197,
      0.9999755024909973,
      0.9999702572822571,
      0.999975323677063,
      0.9999205470085144
    ],
    [
      0.8708776831626892,
      0.8856728672981262,
      0.8997920155525208,
      0.9092538952827454,
      0.8940451145172119,
      0.9081989526748657,
      0.9156485795974731,
      0.9009629487991333,
      0.8967769742012024,
      0.9189296960830688,
      0.9157183766365051,
      0.8904006481170654,
      0.9024640321731567,
      0.920708417892456,
      0.905414342880249,
      0.9018757343292236,
      0.9179027080535889,
      0.927886962890625,
      0.9162803888320923,
      0.918799638748169,
      0.9315397143363953,
      0.9305366277694702,
      0.9209540486335754,
      0.928159773349762,
      0.9427671432495117,
      0.9309853315353394,
      0.9272851943969727,
      0.9363530874252319,
      0.9345949292182922,
      0.9216911792755127,
      0.9158651828765869,
      0.9217544794082642,
      0.9170360565185547,
      0.9021590948104858,
      0.9069668650627136,
      0.9343114495277405,
      0.932226300239563,
      0.8974363803863525,
      0.8981205224990845,
      0.8846455812454224,
      0.9065887928009033,
      0.8789519667625427,
      0.8728464841842651,
      0.8994356393814087,
      0.8985474109649658,
      0.9036884307861328,
      0.9021371603012085,
      0.9168497323989868,
      0.9092526435852051,
      0.9163159132003784,
      0.9155617952346802,
      0.9233550429344177,
      0.9174193143844604,
      0.9198285341262817,
      0.9228103160858154,
      0.9118422269821167,
      0.8983805179595947,
      0.9083986878395081,
      0.9148183465003967,
      0.9014191627502441,
      0.9044406414031982,
      0.912073016166687,
      0.9166942238807678,
      0.9043338894844055,
      0.9060236215591431,
      0.9193704128265381,
      0.9222283363342285,
      0.913185179233551,
      0.9162315130233765,
      0.9277788996696472,
      0.9269499778747559,
      0.9182673692703247,
      0.9256887435913086,
      0.9301455616950989,
      0.9207470417022705,
      0.9121969938278198,
      0.9165555238723755,
      0.9039129018783569,
      0.999778151512146,
      0.9999395608901978,
      0.9999493360519409,
      0.9999838471412659,
      0.9999802708625793,
      0.9999842047691345,
      0.9999662041664124,
      0.9999471306800842,
      0.9997798800468445,
      0.9959715604782104,
      0.9943643808364868,
      0.9996248483657837,
      0.9995468854904175,
      0.9982451796531677,
      0.9860407710075378,
      0.9942658543586731,
      0.9982852339744568,
      0.9999033808708191,
      0.999953031539917,
      0.9999802708625793,
      0.999985933303833,
      0.9999740123748779,
      0.9999660849571228,
      0.9999384880065918,
      0.9998916983604431,
      0.9997716546058655,
      0.9998129606246948,
      0.9998655915260315,
      0.9998317956924438,
      0.9998557567596436,
      0.9999538064002991,
      0.9999386072158813,
      0.9999554753303528,
      0.9999538660049438,
      0.9999642968177795,
      0.99993497133255,
      0.9997370839118958,
      0.9906885623931885,
      0.9503965377807617,
      0.9432157278060913,
      0.9427915811538696,
      0.906936764717102,
      0.9007647633552551,
      0.9258121252059937,
      0.926404595375061,
      0.9899104833602905,
      0.9994436502456665,
      0.9998763799667358,
      0.9999349117279053,
      0.9999327659606934,
      0.9999350905418396,
      0.9998450875282288,
      0.9997499585151672,
      0.9998157024383545,
      0.9999334812164307,
      0.9999738931655884,
      0.999973475933075,
      0.9999603629112244,
      0.9997414946556091,
      0.9968470335006714,
      0.9824172854423523,
      0.9707618951797485,
      0.9778560400009155,
      0.9454973340034485,
      0.9650827646255493,
      0.9237986207008362,
      0.9304566383361816,
      0.9778618812561035,
      0.9914692044258118,
      0.9991598725318909,
      0.9998574256896973,
      0.9999436736106873,
      0.9999683499336243,
      0.999963104724884,
      0.999935507774353,
      0.9997606873512268,
      0.9997586607933044,
      0.9997918605804443,
      0.9998883605003357,
      0.9999184608459473,
      0.9999314546585083,
      0.9999266862869263,
      0.9998263716697693,
      0.9995684027671814,
      0.9995315074920654,
      0.9931178689002991,
      0.9975369572639465,
      0.9906090497970581,
      0.9974191188812256,
      0.9999033212661743,
      0.9998045563697815,
      0.9999459385871887,
      0.9998934864997864,
      0.9999197125434875,
      0.9999638795852661,
      0.9999603629112244,
      0.9999470114707947,
      0.9999164342880249,
      0.9999545216560364,
      0.999959409236908,
      0.9999739527702332,
      0.9999483823776245,
      0.9999490976333618,
      0.999880850315094,
      0.999871551990509,
      0.9997655153274536,
      0.9997702836990356,
      0.999878466129303,
      0.9999383091926575,
      0.9999568462371826,
      0.9999629259109497,
      0.999968409538269,
      0.9999584555625916,
      0.9999648928642273,
      0.9998983144760132,
      0.9997203946113586,
      0.9994094371795654,
      0.9924042224884033,
      0.979403018951416,
      0.9763957262039185,
      0.9790940880775452,
      0.9652642011642456,
      0.9736120104789734,
      0.9822340607643127,
      0.9677234888076782,
      0.9606778621673584,
      0.9859004020690918,
      0.9926227927207947,
      0.9993190169334412,
      0.9999054074287415,
      0.9999662041664124,
      0.999977707862854,
      0.9999800324440002,
      0.9999748468399048,
      0.999954342842102,
      0.9999170303344727,
      0.999861478805542,
      0.9997805953025818,
      0.9997431635856628,
      0.9997020959854126,
      0.9997573494911194,
      0.9999416470527649,
      0.999938428401947,
      0.9999603033065796,
      0.9999114871025085,
      0.9996240139007568,
      0.9957147836685181,
      0.975264310836792,
      0.979041337966919,
      0.9976632595062256,
      0.9994912147521973,
      0.9999135136604309,
      0.9999282360076904,
      0.9999657273292542,
      0.9999470710754395,
      0.9999284148216248,
      0.999924898147583,
      0.9999436736106873,
      0.99995356798172,
      0.9999452233314514,
      0.9999420642852783,
      0.9999004602432251,
      0.9999220371246338,
      0.9999638199806213,
      0.9999806880950928,
      0.999978244304657,
      0.9999856352806091,
      0.9999750852584839,
      0.9999678134918213,
      0.9999436736106873,
      0.999853789806366,
      0.9993491172790527,
      0.9925743937492371,
      0.9773906469345093,
      0.9478819370269775,
      0.9435559511184692,
      0.9783994555473328,
      0.993484377861023,
      0.9995369911193848,
      0.9999108910560608,
      0.9999310374259949,
      0.9999549984931946,
      0.9999476671218872,
      0.9999442100524902,
      0.9999573826789856,
      0.9999229311943054,
      0.9999710917472839,
      0.9999809265136719,
      0.9999777674674988,
      0.9999756217002869,
      0.9999704360961914,
      0.9999755024909973,
      0.9999207258224487
    ],
    [
      0.8734209537506104,
      0.8881387114524841,
      0.901577889919281,
      0.9116573929786682,
      0.8967593908309937,
      0.911004900932312,
      0.917820394039154,
      0.9035195112228394,
      0.8995220065116882,
      0.9217872023582458,
      0.9183673858642578,
      0.8937276601791382,
      0.9057291150093079,
      0.9228375554084778,
      0.9080953001976013,
      0.905220627784729,
      0.9205154180526733,
      0.9298502206802368,
      0.9191926717758179,
      0.9219134449958801,
      0.9331761598587036,
      0.9325878024101257,
      0.9234071969985962,
      0.9307656288146973,
      0.944034993648529,
      0.9338448643684387,
      0.9306906461715698,
      0.9395535588264465,
      0.9383439421653748,
      0.9262275695800781,
      0.9209038615226746,
      0.9263980388641357,
      0.9224883317947388,
      0.9089661836624146,
      0.9144376516342163,
      0.9401940107345581,
      0.9385355114936829,
      0.9044541120529175,
      0.9079844951629639,
      0.8911726474761963,
      0.9130675196647644,
      0.8870055675506592,
      0.8794333338737488,
      0.9053593873977661,
      0.9037473201751709,
      0.9090498685836792,
      0.9063520431518555,
      0.920642077922821,
      0.9131715893745422,
      0.9205197691917419,
      0.9184856414794922,
      0.9266535639762878,
      0.9208164811134338,
      0.9231829643249512,
      0.9258123636245728,
      0.9145544767379761,
      0.9016194343566895,
      0.9119102954864502,
      0.9172759056091309,
      0.9041924476623535,
      0.9079065322875977,
      0.9151293039321899,
      0.9188004732131958,
      0.907015860080719,
      0.9088618755340576,
      0.9217063188552856,
      0.9241951704025269,
      0.9157639741897583,
      0.9187884330749512,
      0.9294450879096985,
      0.92876136302948,
      0.92023766040802,
      0.9276798963546753,
      0.9313271045684814,
      0.9224621653556824,
      0.9140528440475464,
      0.9180190563201904,
      0.9056839942932129,
      0.9997795820236206,
      0.9999397397041321,
      0.9999492168426514,
      0.9999839663505554,
      0.9999801516532898,
      0.9999845027923584,
      0.9999667406082153,
      0.9999493360519409,
      0.9997914433479309,
      0.9961603283882141,
      0.9946718215942383,
      0.999643087387085,
      0.9995660781860352,
      0.9983450770378113,
      0.9866535663604736,
      0.99439936876297,
      0.9983755946159363,
      0.999910295009613,
      0.999955952167511,
      0.9999805092811584,
      0.9999861121177673,
      0.9999738931655884,
      0.999966025352478,
      0.9999385476112366,
      0.9998915791511536,
      0.9997713565826416,
      0.9998123645782471,
      0.9998658299446106,
      0.999832034111023,
      0.9998558163642883,
      0.9999539256095886,
      0.9999388456344604,
      0.9999558329582214,
      0.9999549984931946,
      0.9999663233757019,
      0.9999412894248962,
      0.9997698664665222,
      0.9916185140609741,
      0.9535646438598633,
      0.9464389681816101,
      0.9457559585571289,
      0.9111974835395813,
      0.9049195051193237,
      0.9295796155929565,
      0.9298253059387207,
      0.9907820224761963,
      0.9995118975639343,
      0.9998803734779358,
      0.9999387860298157,
      0.9999321103096008,
      0.999936044216156,
      0.9998464584350586,
      0.9997503161430359,
      0.999815821647644,
      0.999933660030365,
      0.9999744892120361,
      0.9999745488166809,
      0.9999628067016602,
      0.9997563362121582,
      0.9970296621322632,
      0.9832401275634766,
      0.9721848964691162,
      0.9790294766426086,
      0.9481676816940308,
      0.9667959809303284,
      0.9280360341072083,
      0.9339693784713745,
      0.9795364141464233,
      0.9922802448272705,
      0.9993244409561157,
      0.9998752474784851,
      0.9999488592147827,
      0.9999697208404541,
      0.9999642968177795,
      0.9999361634254456,
      0.9997644424438477,
      0.9997641444206238,
      0.9997957348823547,
      0.9998927116394043,
      0.9999200701713562,
      0.9999336004257202,
      0.9999314546585083,
      0.9998372197151184,
      0.9996150732040405,
      0.9995838403701782,
      0.9937067031860352,
      0.9977856874465942,
      0.991217315196991,
      0.9976081252098083,
      0.999908983707428,
      0.9998123645782471,
      0.9999454021453857,
      0.9998951554298401,
      0.999920666217804,
      0.99996417760849,
      0.9999613165855408,
      0.9999475479125977,
      0.9999169707298279,
      0.9999551773071289,
      0.9999598264694214,
      0.9999741911888123,
      0.9999485015869141,
      0.9999489188194275,
      0.999880313873291,
      0.9998714327812195,
      0.9997652769088745,
      0.9997702240943909,
      0.9998781085014343,
      0.9999381303787231,
      0.9999569654464722,
      0.9999635815620422,
      0.999969482421875,
      0.9999602437019348,
      0.9999662637710571,
      0.999901533126831,
      0.99972003698349,
      0.9994422197341919,
      0.9927054643630981,
      0.9804217219352722,
      0.9773159027099609,
      0.9806606769561768,
      0.9676849842071533,
      0.9748436808586121,
      0.9831429123878479,
      0.969608724117279,
      0.9628922939300537,
      0.9864439368247986,
      0.9927830696105957,
      0.9993282556533813,
      0.9999110698699951,
      0.9999671578407288,
      0.9999780058860779,
      0.9999801516532898,
      0.9999749660491943,
      0.9999545216560364,
      0.9999171495437622,
      0.9998612999916077,
      0.9997803568840027,
      0.9997417330741882,
      0.9997000694274902,
      0.9997562170028687,
      0.9999416470527649,
      0.9999389052391052,
      0.9999611973762512,
      0.9999161958694458,
      0.9996570348739624,
      0.9959889650344849,
      0.9767913222312927,
      0.9798994660377502,
      0.997806191444397,
      0.999563455581665,
      0.9999198913574219,
      0.9999306201934814,
      0.9999661445617676,
      0.9999470114707947,
      0.9999282360076904,
      0.9999248385429382,
      0.9999437928199768,
      0.99995356798172,
      0.999945342540741,
      0.9999421238899231,
      0.9999005794525146,
      0.9999221563339233,
      0.9999639391899109,
      0.9999808073043823,
      0.9999784231185913,
      0.9999856948852539,
      0.9999751448631287,
      0.9999684691429138,
      0.9999446868896484,
      0.9998555779457092,
      0.9993460178375244,
      0.9928227066993713,
      0.978408932685852,
      0.9496051073074341,
      0.9455102682113647,
      0.9792940616607666,
      0.9935654997825623,
      0.9995535016059875,
      0.9999133944511414,
      0.9999322891235352,
      0.9999557733535767,
      0.9999480247497559,
      0.9999445676803589,
      0.9999576210975647,
      0.9999229311943054,
      0.9999712705612183,
      0.9999809861183167,
      0.9999778270721436,
      0.999975860118866,
      0.9999706745147705,
      0.9999756813049316,
      0.9999207258224487
    ],
    [
      0.8759981393814087,
      0.8897771835327148,
      0.9024753570556641,
      0.9134348630905151,
      0.8989281058311462,
      0.9131977558135986,
      0.9198952913284302,
      0.9058758020401001,
      0.9019593000411987,
      0.923582911491394,
      0.9204962849617004,
      0.8967232704162598,
      0.9084352254867554,
      0.9245591163635254,
      0.9101115465164185,
      0.9080231785774231,
      0.9222843647003174,
      0.931119441986084,
      0.9212294816970825,
      0.9240909814834595,
      0.9344031810760498,
      0.9342020750045776,
      0.9253765344619751,
      0.9323348999023438,
      0.9455731511116028,
      0.9359245896339417,
      0.932537317276001,
      0.9420742988586426,
      0.9412207007408142,
      0.9298139810562134,
      0.9250330328941345,
      0.930711030960083,
      0.9279566407203674,
      0.9147322773933411,
      0.9211588501930237,
      0.9447695016860962,
      0.9432069659233093,
      0.9101514220237732,
      0.9159057140350342,
      0.8963332772254944,
      0.9182024002075195,
      0.8939677476882935,
      0.8864190578460693,
      0.9101581573486328,
      0.9088962078094482,
      0.9143134355545044,
      0.9109684824943542,
      0.9245423674583435,
      0.917155921459198,
      0.9249034523963928,
      0.921196460723877,
      0.9295965433120728,
      0.9240459203720093,
      0.9260289669036865,
      0.9282040596008301,
      0.9165788888931274,
      0.903765082359314,
      0.9143545627593994,
      0.9192776083946228,
      0.907079815864563,
      0.9101440906524658,
      0.9176214933395386,
      0.9204872846603394,
      0.909334659576416,
      0.9107601642608643,
      0.923461377620697,
      0.925774872303009,
      0.9177483320236206,
      0.9206839799880981,
      0.9306079149246216,
      0.929998517036438,
      0.9218709468841553,
      0.9291642308235168,
      0.9320436716079712,
      0.9237309098243713,
      0.9156829714775085,
      0.9192264080047607,
      0.9068537354469299,
      0.9997822046279907,
      0.9999405145645142,
      0.9999496340751648,
      0.9999842047691345,
      0.9999803900718689,
      0.9999849200248718,
      0.9999673962593079,
      0.999951958656311,
      0.9998015761375427,
      0.9963531494140625,
      0.995017409324646,
      0.999658465385437,
      0.9995822310447693,
      0.9984386563301086,
      0.9871898293495178,
      0.9945091605186462,
      0.9983890652656555,
      0.9999099373817444,
      0.9999576210975647,
      0.9999807476997375,
      0.9999864101409912,
      0.9999741911888123,
      0.9999660849571228,
      0.9999390840530396,
      0.9998923540115356,
      0.9997726678848267,
      0.999813437461853,
      0.999866783618927,
      0.999832808971405,
      0.9998567700386047,
      0.999954104423523,
      0.9999390840530396,
      0.999955952167511,
      0.9999560117721558,
      0.9999680519104004,
      0.9999449253082275,
      0.9997932314872742,
      0.992313802242279,
      0.9565876126289368,
      0.949181318283081,
      0.9480699896812439,
      0.9144027233123779,
      0.9078525304794312,
      0.9320179224014282,
      0.9326691627502441,
      0.9914790987968445,
      0.9995705485343933,
      0.9998868107795715,
      0.9999406337738037,
      0.9999334216117859,
      0.9999364614486694,
      0.9998469352722168,
      0.9997498989105225,
      0.9998155236244202,
      0.9999337196350098,
      0.9999746680259705,
      0.9999752640724182,
      0.9999645948410034,
      0.9997656941413879,
      0.9972026348114014,
      0.983849048614502,
      0.9732171297073364,
      0.9796831011772156,
      0.9498206377029419,
      0.9678412675857544,
      0.9305272698402405,
      0.9364689588546753,
      0.980954647064209,
      0.9928299188613892,
      0.9994061589241028,
      0.9998865127563477,
      0.999951958656311,
      0.9999704957008362,
      0.9999651312828064,
      0.9999366998672485,
      0.9997672438621521,
      0.9997718930244446,
      0.9997990131378174,
      0.999894917011261,
      0.9999213814735413,
      0.9999349117279053,
      0.9999346733093262,
      0.9998466968536377,
      0.9996439218521118,
      0.9996206164360046,
      0.9940235018730164,
      0.9978674650192261,
      0.9917005300521851,
      0.9978129863739014,
      0.9999136328697205,
      0.9998251795768738,
      0.9999474287033081,
      0.9998985528945923,
      0.9999215602874756,
      0.9999644160270691,
      0.9999620318412781,
      0.9999498128890991,
      0.9999178051948547,
      0.9999558925628662,
      0.9999603033065796,
      0.9999743700027466,
      0.9999485611915588,
      0.9999489784240723,
      0.9998802542686462,
      0.999871015548706,
      0.9997652173042297,
      0.9997705221176147,
      0.9998778700828552,
      0.9999381303787231,
      0.9999569654464722,
      0.9999640583992004,
      0.9999706745147705,
      0.9999615550041199,
      0.9999675750732422,
      0.9999053478240967,
      0.9997275471687317,
      0.999477207660675,
      0.9930098056793213,
      0.9814819693565369,
      0.9782266616821289,
      0.982154369354248,
      0.970048189163208,
      0.9762479066848755,
      0.9841383695602417,
      0.9715321660041809,
      0.9653961658477783,
      0.9870539903640747,
      0.992912232875824,
      0.9993388056755066,
      0.9999140501022339,
      0.9999679923057556,
      0.9999781847000122,
      0.999980092048645,
      0.99997478723526,
      0.9999542832374573,
      0.9999169111251831,
      0.9998608827590942,
      0.999779999256134,
      0.9997411370277405,
      0.9997000694274902,
      0.9997567534446716,
      0.999941885471344,
      0.9999390244483948,
      0.9999619126319885,
      0.9999191164970398,
      0.9996688961982727,
      0.9959786534309387,
      0.9776909947395325,
      0.9804109930992126,
      0.9978968501091003,
      0.9996160864830017,
      0.9999246001243591,
      0.9999332427978516,
      0.9999662637710571,
      0.9999470710754395,
      0.9999282956123352,
      0.9999251365661621,
      0.9999439120292664,
      0.9999538064002991,
      0.9999454021453857,
      0.9999421238899231,
      0.9999005794525146,
      0.9999223351478577,
      0.9999639391899109,
      0.9999809861183167,
      0.9999783635139465,
      0.9999856948852539,
      0.9999752044677734,
      0.9999688267707825,
      0.9999450445175171,
      0.9998565912246704,
      0.9993359446525574,
      0.9930809140205383,
      0.9794543981552124,
      0.9516675472259521,
      0.9477905631065369,
      0.9803370833396912,
      0.9938079118728638,
      0.999563992023468,
      0.9999153017997742,
      0.9999330043792725,
      0.9999563097953796,
      0.9999481439590454,
      0.9999446868896484,
      0.999957799911499,
      0.999923050403595,
      0.9999712705612183,
      0.9999809861183167,
      0.9999779462814331,
      0.999975860118866,
      0.9999708533287048,
      0.9999757409095764,
      0.9999209046363831
    ],
    [
      0.8793452978134155,
      0.8918315172195435,
      0.9043374061584473,
      0.9152870178222656,
      0.9013751745223999,
      0.9153510332107544,
      0.9216376543045044,
      0.9078164100646973,
      0.9040886163711548,
      0.9251260757446289,
      0.9221764802932739,
      0.8996164798736572,
      0.910956859588623,
      0.9260072708129883,
      0.9122442603111267,
      0.9108774662017822,
      0.9240814447402954,
      0.9325758814811707,
      0.9236986637115479,
      0.9265254139900208,
      0.9359893798828125,
      0.9360241293907166,
      0.9278314113616943,
      0.9353237748146057,
      0.9472634792327881,
      0.9383202791213989,
      0.9352060556411743,
      0.9447046518325806,
      0.9441916942596436,
      0.9334350228309631,
      0.9291077256202698,
      0.9351295828819275,
      0.9337148666381836,
      0.9211634397506714,
      0.9279552102088928,
      0.9502290487289429,
      0.9488233327865601,
      0.9176416397094727,
      0.9247661232948303,
      0.9022130966186523,
      0.9239580631256104,
      0.9013971090316772,
      0.893168568611145,
      0.9155024886131287,
      0.9151403903961182,
      0.919616162776947,
      0.9160012006759644,
      0.9287912845611572,
      0.9212633371353149,
      0.9289630055427551,
      0.9242647886276245,
      0.932845950126648,
      0.9270792603492737,
      0.9284820556640625,
      0.9305610656738281,
      0.9188407063484192,
      0.9057706594467163,
      0.9167296290397644,
      0.9213460683822632,
      0.9103789329528809,
      0.9121997356414795,
      0.9200732111930847,
      0.9221835732460022,
      0.9118969440460205,
      0.9122837781906128,
      0.9251484274864197,
      0.9272241592407227,
      0.9195501208305359,
      0.922468900680542,
      0.9318839907646179,
      0.9311649203300476,
      0.9234818816184998,
      0.9310756921768188,
      0.9332624673843384,
      0.9251745939254761,
      0.9176381826400757,
      0.9211655855178833,
      0.9090548157691956,
      0.9997830390930176,
      0.9999408721923828,
      0.9999496936798096,
      0.9999842047691345,
      0.9999804496765137,
      0.9999850392341614,
      0.9999679327011108,
      0.9999533295631409,
      0.999810516834259,
      0.9965465068817139,
      0.9953092932701111,
      0.9996713995933533,
      0.9995972514152527,
      0.998500645160675,
      0.9876395463943481,
      0.9945896863937378,
      0.9984148740768433,
      0.9999123811721802,
      0.999958872795105,
      0.9999810457229614,
      0.9999866485595703,
      0.9999743103981018,
      0.9999663829803467,
      0.999939501285553,
      0.9998921751976013,
      0.9997727274894714,
      0.9998136162757874,
      0.9998671412467957,
      0.9998332858085632,
      0.9998567700386047,
      0.9999544620513916,
      0.9999393224716187,
      0.9999563694000244,
      0.9999565482139587,
      0.9999691247940063,
      0.9999480843544006,
      0.9998074173927307,
      0.9926332831382751,
      0.9591790437698364,
      0.9509975910186768,
      0.9495545029640198,
      0.91637122631073,
      0.9104509353637695,
      0.9337743520736694,
      0.9350778460502625,
      0.991936981678009,
      0.9996097683906555,
      0.9998925924301147,
      0.9999425411224365,
      0.9999341368675232,
      0.9999366402626038,
      0.9998469352722168,
      0.9997503161430359,
      0.999815821647644,
      0.9999339580535889,
      0.99997478723526,
      0.9999757409095764,
      0.999965488910675,
      0.9997734427452087,
      0.9973289966583252,
      0.9842796325683594,
      0.9737474918365479,
      0.9800080060958862,
      0.9505808353424072,
      0.9683508276939392,
      0.9326180815696716,
      0.9387438297271729,
      0.9820520877838135,
      0.9931815266609192,
      0.9994515180587769,
      0.9998937249183655,
      0.9999539256095886,
      0.9999712109565735,
      0.9999656677246094,
      0.9999371767044067,
      0.9997694492340088,
      0.9997779130935669,
      0.9998027682304382,
      0.9998976588249207,
      0.9999223947525024,
      0.9999358654022217,
      0.9999366998672485,
      0.9998522400856018,
      0.9996646046638489,
      0.9996466040611267,
      0.9942841529846191,
      0.9979698061943054,
      0.9921430349349976,
      0.9979836940765381,
      0.9999181628227234,
      0.9998376965522766,
      0.9999478459358215,
      0.9998764395713806,
      0.9999216794967651,
      0.999964714050293,
      0.9999629259109497,
      0.999950647354126,
      0.9999186396598816,
      0.9999566674232483,
      0.9999607801437378,
      0.9999745488166809,
      0.9999487400054932,
      0.9999489188194275,
      0.9998798966407776,
      0.999870777130127,
      0.9997652173042297,
      0.9997703433036804,
      0.999877393245697,
      0.9999380707740784,
      0.9999570250511169,
      0.999964714050293,
      0.9999715685844421,
      0.9999632835388184,
      0.9999688863754272,
      0.999909520149231,
      0.9997373819351196,
      0.9995186924934387,
      0.9932942986488342,
      0.9825749397277832,
      0.9794079065322876,
      0.9835744500160217,
      0.9722219705581665,
      0.9773040413856506,
      0.9850398302078247,
      0.9733611345291138,
      0.9678845405578613,
      0.9878205060958862,
      0.9932525157928467,
      0.9993692636489868,
      0.9999176859855652,
      0.9999690651893616,
      0.9999785423278809,
      0.9999803900718689,
      0.9999751448631287,
      0.9999545812606812,
      0.9999172687530518,
      0.9998612999916077,
      0.9997800588607788,
      0.9997401833534241,
      0.9996987581253052,
      0.9997559189796448,
      0.9999419450759888,
      0.999939501285553,
      0.9999628663063049,
      0.9999228715896606,
      0.9996833205223083,
      0.9960014224052429,
      0.9788986444473267,
      0.9814927577972412,
      0.9980058073997498,
      0.9996609091758728,
      0.9999294281005859,
      0.9999356865882874,
      0.9999667406082153,
      0.9999470114707947,
      0.9999280571937561,
      0.9999251961708069,
      0.9999440312385559,
      0.9999540448188782,
      0.9999455809593201,
      0.9999421238899231,
      0.9999006390571594,
      0.9999225735664368,
      0.99996417760849,
      0.9999809265136719,
      0.9999784231185913,
      0.9999856948852539,
      0.999975323677063,
      0.9999693632125854,
      0.9999459981918335,
      0.9998574256896973,
      0.9993671178817749,
      0.9934388399124146,
      0.9808106422424316,
      0.9542437791824341,
      0.9500648379325867,
      0.9813607335090637,
      0.9942492842674255,
      0.9995843768119812,
      0.9999173879623413,
      0.999934196472168,
      0.9999570846557617,
      0.9999470710754395,
      0.9999449849128723,
      0.9999579787254333,
      0.9999229311943054,
      0.999971330165863,
      0.999981164932251,
      0.9999780058860779,
      0.9999760389328003,
      0.9999710321426392,
      0.999975860118866,
      0.9999208450317383
    ],
    [
      0.882081925868988,
      0.8936534523963928,
      0.9065513014793396,
      0.9169463515281677,
      0.9038372039794922,
      0.9173919558525085,
      0.9233205914497375,
      0.9097871780395508,
      0.9052232503890991,
      0.9267802834510803,
      0.9238396883010864,
      0.9020348787307739,
      0.9133871793746948,
      0.9275528192520142,
      0.9143936038017273,
      0.9132452607154846,
      0.9259189963340759,
      0.9337983131408691,
      0.9260671138763428,
      0.9288556575775146,
      0.9376387000083923,
      0.9377737641334534,
      0.9304711818695068,
      0.938076376914978,
      0.9492813348770142,
      0.9411637783050537,
      0.9382795095443726,
      0.947590708732605,
      0.9474873542785645,
      0.9370994567871094,
      0.9335305094718933,
      0.9394078254699707,
      0.9391549825668335,
      0.9275975823402405,
      0.9343678951263428,
      0.9550687074661255,
      0.9536561369895935,
      0.9244756102561951,
      0.931131899356842,
      0.9078900814056396,
      0.9291893243789673,
      0.9086054563522339,
      0.8998235464096069,
      0.9213395118713379,
      0.9220516681671143,
      0.9249879121780396,
      0.9211449027061462,
      0.9330505132675171,
      0.9255586266517639,
      0.9331117272377014,
      0.9278912544250488,
      0.9363706111907959,
      0.930137038230896,
      0.930867075920105,
      0.9326010942459106,
      0.9208835363388062,
      0.9073512554168701,
      0.9186105728149414,
      0.9231933951377869,
      0.9127271175384521,
      0.9146029949188232,
      0.9220116138458252,
      0.9231501817703247,
      0.9134437441825867,
      0.9133156538009644,
      0.926460862159729,
      0.928227424621582,
      0.9208728075027466,
      0.9239256381988525,
      0.9328516721725464,
      0.9320390224456787,
      0.9248175621032715,
      0.9326449036598206,
      0.9342594146728516,
      0.9264059066772461,
      0.919475793838501,
      0.9228888750076294,
      0.9106197357177734,
      0.9997845888137817,
      0.9999414682388306,
      0.9999502301216125,
      0.9999842643737793,
      0.999980628490448,
      0.99998539686203,
      0.9999687075614929,
      0.9999549984931946,
      0.999819278717041,
      0.9966895580291748,
      0.9955059885978699,
      0.9996369481086731,
      0.9995980262756348,
      0.9985361099243164,
      0.9880155920982361,
      0.9946428537368774,
      0.998431921005249,
      0.9999116063117981,
      0.9999598264694214,
      0.999981164932251,
      0.9999868273735046,
      0.9999744892120361,
      0.9999666213989258,
      0.9999397993087769,
      0.9998930096626282,
      0.999774158000946,
      0.9998143911361694,
      0.9998677372932434,
      0.9998339414596558,
      0.9998573660850525,
      0.9999547004699707,
      0.9999396204948425,
      0.9999567866325378,
      0.9999573230743408,
      0.9999698996543884,
      0.9999509453773499,
      0.9998149871826172,
      0.9928560853004456,
      0.9611521363258362,
      0.9527499675750732,
      0.9506235122680664,
      0.9178066253662109,
      0.9125735759735107,
      0.9351215958595276,
      0.9369421005249023,
      0.9922093152999878,
      0.9996289610862732,
      0.9998972415924072,
      0.9999444484710693,
      0.9999350905418396,
      0.9999373555183411,
      0.9998477101325989,
      0.9997503757476807,
      0.9998155832290649,
      0.9999340772628784,
      0.9999750852584839,
      0.9999760389328003,
      0.9999667406082153,
      0.9997802972793579,
      0.9974624514579773,
      0.9847171902656555,
      0.9742023944854736,
      0.980259895324707,
      0.9514133334159851,
      0.9689544439315796,
      0.9349005222320557,
      0.940871000289917,
      0.9830273389816284,
      0.9934187531471252,
      0.9994827508926392,
      0.9998995661735535,
      0.9999561309814453,
      0.9999718070030212,
      0.9999662041664124,
      0.9999377727508545,
      0.9997721314430237,
      0.9997770190238953,
      0.9998058080673218,
      0.9998999238014221,
      0.9999239444732666,
      0.9999374747276306,
      0.9999393820762634,
      0.9998589158058167,
      0.9996895790100098,
      0.999671995639801,
      0.9946251511573792,
      0.9981176853179932,
      0.9926350116729736,
      0.9981480836868286,
      0.9999234676361084,
      0.9998542666435242,
      0.9999512434005737,
      0.9998829364776611,
      0.9999234676361084,
      0.9999653100967407,
      0.9999638795852661,
      0.9999517798423767,
      0.9999198317527771,
      0.9999574422836304,
      0.9999613165855408,
      0.9999748468399048,
      0.999949038028717,
      0.9999488592147827,
      0.9998800158500671,
      0.9998706579208374,
      0.9997656345367432,
      0.999770998954773,
      0.999877393245697,
      0.9999382495880127,
      0.9999572038650513,
      0.9999656677246094,
      0.9999722242355347,
      0.9999643564224243,
      0.9999700784683228,
      0.9999105930328369,
      0.9997497797012329,
      0.9995493292808533,
      0.9936586022377014,
      0.9836550354957581,
      0.9807406663894653,
      0.9848306775093079,
      0.9741857051849365,
      0.9783961176872253,
      0.9858549237251282,
      0.9751553535461426,
      0.9700466990470886,
      0.9885615110397339,
      0.9935272932052612,
      0.9993857741355896,
      0.9999226927757263,
      0.9999700784683228,
      0.9999788403511047,
      0.9999803304672241,
      0.9999750256538391,
      0.9999544620513916,
      0.9999173879623413,
      0.9998612403869629,
      0.999779999256134,
      0.9997397661209106,
      0.9996991157531738,
      0.9997572302818298,
      0.9999423623085022,
      0.9999399781227112,
      0.9999639391899109,
      0.9999268651008606,
      0.9997044801712036,
      0.9960904717445374,
      0.9800287485122681,
      0.9825253486633301,
      0.9980729818344116,
      0.9996654987335205,
      0.9999346137046814,
      0.9999370574951172,
      0.9999672770500183,
      0.9999475479125977,
      0.9999281764030457,
      0.9999253749847412,
      0.999944269657135,
      0.999954104423523,
      0.9999457001686096,
      0.9999423027038574,
      0.9999008178710938,
      0.9999228119850159,
      0.9999642372131348,
      0.9999809861183167,
      0.9999784827232361,
      0.9999857544898987,
      0.9999755024909973,
      0.9999699592590332,
      0.9999470710754395,
      0.9998630285263062,
      0.9993893504142761,
      0.993802547454834,
      0.9820500612258911,
      0.9565602540969849,
      0.952394962310791,
      0.9824071526527405,
      0.9946939945220947,
      0.9996077418327332,
      0.9999198913574219,
      0.9999353289604187,
      0.9999580383300781,
      0.9999475479125977,
      0.9999454021453857,
      0.9999593496322632,
      0.9999232888221741,
      0.9999714493751526,
      0.9999812245368958,
      0.9999781250953674,
      0.9999760985374451,
      0.9999711513519287,
      0.9999759197235107,
      0.9999211430549622
    ],
    [
      0.8857126832008362,
      0.8960875868797302,
      0.9102666974067688,
      0.9197152256965637,
      0.9068778157234192,
      0.9199544191360474,
      0.9254051446914673,
      0.9118356704711914,
      0.9074692130088806,
      0.9286916255950928,
      0.9246319532394409,
      0.9044017791748047,
      0.9154912233352661,
      0.9280112385749817,
      0.9148650169372559,
      0.9160338640213013,
      0.9275683760643005,
      0.9344526529312134,
      0.9277150630950928,
      0.9305152893066406,
      0.93928062915802,
      0.9390594959259033,
      0.9325287938117981,
      0.941007137298584,
      0.951777458190918,
      0.9435648918151855,
      0.9415127038955688,
      0.9498471617698669,
      0.9506973028182983,
      0.9403645992279053,
      0.9379251003265381,
      0.943498432636261,
      0.9437506794929504,
      0.9323200583457947,
      0.9394495487213135,
      0.9586083889007568,
      0.9575269222259521,
      0.9297701120376587,
      0.9367620348930359,
      0.9156389236450195,
      0.9339301586151123,
      0.9158146381378174,
      0.9065657258033752,
      0.9274015426635742,
      0.9290019869804382,
      0.929951548576355,
      0.9264101386070251,
      0.9373041391372681,
      0.930267333984375,
      0.9371469020843506,
      0.9312506914138794,
      0.9396032094955444,
      0.9332118034362793,
      0.9327065944671631,
      0.934594452381134,
      0.9231315851211548,
      0.9082518815994263,
      0.9196721315383911,
      0.9249420762062073,
      0.9156174063682556,
      0.9165170192718506,
      0.9239697456359863,
      0.9242773056030273,
      0.9153167009353638,
      0.9141139984130859,
      0.9282616376876831,
      0.9298802018165588,
      0.9223645925521851,
      0.925850510597229,
      0.9345496892929077,
      0.9332976937294006,
      0.9267521500587463,
      0.934950053691864,
      0.9357521533966064,
      0.9279419183731079,
      0.922103226184845,
      0.9251654148101807,
      0.9124913811683655,
      0.9997842907905579,
      0.9999416470527649,
      0.9999502897262573,
      0.9999843835830688,
      0.9999794363975525,
      0.9999854564666748,
      0.9999692440032959,
      0.999955952167511,
      0.999825656414032,
      0.9968353509902954,
      0.9955812096595764,
      0.9996382594108582,
      0.9995751976966858,
      0.9980753064155579,
      0.9877444505691528,
      0.9945669770240784,
      0.9984055757522583,
      0.999915361404419,
      0.9999605417251587,
      0.9999814033508301,
      0.9999868273735046,
      0.9999746680259705,
      0.9999667406082153,
      0.9999401569366455,
      0.9998931884765625,
      0.9997749328613281,
      0.9998152852058411,
      0.9998688101768494,
      0.9998347163200378,
      0.9998583793640137,
      0.9999551177024841,
      0.9999399185180664,
      0.9999570846557617,
      0.9999579191207886,
      0.9999709129333496,
      0.9999526739120483,
      0.9998172521591187,
      0.9927705526351929,
      0.9623113870620728,
      0.9528205394744873,
      0.9508741497993469,
      0.9190900325775146,
      0.9150434732437134,
      0.9363044500350952,
      0.9387940764427185,
      0.9924333691596985,
      0.9996590614318848,
      0.9999023079872131,
      0.9999459385871887,
      0.9999346733093262,
      0.9999373555183411,
      0.9998477697372437,
      0.9997517466545105,
      0.9998164772987366,
      0.9999341368675232,
      0.9999750852584839,
      0.999976396560669,
      0.9999675750732422,
      0.9997830986976624,
      0.9974936246871948,
      0.9847071766853333,
      0.9740138649940491,
      0.9798247814178467,
      0.9507095217704773,
      0.968494176864624,
      0.935513973236084,
      0.9411128163337708,
      0.9832138419151306,
      0.9932068586349487,
      0.9994557499885559,
      0.9999023675918579,
      0.999957263469696,
      0.9999722242355347,
      0.9999666810035706,
      0.9999383687973022,
      0.9997726678848267,
      0.9997850060462952,
      0.9998077750205994,
      0.9999017715454102,
      0.9999245405197144,
      0.9999350309371948,
      0.9999409317970276,
      0.9998598694801331,
      0.9996973872184753,
      0.9996832609176636,
      0.9949274063110352,
      0.9981165528297424,
      0.9928155541419983,
      0.9983059167861938,
      0.9999289512634277,
      0.9998655915260315,
      0.999954104423523,
      0.9999040961265564,
      0.9999250769615173,
      0.9999661445617676,
      0.9999644160270691,
      0.9999521970748901,
      0.9999210238456726,
      0.9999580383300781,
      0.9999618530273438,
      0.9999749064445496,
      0.9999491572380066,
      0.9999488592147827,
      0.9998801946640015,
      0.999870777130127,
      0.99976646900177,
      0.9997720122337341,
      0.9998775124549866,
      0.9999380707740784,
      0.9999571442604065,
      0.9999656081199646,
      0.9999725818634033,
      0.9999659657478333,
      0.9999710917472839,
      0.9999111890792847,
      0.9997405409812927,
      0.9993950724601746,
      0.9937852025032043,
      0.9846490621566772,
      0.9819003939628601,
      0.9858274459838867,
      0.9758877754211426,
      0.9791394472122192,
      0.9866338968276978,
      0.976811408996582,
      0.9722515344619751,
      0.9893331527709961,
      0.99378901720047,
      0.99941086769104,
      0.9999275803565979,
      0.9999709725379944,
      0.9999793767929077,
      0.9999805092811584,
      0.999975323677063,
      0.9999550580978394,
      0.9999181032180786,
      0.9998623728752136,
      0.9997811913490295,
      0.9997403025627136,
      0.9996989369392395,
      0.999757707118988,
      0.9999427199363708,
      0.9999405741691589,
      0.9999648928642273,
      0.9999300241470337,
      0.9997159242630005,
      0.9961724281311035,
      0.9811115264892578,
      0.9834513664245605,
      0.9980817437171936,
      0.9996496438980103,
      0.9999367594718933,
      0.9999396800994873,
      0.9999680519104004,
      0.9999475479125977,
      0.9999281764030457,
      0.9999255537986755,
      0.9999445080757141,
      0.999954342842102,
      0.9999461770057678,
      0.999942421913147,
      0.9999014735221863,
      0.9999234676361084,
      0.9999645352363586,
      0.999981164932251,
      0.9999786019325256,
      0.9999860525131226,
      0.9999757409095764,
      0.999970555305481,
      0.9999480247497559,
      0.99986332654953,
      0.9994016885757446,
      0.9941790103912354,
      0.9833099842071533,
      0.9587478637695312,
      0.9545484185218811,
      0.9831550121307373,
      0.9950308799743652,
      0.9996259212493896,
      0.9999226331710815,
      0.999936580657959,
      0.9999592304229736,
      0.9999482035636902,
      0.999945878982544,
      0.9999597668647766,
      0.9999236464500427,
      0.9999716281890869,
      0.9999813437461853,
      0.9999783635139465,
      0.9999763369560242,
      0.9999714493751526,
      0.9999760985374451,
      0.9999215006828308
    ],
    [
      0.8903376460075378,
      0.8997988700866699,
      0.9152057766914368,
      0.923520565032959,
      0.9109398722648621,
      0.9231224060058594,
      0.9287684559822083,
      0.9137097597122192,
      0.9107431173324585,
      0.9307910203933716,
      0.9255367517471313,
      0.9080686569213867,
      0.9185287356376648,
      0.929328203201294,
      0.9161355495452881,
      0.9201031923294067,
      0.9303297996520996,
      0.9360320568084717,
      0.930405855178833,
      0.9330089092254639,
      0.9418441653251648,
      0.9409309029579163,
      0.935275673866272,
      0.9444953203201294,
      0.9550431966781616,
      0.946628212928772,
      0.945110559463501,
      0.9535734057426453,
      0.9547123908996582,
      0.9445257186889648,
      0.9435308575630188,
      0.9491522908210754,
      0.9493527412414551,
      0.9397414922714233,
      0.9463987946510315,
      0.9627681374549866,
      0.9617277979850769,
      0.9358524084091187,
      0.9423332214355469,
      0.9250273704528809,
      0.9397196769714355,
      0.9238526821136475,
      0.9152675867080688,
      0.9343615770339966,
      0.9364392757415771,
      0.9356509447097778,
      0.9330870509147644,
      0.9421210289001465,
      0.9357192516326904,
      0.9426367878913879,
      0.9356716275215149,
      0.9434765577316284,
      0.9362409710884094,
      0.9352558851242065,
      0.9372112154960632,
      0.9265947937965393,
      0.9108014106750488,
      0.9219073057174683,
      0.9276849627494812,
      0.9188272953033447,
      0.9195789098739624,
      0.9269582033157349,
      0.9264289736747742,
      0.9176837205886841,
      0.9160763025283813,
      0.9311124086380005,
      0.9323093891143799,
      0.9241670966148376,
      0.9282394647598267,
      0.9368427395820618,
      0.9352006912231445,
      0.9293075799942017,
      0.9377407431602478,
      0.9379618167877197,
      0.9307370185852051,
      0.9261895418167114,
      0.9281774759292603,
      0.9156644940376282,
      0.9997867941856384,
      0.9999426603317261,
      0.9999516010284424,
      0.9999848008155823,
      0.9999802112579346,
      0.9999857544898987,
      0.9999696016311646,
      0.9999566078186035,
      0.9998269081115723,
      0.9969831109046936,
      0.9957693219184875,
      0.9996411800384521,
      0.999570369720459,
      0.9981542229652405,
      0.9882436990737915,
      0.9946083426475525,
      0.9983657002449036,
      0.9999135732650757,
      0.999960720539093,
      0.9999815225601196,
      0.9999871850013733,
      0.9999756217002869,
      0.9999673366546631,
      0.9999411702156067,
      0.9998943209648132,
      0.999777615070343,
      0.9998162984848022,
      0.9998695850372314,
      0.9998356103897095,
      0.9998593926429749,
      0.9999555945396423,
      0.9999404549598694,
      0.9999574422836304,
      0.999958336353302,
      0.999971330165863,
      0.999954104423523,
      0.9998234510421753,
      0.9925981760025024,
      0.9634991884231567,
      0.9533257484436035,
      0.951374351978302,
      0.9214334487915039,
      0.9187020659446716,
      0.9379068613052368,
      0.9406570196151733,
      0.9924874305725098,
      0.9996788501739502,
      0.9999061226844788,
      0.9999472498893738,
      0.9999361634254456,
      0.999937891960144,
      0.9998486042022705,
      0.9997519254684448,
      0.9998164176940918,
      0.9999344348907471,
      0.999975323677063,
      0.9999768137931824,
      0.9999680519104004,
      0.9997854232788086,
      0.9974318146705627,
      0.9848260283470154,
      0.9738368988037109,
      0.9798325300216675,
      0.9502725601196289,
      0.9685659408569336,
      0.9362815618515015,
      0.9418924450874329,
      0.9838646650314331,
      0.9928606748580933,
      0.9993945360183716,
      0.9999045133590698,
      0.9999586343765259,
      0.9999722838401794,
      0.9999672174453735,
      0.9999391436576843,
      0.9997751712799072,
      0.9997905492782593,
      0.9998117089271545,
      0.9999035596847534,
      0.9999253749847412,
      0.9999359846115112,
      0.999941349029541,
      0.9998601675033569,
      0.9997011423110962,
      0.9996793270111084,
      0.9946541786193848,
      0.9980387091636658,
      0.9929295182228088,
      0.998362123966217,
      0.9999293088912964,
      0.9998729228973389,
      0.9999547600746155,
      0.9998941421508789,
      0.9999251365661621,
      0.9999662041664124,
      0.9999650716781616,
      0.9999532103538513,
      0.9999220371246338,
      0.9999590516090393,
      0.9999623894691467,
      0.9999752640724182,
      0.9999496340751648,
      0.9999491572380066,
      0.9998803734779358,
      0.9998707175254822,
      0.9997669458389282,
      0.999773383140564,
      0.9998775720596313,
      0.9999381899833679,
      0.9999575018882751,
      0.999966025352478,
      0.9999731183052063,
      0.9999678134918213,
      0.9999719262123108,
      0.9999164342880249,
      0.999748170375824,
      0.9994221329689026,
      0.9940118193626404,
      0.9857132434844971,
      0.983365535736084,
      0.9868868589401245,
      0.9772696495056152,
      0.9800929427146912,
      0.9873141050338745,
      0.9783864617347717,
      0.9747552275657654,
      0.9902503490447998,
      0.9941751956939697,
      0.9994304180145264,
      0.9999271631240845,
      0.999971866607666,
      0.9999793767929077,
      0.9999803900718689,
      0.9999753832817078,
      0.999954879283905,
      0.9999182224273682,
      0.9998624920845032,
      0.9997812509536743,
      0.9997406601905823,
      0.9997000694274902,
      0.9997597336769104,
      0.9999431371688843,
      0.9999406933784485,
      0.9999655485153198,
      0.9999337196350098,
      0.9997326731681824,
      0.9963781237602234,
      0.9824039340019226,
      0.9846193194389343,
      0.9980875849723816,
      0.9996369481086731,
      0.9999383687973022,
      0.9999445676803589,
      0.9999686479568481,
      0.9999479651451111,
      0.9999282956123352,
      0.999925971031189,
      0.9999447464942932,
      0.9999545812606812,
      0.9999462366104126,
      0.9999425411224365,
      0.999902069568634,
      0.999923825263977,
      0.999964714050293,
      0.9999812245368958,
      0.9999786615371704,
      0.999985933303833,
      0.9999756217002869,
      0.9999709725379944,
      0.9999485015869141,
      0.9998617172241211,
      0.9994252324104309,
      0.9945780038833618,
      0.9845914244651794,
      0.9611524939537048,
      0.9573602676391602,
      0.9839826822280884,
      0.995286226272583,
      0.9996085166931152,
      0.9999229907989502,
      0.9999366402626038,
      0.9999595284461975,
      0.9999484419822693,
      0.9999460577964783,
      0.9999600052833557,
      0.9999241232872009,
      0.9999717473983765,
      0.9999816417694092,
      0.9999786019325256,
      0.9999765753746033,
      0.9999717473983765,
      0.9999762773513794,
      0.9999217987060547
    ],
    [
      0.896082878112793,
      0.9057151675224304,
      0.9220622777938843,
      0.9276789426803589,
      0.9145922660827637,
      0.9263965487480164,
      0.932624876499176,
      0.913531482219696,
      0.9152889251708984,
      0.9341946840286255,
      0.9264464378356934,
      0.9132521152496338,
      0.922978401184082,
      0.9310415387153625,
      0.9173663258552551,
      0.9263925552368164,
      0.9343063235282898,
      0.937935471534729,
      0.9338642954826355,
      0.9363346695899963,
      0.9444276690483093,
      0.9424021244049072,
      0.9376677870750427,
      0.9479765892028809,
      0.9578996896743774,
      0.9497728943824768,
      0.9482331275939941,
      0.9573319554328918,
      0.958815336227417,
      0.9486725330352783,
      0.9490958452224731,
      0.9547533988952637,
      0.9552392363548279,
      0.9475870728492737,
      0.9530794620513916,
      0.9668201208114624,
      0.9659326672554016,
      0.9417835474014282,
      0.9475739002227783,
      0.9335715174674988,
      0.945328414440155,
      0.931883692741394,
      0.9236602783203125,
      0.9412032961845398,
      0.9431208372116089,
      0.9405602216720581,
      0.9392044544219971,
      0.9466884136199951,
      0.9408841133117676,
      0.947380542755127,
      0.9396607875823975,
      0.946469783782959,
      0.9377806782722473,
      0.9363900423049927,
      0.939376711845398,
      0.9301954507827759,
      0.9141383767127991,
      0.9229500889778137,
      0.931256890296936,
      0.9239116907119751,
      0.9248552322387695,
      0.9313861131668091,
      0.9299498200416565,
      0.9248530864715576,
      0.9196971654891968,
      0.9353014230728149,
      0.9360513687133789,
      0.9283841252326965,
      0.931441068649292,
      0.9390084743499756,
      0.9360827207565308,
      0.932563066482544,
      0.9416823387145996,
      0.9413144588470459,
      0.9350907802581787,
      0.9314016103744507,
      0.9320506453514099,
      0.9190006256103516,
      0.999789297580719,
      0.9999437928199768,
      0.9999524354934692,
      0.9999852180480957,
      0.9999803304672241,
      0.9999858736991882,
      0.9999698400497437,
      0.9999564290046692,
      0.9998229742050171,
      0.9969545006752014,
      0.9956547021865845,
      0.9996314644813538,
      0.9995531439781189,
      0.9980560541152954,
      0.9884467124938965,
      0.9947435855865479,
      0.9984229803085327,
      0.9999145865440369,
      0.9999607801437378,
      0.9999815225601196,
      0.9999872446060181,
      0.9999760985374451,
      0.9999676942825317,
      0.9999416470527649,
      0.9998952150344849,
      0.9997797608375549,
      0.9998186826705933,
      0.9998714327812195,
      0.9998376965522766,
      0.9998610019683838,
      0.9999566078186035,
      0.9999420046806335,
      0.999958336353302,
      0.9999590516090393,
      0.9999709725379944,
      0.9999569058418274,
      0.9998188018798828,
      0.992283821105957,
      0.9643270969390869,
      0.9544163346290588,
      0.9532010555267334,
      0.9257845282554626,
      0.9227664470672607,
      0.9404414296150208,
      0.942878246307373,
      0.9926539659500122,
      0.9997138381004333,
      0.9999104142189026,
      0.9999483823776245,
      0.999936044216156,
      0.9999381303787231,
      0.9998499155044556,
      0.9997548460960388,
      0.9998188018798828,
      0.9999353289604187,
      0.9999755024909973,
      0.9999770522117615,
      0.9999686479568481,
      0.9997857809066772,
      0.9974035024642944,
      0.9850990772247314,
      0.9736945629119873,
      0.9793644547462463,
      0.9496920704841614,
      0.9677891731262207,
      0.9373921751976013,
      0.9422785043716431,
      0.9834733605384827,
      0.992193341255188,
      0.9992403984069824,
      0.9999027252197266,
      0.999960720539093,
      0.9999723434448242,
      0.9999675750732422,
      0.9999401569366455,
      0.9997779130935669,
      0.9997847676277161,
      0.9998159408569336,
      0.9999070763587952,
      0.9999271631240845,
      0.9999370574951172,
      0.9999418258666992,
      0.9998579621315002,
      0.9996921420097351,
      0.9996572136878967,
      0.9937463402748108,
      0.9977709054946899,
      0.992514431476593,
      0.998339831829071,
      0.9999274015426636,
      0.9998798370361328,
      0.9999552369117737,
      0.999893844127655,
      0.999925434589386,
      0.999966561794281,
      0.9999651908874512,
      0.9999538064002991,
      0.9999206066131592,
      0.9999594688415527,
      0.9999631643295288,
      0.9999755620956421,
      0.9999505877494812,
      0.9999505281448364,
      0.9998821020126343,
      0.9998719692230225,
      0.9997691512107849,
      0.9997764229774475,
      0.9998791217803955,
      0.9999387264251709,
      0.9999582171440125,
      0.9999663829803467,
      0.999973475933075,
      0.9999682903289795,
      0.9999725222587585,
      0.9999060034751892,
      0.9997444152832031,
      0.9994381070137024,
      0.9941556453704834,
      0.9862615466117859,
      0.984361469745636,
      0.9870596528053284,
      0.9776794910430908,
      0.9799678921699524,
      0.9874495267868042,
      0.9790030717849731,
      0.9766866564750671,
      0.9911330938339233,
      0.9942300915718079,
      0.9994102120399475,
      0.999928891658783,
      0.9999721050262451,
      0.9999796152114868,
      0.9999805092811584,
      0.9999755024909973,
      0.9999551177024841,
      0.9999188184738159,
      0.9998632073402405,
      0.9997826814651489,
      0.9997416734695435,
      0.9997013211250305,
      0.9997617602348328,
      0.9999440312385559,
      0.9999412298202515,
      0.9999659657478333,
      0.9999332427978516,
      0.9997084736824036,
      0.9964302182197571,
      0.9835454225540161,
      0.9854018092155457,
      0.9979931712150574,
      0.9996034502983093,
      0.9999353885650635,
      0.9999464154243469,
      0.9999693036079407,
      0.9999486207962036,
      0.9999284148216248,
      0.9999262690544128,
      0.9999452233314514,
      0.9999548196792603,
      0.9999465346336365,
      0.9999427795410156,
      0.9999024868011475,
      0.9999241828918457,
      0.9999648928642273,
      0.9999814033508301,
      0.9999786615371704,
      0.9999856948852539,
      0.999975860118866,
      0.9999712705612183,
      0.9999486207962036,
      0.9998598098754883,
      0.9994684457778931,
      0.9949406385421753,
      0.9858854413032532,
      0.9633395075798035,
      0.9593369364738464,
      0.984222412109375,
      0.9955825209617615,
      0.9996550679206848,
      0.9999254941940308,
      0.9999357461929321,
      0.9999598860740662,
      0.9999485611915588,
      0.9999462962150574,
      0.9999606013298035,
      0.9999247789382935,
      0.9999719262123108,
      0.999981701374054,
      0.99997878074646,
      0.9999768733978271,
      0.9999719858169556,
      0.9999763369560242,
      0.9999211430549622
    ],
    [
      0.9043363332748413,
      0.9140466451644897,
      0.9290307760238647,
      0.9307996034622192,
      0.9198335409164429,
      0.9312233924865723,
      0.9373239278793335,
      0.9176192283630371,
      0.9198989868164062,
      0.9380356669425964,
      0.9301565885543823,
      0.920244574546814,
      0.9295326471328735,
      0.9349759221076965,
      0.922624945640564,
      0.9346321225166321,
      0.939911961555481,
      0.9420138597488403,
      0.9377560615539551,
      0.9413732290267944,
      0.9486483335494995,
      0.9460709095001221,
      0.9417808055877686,
      0.9520537257194519,
      0.9612541198730469,
      0.9537467956542969,
      0.9529549479484558,
      0.962626576423645,
      0.9640416502952576,
      0.95421302318573,
      0.9557669758796692,
      0.9609729051589966,
      0.9618794918060303,
      0.9532403945922852,
      0.9589933753013611,
      0.9710724949836731,
      0.9704384207725525,
      0.9475787878036499,
      0.9519544839859009,
      0.9413295388221741,
      0.9514967799186707,
      0.9414114952087402,
      0.9336949586868286,
      0.9481748938560486,
      0.950408935546875,
      0.9467573165893555,
      0.9467302560806274,
      0.9519408941268921,
      0.9464133977890015,
      0.9522260427474976,
      0.9454606175422668,
      0.9504525661468506,
      0.9411322474479675,
      0.9408445358276367,
      0.9435886144638062,
      0.9359244108200073,
      0.92320716381073,
      0.929741382598877,
      0.9376534223556519,
      0.9305091500282288,
      0.9324239492416382,
      0.9372693300247192,
      0.9358556270599365,
      0.9318560361862183,
      0.9258360862731934,
      0.9401413202285767,
      0.9409183263778687,
      0.9343560338020325,
      0.9357686638832092,
      0.9426924586296082,
      0.9401506781578064,
      0.9371516704559326,
      0.9458445906639099,
      0.945220947265625,
      0.9398328065872192,
      0.9368695616722107,
      0.9364160895347595,
      0.9231135845184326,
      0.9997915029525757,
      0.999944806098938,
      0.9999534487724304,
      0.9999855160713196,
      0.999980628490448,
      0.9999861717224121,
      0.9999691247940063,
      0.9999570846557617,
      0.9998273253440857,
      0.9971081614494324,
      0.9958379864692688,
      0.9996402263641357,
      0.9995643496513367,
      0.9981057643890381,
      0.9891207814216614,
      0.9950184226036072,
      0.9984256029129028,
      0.999917209148407,
      0.999961793422699,
      0.9999818801879883,
      0.9999873638153076,
      0.9999755620956421,
      0.9999681115150452,
      0.9999422430992126,
      0.9998965263366699,
      0.9997820854187012,
      0.999821126461029,
      0.9998725652694702,
      0.9998392462730408,
      0.9998623132705688,
      0.9999575018882751,
      0.9999427199363708,
      0.9999589323997498,
      0.9999595284461975,
      0.9999716281890869,
      0.9999576210975647,
      0.999824583530426,
      0.9921905994415283,
      0.9661650061607361,
      0.9578472375869751,
      0.9572229385375977,
      0.9319669008255005,
      0.9273660182952881,
      0.9433097839355469,
      0.9463620781898499,
      0.9925175309181213,
      0.9997157454490662,
      0.9999151229858398,
      0.9999499320983887,
      0.9999372959136963,
      0.9999396204948425,
      0.9998526573181152,
      0.9997592568397522,
      0.9998221397399902,
      0.9999366402626038,
      0.9999760985374451,
      0.9999776482582092,
      0.9999697208404541,
      0.9997928738594055,
      0.9974943399429321,
      0.9863709807395935,
      0.975013256072998,
      0.9802863001823425,
      0.9528627395629883,
      0.9695503115653992,
      0.94286048412323,
      0.9460537433624268,
      0.9847071170806885,
      0.9920255541801453,
      0.999090313911438,
      0.9999046325683594,
      0.9999618530273438,
      0.999972939491272,
      0.9999681711196899,
      0.999941349029541,
      0.9997801780700684,
      0.9997957944869995,
      0.9998213648796082,
      0.9999065399169922,
      0.9999294281005859,
      0.9999383687973022,
      0.9999428987503052,
      0.9998593330383301,
      0.9996810555458069,
      0.9996588826179504,
      0.9940205812454224,
      0.9977561831474304,
      0.9924277067184448,
      0.998340904712677,
      0.9999281167984009,
      0.9998847842216492,
      0.9999561309814453,
      0.9998977780342102,
      0.9999262094497681,
      0.999966561794281,
      0.9999660849571228,
      0.9999545812606812,
      0.9999224543571472,
      0.9999602437019348,
      0.9999637007713318,
      0.9999760389328003,
      0.9999509453773499,
      0.9999503493309021,
      0.9998826384544373,
      0.9998724460601807,
      0.9997702836990356,
      0.9997795820236206,
      0.9998804330825806,
      0.9999392628669739,
      0.9999586343765259,
      0.9999666213989258,
      0.9999738335609436,
      0.9999683499336243,
      0.9999725818634033,
      0.999906063079834,
      0.9997506141662598,
      0.9994712471961975,
      0.9944532513618469,
      0.9872652292251587,
      0.9855914115905762,
      0.9875033497810364,
      0.9786195755004883,
      0.9808386564254761,
      0.9878051280975342,
      0.9797033071517944,
      0.9787997603416443,
      0.9919991493225098,
      0.9946302175521851,
      0.9993385076522827,
      0.9999270439147949,
      0.9999715685844421,
      0.9999799728393555,
      0.9999807476997375,
      0.9999756217002869,
      0.9999554753303528,
      0.9999196529388428,
      0.9998643398284912,
      0.9997840523719788,
      0.9997429251670837,
      0.9997020363807678,
      0.9997625946998596,
      0.9999436736106873,
      0.9999412894248962,
      0.9999663233757019,
      0.9999324679374695,
      0.9996741414070129,
      0.9962767958641052,
      0.9846944212913513,
      0.9861369729042053,
      0.9979279041290283,
      0.9995788931846619,
      0.9999291896820068,
      0.9999464154243469,
      0.9999697804450989,
      0.9999492168426514,
      0.9999289512634277,
      0.9999271035194397,
      0.9999458193778992,
      0.9999551177024841,
      0.9999470114707947,
      0.9999428987503052,
      0.9999035596847534,
      0.9999249577522278,
      0.999965250492096,
      0.9999815225601196,
      0.9999790787696838,
      0.9999858140945435,
      0.9999761581420898,
      0.9999713897705078,
      0.999948263168335,
      0.9998592138290405,
      0.9994850754737854,
      0.9952284693717957,
      0.9867299795150757,
      0.9659711122512817,
      0.9619262218475342,
      0.9842351675033569,
      0.9957581162452698,
      0.9996374845504761,
      0.999925971031189,
      0.999935507774353,
      0.9999602437019348,
      0.9999485015869141,
      0.9999464750289917,
      0.9999595880508423,
      0.9999251961708069,
      0.9999722242355347,
      0.9999819397926331,
      0.9999791383743286,
      0.999977171421051,
      0.9999722838401794,
      0.999976396560669,
      0.999920666217804
    ],
    [
      0.9146062135696411,
      0.922882616519928,
      0.9371655583381653,
      0.9365978240966797,
      0.9276779890060425,
      0.9371489882469177,
      0.9436788558959961,
      0.9260532855987549,
      0.9297019243240356,
      0.9438431262969971,
      0.9370721578598022,
      0.9299622774124146,
      0.9377676248550415,
      0.9417636394500732,
      0.9318394660949707,
      0.9447939395904541,
      0.9481655359268188,
      0.9484629034996033,
      0.944436252117157,
      0.948739767074585,
      0.955143928527832,
      0.9521507620811462,
      0.9484609365463257,
      0.9581013917922974,
      0.9656999111175537,
      0.9591957926750183,
      0.959102988243103,
      0.9691572189331055,
      0.9698805809020996,
      0.9617993831634521,
      0.96329265832901,
      0.9678725600242615,
      0.9689657688140869,
      0.9599833488464355,
      0.9654466509819031,
      0.9754654765129089,
      0.9750040173530579,
      0.9535923004150391,
      0.9567121267318726,
      0.949693500995636,
      0.9583495855331421,
      0.9521758556365967,
      0.9474380016326904,
      0.9563552141189575,
      0.958810567855835,
      0.9558367729187012,
      0.9563581347465515,
      0.9585684537887573,
      0.9546633958816528,
      0.9605374336242676,
      0.953943133354187,
      0.9564560651779175,
      0.9476307034492493,
      0.9482805132865906,
      0.9502182602882385,
      0.9436572194099426,
      0.9347455501556396,
      0.940009355545044,
      0.9462101459503174,
      0.9388577938079834,
      0.9417837858200073,
      0.9453845024108887,
      0.9436132311820984,
      0.9400219321250916,
      0.9361022710800171,
      0.9470744132995605,
      0.9475587606430054,
      0.9418792128562927,
      0.9429180026054382,
      0.9484311938285828,
      0.9462109804153442,
      0.9428792595863342,
      0.9515737891197205,
      0.950984001159668,
      0.9459289312362671,
      0.9431775808334351,
      0.9417463541030884,
      0.9292960166931152,
      0.9997932314872742,
      0.9999457597732544,
      0.9999542236328125,
      0.9999858140945435,
      0.9999808073043823,
      0.9999857544898987,
      0.9999692440032959,
      0.9999555945396423,
      0.999819278717041,
      0.9974163770675659,
      0.9962481260299683,
      0.9996563196182251,
      0.9995867013931274,
      0.9982682466506958,
      0.9901571273803711,
      0.9954301714897156,
      0.9984726905822754,
      0.999911904335022,
      0.9999625086784363,
      0.999982476234436,
      0.9999875426292419,
      0.9999759793281555,
      0.9999681711196899,
      0.9999449849128723,
      0.999896228313446,
      0.999783992767334,
      0.999824583530426,
      0.9998745322227478,
      0.9998412728309631,
      0.9998639225959778,
      0.9999582767486572,
      0.9999436140060425,
      0.9999595284461975,
      0.9999600648880005,
      0.9999720454216003,
      0.9999588131904602,
      0.9998177289962769,
      0.9924012422561646,
      0.969375729560852,
      0.9621782898902893,
      0.9621776342391968,
      0.9401146173477173,
      0.9342352747917175,
      0.9465268850326538,
      0.9506537914276123,
      0.9921984672546387,
      0.9996824860572815,
      0.9999178647994995,
      0.9999509453773499,
      0.9999383091926575,
      0.9999406933784485,
      0.9998548030853271,
      0.9997625350952148,
      0.9998247623443604,
      0.9999375343322754,
      0.999976634979248,
      0.9999781250953674,
      0.9999708533287048,
      0.9998007416725159,
      0.9975716471672058,
      0.9879359602928162,
      0.9770272970199585,
      0.9818969964981079,
      0.9593205451965332,
      0.9731878638267517,
      0.9510825276374817,
      0.952826738357544,
      0.9861018061637878,
      0.9925156235694885,
      0.9990854263305664,
      0.9999115467071533,
      0.9999629259109497,
      0.9999735355377197,
      0.9999688267707825,
      0.9999409317970276,
      0.9997817277908325,
      0.9997937679290771,
      0.9998266696929932,
      0.9999086856842041,
      0.9999306797981262,
      0.9999396800994873,
      0.9999444484710693,
      0.9998630285263062,
      0.9996781945228577,
      0.9996685981750488,
      0.9940971732139587,
      0.9980041980743408,
      0.992885172367096,
      0.9983957409858704,
      0.9999276995658875,
      0.9998413920402527,
      0.9999554753303528,
      0.9998950362205505,
      0.999925971031189,
      0.9999667406082153,
      0.999966561794281,
      0.9999553561210632,
      0.999923825263977,
      0.9999610185623169,
      0.9999643564224243,
      0.9999762177467346,
      0.9999518990516663,
      0.9999499917030334,
      0.9998841881752014,
      0.9998735785484314,
      0.9997721910476685,
      0.9997827410697937,
      0.9998815059661865,
      0.9999394416809082,
      0.9999589920043945,
      0.9999671578407288,
      0.9999741315841675,
      0.9999688267707825,
      0.9999739527702332,
      0.9999042749404907,
      0.9997674822807312,
      0.999508798122406,
      0.9949859380722046,
      0.9888856410980225,
      0.9869210720062256,
      0.988651692867279,
      0.9809737205505371,
      0.982806921005249,
      0.9888613820075989,
      0.981986939907074,
      0.981401264667511,
      0.9931979775428772,
      0.9951906204223633,
      0.9993310570716858,
      0.9999274611473083,
      0.9999724626541138,
      0.9999803900718689,
      0.9999809861183167,
      0.999975860118866,
      0.999955952167511,
      0.999920129776001,
      0.9998651146888733,
      0.9997857213020325,
      0.9997448325157166,
      0.9997045397758484,
      0.9997658133506775,
      0.9999445080757141,
      0.9999420046806335,
      0.9999671578407288,
      0.9999343156814575,
      0.9996665120124817,
      0.9963244199752808,
      0.9865493774414062,
      0.9876012206077576,
      0.9979913830757141,
      0.9996007084846497,
      0.9999222755432129,
      0.9999454617500305,
      0.9999698996543884,
      0.9999493360519409,
      0.9999291300773621,
      0.9999275803565979,
      0.9999461770057678,
      0.9999556541442871,
      0.9999476671218872,
      0.999943196773529,
      0.999904453754425,
      0.9999255537986755,
      0.9999655485153198,
      0.999981701374054,
      0.9999793171882629,
      0.9999860525131226,
      0.9999762773513794,
      0.9999713897705078,
      0.9999480843544006,
      0.9998571276664734,
      0.9994979500770569,
      0.9956687092781067,
      0.9882626533508301,
      0.9699826240539551,
      0.9654991030693054,
      0.98563152551651,
      0.9960888028144836,
      0.9996821284294128,
      0.999927282333374,
      0.9999349117279053,
      0.9999600648880005,
      0.9999483823776245,
      0.9999464154243469,
      0.9999598264694214,
      0.9999207854270935,
      0.999972403049469,
      0.9999821782112122,
      0.9999793767929077,
      0.9999774694442749,
      0.9999727010726929,
      0.9999764561653137,
      0.999920666217804
    ],
    [
      0.9218219518661499,
      0.9333166480064392,
      0.9470036029815674,
      0.9450645446777344,
      0.9363688230514526,
      0.9452608823776245,
      0.952139139175415,
      0.9381097555160522,
      0.9428555965423584,
      0.952216625213623,
      0.9467993974685669,
      0.9426665306091309,
      0.9492868781089783,
      0.9514502882957458,
      0.9440393447875977,
      0.9550018310546875,
      0.9575746059417725,
      0.9569000005722046,
      0.9536620378494263,
      0.958072304725647,
      0.9641742706298828,
      0.9605897068977356,
      0.9575710296630859,
      0.9668478965759277,
      0.9723891019821167,
      0.9672834277153015,
      0.9677339792251587,
      0.9765251278877258,
      0.9763829112052917,
      0.9705613255500793,
      0.9732365012168884,
      0.9757711887359619,
      0.976219654083252,
      0.9681511521339417,
      0.9736282825469971,
      0.9807737469673157,
      0.9794573187828064,
      0.960913896560669,
      0.9648987650871277,
      0.9606137871742249,
      0.9677250981330872,
      0.9636886119842529,
      0.9624000787734985,
      0.9663369655609131,
      0.9691072702407837,
      0.96608966588974,
      0.9668364524841309,
      0.9671237468719482,
      0.9642561674118042,
      0.9701428413391113,
      0.9635598063468933,
      0.9642085433006287,
      0.956662118434906,
      0.958031952381134,
      0.9592065811157227,
      0.9537684917449951,
      0.9471676349639893,
      0.9518580436706543,
      0.9562990069389343,
      0.9492841958999634,
      0.9520138502120972,
      0.9548269510269165,
      0.9533484578132629,
      0.9492854475975037,
      0.9486379027366638,
      0.9546998739242554,
      0.9557506442070007,
      0.9511404633522034,
      0.9512367248535156,
      0.9554409980773926,
      0.9540904760360718,
      0.9501524567604065,
      0.957951009273529,
      0.9581029415130615,
      0.9538888931274414,
      0.9501320719718933,
      0.9485424160957336,
      0.9362831115722656,
      0.999796450138092,
      0.9999470114707947,
      0.9999551773071289,
      0.9999861717224121,
      0.9999813437461853,
      0.9999854564666748,
      0.9999701380729675,
      0.9999576210975647,
      0.9998466968536377,
      0.9979398846626282,
      0.9967175126075745,
      0.9996895790100098,
      0.9996235370635986,
      0.9985578060150146,
      0.9916264414787292,
      0.9960704445838928,
      0.9986695647239685,
      0.999914824962616,
      0.9999645948410034,
      0.9999827742576599,
      0.9999877214431763,
      0.9999765157699585,
      0.9999686479568481,
      0.999945878982544,
      0.9998980760574341,
      0.9997872710227966,
      0.9998277425765991,
      0.9998765587806702,
      0.9998431205749512,
      0.999865710735321,
      0.9999591112136841,
      0.9999441504478455,
      0.9999602437019348,
      0.999960720539093,
      0.9999722838401794,
      0.9999595880508423,
      0.9998077750205994,
      0.9926477670669556,
      0.9736286401748657,
      0.9684625864028931,
      0.9672764539718628,
      0.9487391114234924,
      0.9425898790359497,
      0.9521950483322144,
      0.9549506306648254,
      0.9921658635139465,
      0.9996137022972107,
      0.9999223947525024,
      0.9999514818191528,
      0.9999390244483948,
      0.9999415278434753,
      0.9998563528060913,
      0.9997644424438477,
      0.9998272061347961,
      0.9999383687973022,
      0.9999768733978271,
      0.9999784827232361,
      0.9999721050262451,
      0.9998142719268799,
      0.9978166222572327,
      0.9898801445960999,
      0.9801971912384033,
      0.9842919111251831,
      0.9676363468170166,
      0.9780798554420471,
      0.9612727165222168,
      0.9622448682785034,
      0.9880765676498413,
      0.9934181571006775,
      0.9990625977516174,
      0.9999164938926697,
      0.99996417760849,
      0.9999743700027466,
      0.9999696016311646,
      0.9999423623085022,
      0.9997890591621399,
      0.9998146891593933,
      0.9998335838317871,
      0.9999115467071533,
      0.9999312162399292,
      0.9999414682388306,
      0.999945878982544,
      0.99986732006073,
      0.9996784329414368,
      0.9996709227561951,
      0.9946494698524475,
      0.9983296394348145,
      0.9938872456550598,
      0.9985656142234802,
      0.9999350309371948,
      0.9998650550842285,
      0.9999590516090393,
      0.9999060034751892,
      0.9999285936355591,
      0.9999662637710571,
      0.999967634677887,
      0.9999567866325378,
      0.9999260902404785,
      0.9999620318412781,
      0.9999650716781616,
      0.9999766945838928,
      0.9999512434005737,
      0.9999505281448364,
      0.9998847842216492,
      0.9998747110366821,
      0.9997764825820923,
      0.9997869729995728,
      0.9998841285705566,
      0.9999383687973022,
      0.9999589323997498,
      0.9999673366546631,
      0.9999746680259705,
      0.9999698996543884,
      0.9999752640724182,
      0.9999059438705444,
      0.9998021125793457,
      0.9995816946029663,
      0.9961197972297668,
      0.9914919137954712,
      0.9890405535697937,
      0.9907375574111938,
      0.984283447265625,
      0.9858297109603882,
      0.991054892539978,
      0.985684871673584,
      0.9852584600448608,
      0.9948961734771729,
      0.9961915016174316,
      0.999424159526825,
      0.999932587146759,
      0.9999734163284302,
      0.9999808073043823,
      0.9999812841415405,
      0.9999762177467346,
      0.9999563694000244,
      0.9999204277992249,
      0.9998656511306763,
      0.9997870922088623,
      0.9997460246086121,
      0.999707043170929,
      0.9997680187225342,
      0.9999449849128723,
      0.9999424815177917,
      0.9999681115150452,
      0.9999378323554993,
      0.9997239708900452,
      0.9971274733543396,
      0.9894896149635315,
      0.9899562001228333,
      0.9983163475990295,
      0.9996628761291504,
      0.9999182820320129,
      0.9999455809593201,
      0.999970018863678,
      0.9999499320983887,
      0.999929666519165,
      0.9999284148216248,
      0.9999465942382812,
      0.999955952167511,
      0.9999479651451111,
      0.9999435544013977,
      0.9999053478240967,
      0.9999260902404785,
      0.9999657869338989,
      0.9999820590019226,
      0.9999799132347107,
      0.9999864101409912,
      0.9999765157699585,
      0.9999715089797974,
      0.9999492168426514,
      0.9998652338981628,
      0.999681293964386,
      0.9967089891433716,
      0.9905546307563782,
      0.9758076071739197,
      0.9721014499664307,
      0.9881582260131836,
      0.9966459274291992,
      0.9997106194496155,
      0.9999252557754517,
      0.9999359250068665,
      0.9999611973762512,
      0.9999468922615051,
      0.999943733215332,
      0.9999605417251587,
      0.9999225735664368,
      0.9999731779098511,
      0.9999826550483704,
      0.9999799132347107,
      0.9999778866767883,
      0.9999728798866272,
      0.9999764561653137,
      0.9999211430549622
    ],
    [
      0.9353077411651611,
      0.9465649127960205,
      0.9592909812927246,
      0.9555803537368774,
      0.9510887265205383,
      0.9570802450180054,
      0.963614821434021,
      0.9549212455749512,
      0.9593318700790405,
      0.9646202325820923,
      0.9592220783233643,
      0.9586086869239807,
      0.963399350643158,
      0.9652355909347534,
      0.9604381322860718,
      0.9669982194900513,
      0.9699422717094421,
      0.9698628187179565,
      0.9657760262489319,
      0.9688780307769775,
      0.9747081398963928,
      0.9720244407653809,
      0.9684323668479919,
      0.9763482213020325,
      0.9797419905662537,
      0.9756829738616943,
      0.976428210735321,
      0.9829096794128418,
      0.9823791980743408,
      0.978310227394104,
      0.9806527495384216,
      0.9827548861503601,
      0.9825396537780762,
      0.9761568903923035,
      0.9811455607414246,
      0.9860689043998718,
      0.9837539196014404,
      0.969226598739624,
      0.9715349674224854,
      0.9708617329597473,
      0.976538896560669,
      0.9738001823425293,
      0.9742802381515503,
      0.9772655963897705,
      0.9782868027687073,
      0.9769003391265869,
      0.978310227394104,
      0.9768227934837341,
      0.9741514921188354,
      0.9794649481773376,
      0.9753450155258179,
      0.9740197658538818,
      0.9689486026763916,
      0.970199465751648,
      0.9705836772918701,
      0.96551913022995,
      0.9620124101638794,
      0.9647902846336365,
      0.9679911136627197,
      0.9620204567909241,
      0.9647516012191772,
      0.9663436412811279,
      0.9657948017120361,
      0.9625861644744873,
      0.9627202153205872,
      0.9655832052230835,
      0.9666714668273926,
      0.962687611579895,
      0.9622799754142761,
      0.9650975465774536,
      0.964941143989563,
      0.9600416421890259,
      0.966232419013977,
      0.9674511551856995,
      0.9634044766426086,
      0.9588897228240967,
      0.9580462574958801,
      0.9447758197784424,
      0.9997986555099487,
      0.9999483823776245,
      0.9999560713768005,
      0.9999865889549255,
      0.9999819993972778,
      0.9999861717224121,
      0.9999722838401794,
      0.9999634027481079,
      0.9998841881752014,
      0.9986738562583923,
      0.9978998899459839,
      0.9997350573539734,
      0.9996812343597412,
      0.9989402294158936,
      0.9936360716819763,
      0.997089684009552,
      0.9990407824516296,
      0.9999273419380188,
      0.9999678134918213,
      0.999983549118042,
      0.9999881386756897,
      0.9999771118164062,
      0.9999693632125854,
      0.9999427199363708,
      0.9999012351036072,
      0.999790608882904,
      0.9998289942741394,
      0.9998787641525269,
      0.9998461008071899,
      0.9998681545257568,
      0.9999601244926453,
      0.9999457597732544,
      0.99996018409729,
      0.999961793422699,
      0.9999739527702332,
      0.9999610185623169,
      0.9998050928115845,
      0.994009256362915,
      0.9817157983779907,
      0.9782465696334839,
      0.9762310981750488,
      0.9629569053649902,
      0.9587452411651611,
      0.9653245210647583,
      0.9647377729415894,
      0.9926713705062866,
      0.9994946718215942,
      0.9999268054962158,
      0.9999535083770752,
      0.999941349029541,
      0.9999431371688843,
      0.9998592734336853,
      0.9997677206993103,
      0.9998313188552856,
      0.9999398589134216,
      0.9999773502349854,
      0.9999792575836182,
      0.9999743103981018,
      0.9998405575752258,
      0.9984550476074219,
      0.9925898313522339,
      0.9859336018562317,
      0.9884825944900513,
      0.9786235690116882,
      0.9849821329116821,
      0.9750522971153259,
      0.9741023778915405,
      0.9911637902259827,
      0.9947206974029541,
      0.999302864074707,
      0.999927818775177,
      0.9999672174453735,
      0.9999755620956421,
      0.9999706745147705,
      0.9999442100524902,
      0.9997940063476562,
      0.9998347759246826,
      0.9998387694358826,
      0.9999146461486816,
      0.999934196472168,
      0.9999426007270813,
      0.9999505281448364,
      0.9998789429664612,
      0.9997031688690186,
      0.9996973276138306,
      0.9956085085868835,
      0.9986817836761475,
      0.9954646825790405,
      0.9988740086555481,
      0.9999464154243469,
      0.9998980760574341,
      0.9999641180038452,
      0.9999163746833801,
      0.9999322295188904,
      0.999966561794281,
      0.9999698400497437,
      0.9999580979347229,
      0.9999279379844666,
      0.9999631643295288,
      0.9999656677246094,
      0.9999771118164062,
      0.9999517798423767,
      0.9999507665634155,
      0.9998849630355835,
      0.9998746514320374,
      0.9997755885124207,
      0.9997877478599548,
      0.9998846054077148,
      0.9999386668205261,
      0.9999593496322632,
      0.9999678134918213,
      0.9999762177467346,
      0.9999709129333496,
      0.999977171421051,
      0.9999116659164429,
      0.9998578429222107,
      0.9996746182441711,
      0.9976425766944885,
      0.9942597150802612,
      0.9919593930244446,
      0.9932571649551392,
      0.9887642860412598,
      0.9899841547012329,
      0.9942427277565002,
      0.9902825355529785,
      0.9900050163269043,
      0.9973194599151611,
      0.9979242086410522,
      0.9996362924575806,
      0.9999423027038574,
      0.9999754428863525,
      0.9999815225601196,
      0.9999815821647644,
      0.9999765157699585,
      0.9999567270278931,
      0.9999209642410278,
      0.9998659491539001,
      0.9997878074645996,
      0.9997474551200867,
      0.9997092485427856,
      0.9997698664665222,
      0.9999455809593201,
      0.999943196773529,
      0.999969482421875,
      0.9999439120292664,
      0.9998076558113098,
      0.9982244372367859,
      0.9932428598403931,
      0.9931816458702087,
      0.9988059401512146,
      0.9997159242630005,
      0.9999208450317383,
      0.9999454021453857,
      0.9999707937240601,
      0.999950647354126,
      0.9999299645423889,
      0.9999287128448486,
      0.9999470710754395,
      0.9999566674232483,
      0.9999483227729797,
      0.9999433755874634,
      0.9999054670333862,
      0.9999265074729919,
      0.9999661445617676,
      0.9999825954437256,
      0.9999802112579346,
      0.9999867081642151,
      0.9999769330024719,
      0.9999725222587585,
      0.9999532103538513,
      0.9999003410339355,
      0.999799370765686,
      0.998043954372406,
      0.9936699271202087,
      0.9827961921691895,
      0.9802932739257812,
      0.9914161562919617,
      0.9974679946899414,
      0.9997515082359314,
      0.9999275803565979,
      0.9999392628669739,
      0.999963104724884,
      0.9999452829360962,
      0.9999407529830933,
      0.9999585747718811,
      0.9999232292175293,
      0.9999736547470093,
      0.9999831318855286,
      0.9999796748161316,
      0.9999781250953674,
      0.9999731779098511,
      0.9999765157699585,
      0.9999210238456726
    ],
    [
      0.9518544673919678,
      0.9584284424781799,
      0.9700998067855835,
      0.9688876271247864,
      0.9673248529434204,
      0.9697589874267578,
      0.9751438498497009,
      0.9702287316322327,
      0.9736142754554749,
      0.9771530032157898,
      0.9747534990310669,
      0.9739953279495239,
      0.9776417016983032,
      0.9797409176826477,
      0.9772443175315857,
      0.98052978515625,
      0.9825358986854553,
      0.981999933719635,
      0.9792888164520264,
      0.9807959794998169,
      0.9844381809234619,
      0.982869565486908,
      0.9800684452056885,
      0.9847415089607239,
      0.9864921569824219,
      0.983896017074585,
      0.9842522144317627,
      0.9881356954574585,
      0.9876025319099426,
      0.9849739074707031,
      0.9865601658821106,
      0.9882071614265442,
      0.9879164099693298,
      0.9834984540939331,
      0.9877322316169739,
      0.9902544021606445,
      0.9878947138786316,
      0.9790964722633362,
      0.9787721037864685,
      0.9805206060409546,
      0.9843289256095886,
      0.9838771224021912,
      0.9846709966659546,
      0.9857889413833618,
      0.9867743849754333,
      0.9865348935127258,
      0.9865387678146362,
      0.9854348301887512,
      0.9835199117660522,
      0.9871078133583069,
      0.9850441813468933,
      0.9840590953826904,
      0.9819548726081848,
      0.9834074378013611,
      0.982470691204071,
      0.9795281291007996,
      0.9781428575515747,
      0.9784669280052185,
      0.9809694886207581,
      0.9776827096939087,
      0.9797686338424683,
      0.9800019860267639,
      0.9799041748046875,
      0.9778596758842468,
      0.9771509170532227,
      0.9786553382873535,
      0.9783310890197754,
      0.9755760431289673,
      0.9744375944137573,
      0.9764458537101746,
      0.9751078486442566,
      0.9709388017654419,
      0.9748923182487488,
      0.975893497467041,
      0.9714477062225342,
      0.9682343006134033,
      0.9670143127441406,
      0.952231764793396,
      0.9997994303703308,
      0.9999491572380066,
      0.9999569058418274,
      0.999987006187439,
      0.9999825358390808,
      0.9999867677688599,
      0.9999738931655884,
      0.9999673962593079,
      0.9999057054519653,
      0.9992368221282959,
      0.9988182187080383,
      0.999793291091919,
      0.9997240900993347,
      0.999272346496582,
      0.9958897829055786,
      0.9984519481658936,
      0.9994481205940247,
      0.9999420642852783,
      0.9999714493751526,
      0.9999837279319763,
      0.9999886155128479,
      0.9999780058860779,
      0.9999702572822571,
      0.9999451041221619,
      0.9999004602432251,
      0.9997951984405518,
      0.9998313784599304,
      0.9998810291290283,
      0.9998492002487183,
      0.999870777130127,
      0.999961256980896,
      0.9999472498893738,
      0.9999620318412781,
      0.9999637603759766,
      0.9999754428863525,
      0.9999681711196899,
      0.9998540878295898,
      0.9964172840118408,
      0.9899424910545349,
      0.9879786968231201,
      0.9867414832115173,
      0.9782533645629883,
      0.9777020215988159,
      0.98033607006073,
      0.9806687831878662,
      0.9955244660377502,
      0.9995732307434082,
      0.9999352693557739,
      0.9999566674232483,
      0.9999430775642395,
      0.9999439716339111,
      0.9998611807823181,
      0.9997693300247192,
      0.9998335838317871,
      0.9999406337738037,
      0.9999778866767883,
      0.999980092048645,
      0.9999776482582092,
      0.999882161617279,
      0.9992867708206177,
      0.9956952929496765,
      0.9919869899749756,
      0.9930469393730164,
      0.9878714680671692,
      0.9921451210975647,
      0.9862245321273804,
      0.9847514033317566,
      0.9945852756500244,
      0.9966453313827515,
      0.9995958805084229,
      0.9999434351921082,
      0.9999710321426392,
      0.9999769926071167,
      0.9999720454216003,
      0.9999457597732544,
      0.9997988939285278,
      0.9998352527618408,
      0.9998336434364319,
      0.9999178647994995,
      0.999936044216156,
      0.9999436140060425,
      0.9999542832374573,
      0.9998915791511536,
      0.999765157699585,
      0.9997757077217102,
      0.9972513914108276,
      0.9993891716003418,
      0.9972497224807739,
      0.9993164539337158,
      0.9999587535858154,
      0.999931275844574,
      0.9999679923057556,
      0.9999260306358337,
      0.9999346137046814,
      0.9999662041664124,
      0.9999709129333496,
      0.9999595284461975,
      0.9999294877052307,
      0.99996417760849,
      0.9999660849571228,
      0.9999775886535645,
      0.999952495098114,
      0.9999509453773499,
      0.9998853802680969,
      0.999871015548706,
      0.999775230884552,
      0.999788224697113,
      0.9998846650123596,
      0.9999391436576843,
      0.9999598264694214,
      0.9999687671661377,
      0.9999772310256958,
      0.9999729990959167,
      0.9999791979789734,
      0.9999265074729919,
      0.9999122619628906,
      0.9997889399528503,
      0.9989212155342102,
      0.9973821640014648,
      0.9951682686805725,
      0.9963459372520447,
      0.9936769008636475,
      0.994311511516571,
      0.9974583387374878,
      0.9950031042098999,
      0.9952371716499329,
      0.9988458752632141,
      0.9990492463111877,
      0.9998170137405396,
      0.999951183795929,
      0.9999771118164062,
      0.9999819397926331,
      0.9999818801879883,
      0.999976634979248,
      0.9999569654464722,
      0.9999206066131592,
      0.9998652338981628,
      0.999786913394928,
      0.999747097492218,
      0.9997097253799438,
      0.99977046251297,
      0.9999460577964783,
      0.9999435544013977,
      0.9999706745147705,
      0.999949038028717,
      0.999864935874939,
      0.9991735816001892,
      0.9967955946922302,
      0.9967114329338074,
      0.9994062185287476,
      0.9997972846031189,
      0.999933123588562,
      0.9999471306800842,
      0.9999715685844421,
      0.9999510645866394,
      0.999929666519165,
      0.9999287128448486,
      0.9999473690986633,
      0.9999571442604065,
      0.9999483227729797,
      0.9999430775642395,
      0.9999057054519653,
      0.9999269843101501,
      0.9999664425849915,
      0.999982476234436,
      0.9999805092811584,
      0.9999871253967285,
      0.9999771118164062,
      0.9999735951423645,
      0.999954879283905,
      0.9999297261238098,
      0.9998636841773987,
      0.9989491701126099,
      0.9966142177581787,
      0.989772617816925,
      0.9879987239837646,
      0.9948394298553467,
      0.9984142780303955,
      0.9997770190238953,
      0.9999318718910217,
      0.9999411702156067,
      0.9999640583992004,
      0.9999454617500305,
      0.9999400973320007,
      0.9999589323997498,
      0.9999231100082397,
      0.9999737739562988,
      0.9999834895133972,
      0.9999802112579346,
      0.9999785423278809,
      0.999973475933075,
      0.9999765753746033,
      0.999920666217804
    ],
    [
      0.9659806489944458,
      0.9704641103744507,
      0.9782559871673584,
      0.9791814684867859,
      0.9807148575782776,
      0.981093168258667,
      0.9844764471054077,
      0.9834350347518921,
      0.9851939678192139,
      0.9864326119422913,
      0.9861679077148438,
      0.9863247871398926,
      0.9871448874473572,
      0.9878390431404114,
      0.9870799779891968,
      0.9884396195411682,
      0.9890204071998596,
      0.9885401725769043,
      0.9878714084625244,
      0.9879549145698547,
      0.9897335767745972,
      0.9887788891792297,
      0.9880247116088867,
      0.9901196956634521,
      0.990859866142273,
      0.9895800948143005,
      0.9896520972251892,
      0.9919683933258057,
      0.9917112588882446,
      0.9899312257766724,
      0.9908961057662964,
      0.992942214012146,
      0.9926290512084961,
      0.9887338280677795,
      0.992041289806366,
      0.9934855103492737,
      0.991491973400116,
      0.9854231476783752,
      0.9847711324691772,
      0.9877113103866577,
      0.9891722798347473,
      0.9900352954864502,
      0.9912117123603821,
      0.9911086559295654,
      0.9915857911109924,
      0.9923648238182068,
      0.9923057556152344,
      0.9909470081329346,
      0.9903426170349121,
      0.9925194382667542,
      0.9909789562225342,
      0.9903000593185425,
      0.9896612167358398,
      0.9906489253044128,
      0.9889885187149048,
      0.9877788424491882,
      0.9881013631820679,
      0.9874548316001892,
      0.9884551763534546,
      0.9871196150779724,
      0.988202691078186,
      0.9882205724716187,
      0.9878345727920532,
      0.9865753650665283,
      0.9870015978813171,
      0.9871439933776855,
      0.9859437942504883,
      0.9845685958862305,
      0.9836448431015015,
      0.9842068552970886,
      0.9825581908226013,
      0.9798905849456787,
      0.9818184971809387,
      0.9814486503601074,
      0.9777184128761292,
      0.9758393168449402,
      0.9742063283920288,
      0.9584683775901794,
      0.9998007416725159,
      0.9999499320983887,
      0.999957799911499,
      0.9999874830245972,
      0.9999830722808838,
      0.9999865293502808,
      0.999975323677063,
      0.9999721646308899,
      0.9999234676361084,
      0.9995755553245544,
      0.9994034767150879,
      0.999843180179596,
      0.999775230884552,
      0.9994702339172363,
      0.9974640011787415,
      0.999297559261322,
      0.999772846698761,
      0.9999539852142334,
      0.999974250793457,
      0.999984085559845,
      0.9999890327453613,
      0.9999786615371704,
      0.9999710917472839,
      0.9999462366104126,
      0.9999018907546997,
      0.999798595905304,
      0.999833345413208,
      0.9998832941055298,
      0.9998521208763123,
      0.9998726844787598,
      0.9999620318412781,
      0.999948263168335,
      0.9999628663063049,
      0.9999651908874512,
      0.9999768733978271,
      0.9999732971191406,
      0.9999114871025085,
      0.9981870651245117,
      0.9945641160011292,
      0.9936316013336182,
      0.9929348230361938,
      0.987618088722229,
      0.9878832697868347,
      0.9900833964347839,
      0.9902584552764893,
      0.997611403465271,
      0.9997668266296387,
      0.9999479055404663,
      0.9999595284461975,
      0.9999441504478455,
      0.9999446868896484,
      0.9998634457588196,
      0.9997713565826416,
      0.999836802482605,
      0.999941885471344,
      0.9999783039093018,
      0.9999806880950928,
      0.999980092048645,
      0.9999098777770996,
      0.999690592288971,
      0.9979044198989868,
      0.9962086081504822,
      0.9968932271003723,
      0.9935480952262878,
      0.9965643286705017,
      0.992195188999176,
      0.9916848540306091,
      0.9973457455635071,
      0.998521089553833,
      0.9997962117195129,
      0.9999582767486572,
      0.9999744296073914,
      0.9999779462814331,
      0.9999731183052063,
      0.999949038028717,
      0.9998043775558472,
      0.9998441934585571,
      0.9998377561569214,
      0.9999204874038696,
      0.9999344944953918,
      0.9999446272850037,
      0.9999573230743408,
      0.9999071955680847,
      0.9998393058776855,
      0.9998645782470703,
      0.9987400770187378,
      0.9997923374176025,
      0.9989376068115234,
      0.999697208404541,
      0.9999679327011108,
      0.9999566078186035,
      0.9999700784683228,
      0.9999366998672485,
      0.9999352097511292,
      0.9999654293060303,
      0.9999718070030212,
      0.9999603629112244,
      0.9999305605888367,
      0.9999651312828064,
      0.9999663829803467,
      0.9999779462814331,
      0.9999530911445618,
      0.9999511241912842,
      0.9998857975006104,
      0.999871015548706,
      0.9997748136520386,
      0.9997889399528503,
      0.9998849034309387,
      0.9999397397041321,
      0.9999606609344482,
      0.9999693036079407,
      0.9999783635139465,
      0.9999746680259705,
      0.9999799728393555,
      0.9999381303787231,
      0.9999443888664246,
      0.9998581409454346,
      0.9995346665382385,
      0.9987889528274536,
      0.9973527789115906,
      0.9983673691749573,
      0.9974575042724609,
      0.9976122379302979,
      0.998969316482544,
      0.9981017708778381,
      0.9983352422714233,
      0.999561607837677,
      0.9996153712272644,
      0.9999011158943176,
      0.9999573826789856,
      0.9999786615371704,
      0.9999822974205017,
      0.9999821186065674,
      0.9999770522117615,
      0.999957263469696,
      0.9999210238456726,
      0.9998652338981628,
      0.999787449836731,
      0.9997479915618896,
      0.999711811542511,
      0.9997724294662476,
      0.9999467730522156,
      0.9999441504478455,
      0.9999717473983765,
      0.9999532699584961,
      0.9999037384986877,
      0.9996213316917419,
      0.9986684322357178,
      0.998393714427948,
      0.9996956586837769,
      0.9998580813407898,
      0.9999452233314514,
      0.9999487996101379,
      0.9999722242355347,
      0.9999516010284424,
      0.999929666519165,
      0.9999288320541382,
      0.9999477863311768,
      0.9999576210975647,
      0.9999485015869141,
      0.9999430179595947,
      0.9999057054519653,
      0.9999271631240845,
      0.9999667406082153,
      0.9999825954437256,
      0.9999809265136719,
      0.9999873638153076,
      0.9999772906303406,
      0.9999743700027466,
      0.9999570250511169,
      0.9999484419822693,
      0.9999043941497803,
      0.9995540380477905,
      0.9984899163246155,
      0.9945769906044006,
      0.9934370517730713,
      0.99778151512146,
      0.999357283115387,
      0.9998329281806946,
      0.9999359846115112,
      0.9999419450759888,
      0.9999644160270691,
      0.9999444484710693,
      0.9999375343322754,
      0.9999589920043945,
      0.9999228119850159,
      0.9999739527702332,
      0.9999836087226868,
      0.9999804496765137,
      0.99997878074646,
      0.9999735951423645,
      0.999976634979248,
      0.9999203681945801
    ],
    [
      0.9750932455062866,
      0.9786078929901123,
      0.9834461808204651,
      0.9854028820991516,
      0.9877000451087952,
      0.986977756023407,
      0.9892593026161194,
      0.9893275499343872,
      0.9902065992355347,
      0.9909076690673828,
      0.9909588694572449,
      0.9914021492004395,
      0.9914044737815857,
      0.9917703866958618,
      0.9914669990539551,
      0.9927771091461182,
      0.9925717115402222,
      0.9919312596321106,
      0.9918050169944763,
      0.9919941425323486,
      0.9930294752120972,
      0.9919876456260681,
      0.992290198802948,
      0.9938835501670837,
      0.9943224787712097,
      0.9934595227241516,
      0.9938236474990845,
      0.9956750869750977,
      0.9953398108482361,
      0.9939225316047668,
      0.9952206611633301,
      0.9960896372795105,
      0.9954617023468018,
      0.992527186870575,
      0.9949245452880859,
      0.995486855506897,
      0.9938442707061768,
      0.9892330169677734,
      0.9889006614685059,
      0.9916417598724365,
      0.9931766390800476,
      0.993521511554718,
      0.9950158596038818,
      0.9946398735046387,
      0.9949244856834412,
      0.9957680106163025,
      0.9959903955459595,
      0.9948279857635498,
      0.994641125202179,
      0.9961593747138977,
      0.9952359795570374,
      0.9943416118621826,
      0.9940987825393677,
      0.9948926568031311,
      0.9930775165557861,
      0.9917095303535461,
      0.9924218654632568,
      0.9923199415206909,
      0.9923499226570129,
      0.9912095665931702,
      0.992531955242157,
      0.9923291206359863,
      0.9916582703590393,
      0.990626335144043,
      0.9912253022193909,
      0.9910795092582703,
      0.9901090860366821,
      0.9893211722373962,
      0.988499641418457,
      0.9886747598648071,
      0.9872475266456604,
      0.9856496453285217,
      0.9861880540847778,
      0.9850229620933533,
      0.9825984835624695,
      0.981139600276947,
      0.9792015552520752,
      0.963529109954834,
      0.999803364276886,
      0.9999509453773499,
      0.9999585747718811,
      0.9999878406524658,
      0.9999832510948181,
      0.9999869465827942,
      0.9999760985374451,
      0.9999749064445496,
      0.9999338984489441,
      0.9997586011886597,
      0.9996565580368042,
      0.9998746514320374,
      0.9998094439506531,
      0.9996128082275391,
      0.9985443353652954,
      0.9996664524078369,
      0.9998961687088013,
      0.9999611973762512,
      0.9999753832817078,
      0.9999839067459106,
      0.9999892711639404,
      0.9999792575836182,
      0.9999715685844421,
      0.9999469518661499,
      0.9999029040336609,
      0.9998005032539368,
      0.9998342990875244,
      0.9998880624771118,
      0.999853789806366,
      0.9998735189437866,
      0.9999625086784363,
      0.9999485015869141,
      0.9999633431434631,
      0.9999656081199646,
      0.9999774694442749,
      0.9999771118164062,
      0.9999467730522156,
      0.9993911385536194,
      0.9977706670761108,
      0.9973384141921997,
      0.9965994954109192,
      0.9925895929336548,
      0.992293655872345,
      0.9942697286605835,
      0.9947997331619263,
      0.9990114569664001,
      0.9998791217803955,
      0.9999539852142334,
      0.9999602437019348,
      0.9999436736106873,
      0.9999449253082275,
      0.9998649954795837,
      0.999771773815155,
      0.9998379945755005,
      0.9999425411224365,
      0.9999784827232361,
      0.9999805688858032,
      0.9999814629554749,
      0.9999265670776367,
      0.9998483657836914,
      0.9991902709007263,
      0.9986409544944763,
      0.9989138841629028,
      0.9973991513252258,
      0.9986932873725891,
      0.9960674047470093,
      0.9953402280807495,
      0.9989197254180908,
      0.999527633190155,
      0.9998928904533386,
      0.9999679327011108,
      0.9999764561653137,
      0.9999783039093018,
      0.999973475933075,
      0.9999475479125977,
      0.9998060464859009,
      0.9998481869697571,
      0.9998425245285034,
      0.9999225735664368,
      0.9999374151229858,
      0.9999454617500305,
      0.9999592304229736,
      0.9999157190322876,
      0.9998842477798462,
      0.9999141693115234,
      0.9995121955871582,
      0.9999136328697205,
      0.9996430277824402,
      0.9998591542243958,
      0.9999750852584839,
      0.9999702572822571,
      0.9999706149101257,
      0.9999402761459351,
      0.9999344348907471,
      0.9999640583992004,
      0.9999725818634033,
      0.9999608993530273,
      0.9999313950538635,
      0.9999659657478333,
      0.9999663829803467,
      0.9999781847000122,
      0.9999532103538513,
      0.9999508857727051,
      0.9998855590820312,
      0.9998704791069031,
      0.9997736215591431,
      0.9997879266738892,
      0.9998840689659119,
      0.999939501285553,
      0.999960720539093,
      0.9999699592590332,
      0.9999790787696838,
      0.9999762773513794,
      0.9999815821647644,
      0.9999480247497559,
      0.9999599456787109,
      0.9999016523361206,
      0.9998036026954651,
      0.9995235800743103,
      0.9988468885421753,
      0.99937504529953,
      0.998894214630127,
      0.9989267587661743,
      0.999565601348877,
      0.9991783499717712,
      0.999373733997345,
      0.9998145699501038,
      0.999816358089447,
      0.99993896484375,
      0.9999617338180542,
      0.9999797344207764,
      0.9999823570251465,
      0.9999822378158569,
      0.9999769330024719,
      0.9999573826789856,
      0.9999207854270935,
      0.9998649954795837,
      0.9997870326042175,
      0.9997482299804688,
      0.9997125864028931,
      0.9997730851173401,
      0.9999470114707947,
      0.9999440312385559,
      0.9999721646308899,
      0.9999560117721558,
      0.9999234676361084,
      0.9997956156730652,
      0.9993988275527954,
      0.9992947578430176,
      0.9998316168785095,
      0.9998992681503296,
      0.999955952167511,
      0.9999505281448364,
      0.9999723434448242,
      0.9999516010284424,
      0.9999292492866516,
      0.9999285936355591,
      0.999947726726532,
      0.9999577403068542,
      0.9999483227729797,
      0.9999427795410156,
      0.9999057650566101,
      0.9999275207519531,
      0.9999667406082153,
      0.9999825954437256,
      0.9999810457229614,
      0.9999874234199524,
      0.9999772310256958,
      0.99997478723526,
      0.9999573230743408,
      0.9999547004699707,
      0.9999241828918457,
      0.9997862577438354,
      0.9992850422859192,
      0.9973884224891663,
      0.9970365166664124,
      0.9992504715919495,
      0.9996989965438843,
      0.9998695850372314,
      0.9999385476112366,
      0.9999416470527649,
      0.9999635219573975,
      0.9999434351921082,
      0.9999368190765381,
      0.9999589323997498,
      0.9999226331710815,
      0.9999740719795227,
      0.9999837875366211,
      0.9999805688858032,
      0.9999788999557495,
      0.9999735355377197,
      0.9999765753746033,
      0.9999198317527771
    ],
    [
      0.9800339937210083,
      0.9830674529075623,
      0.9865249991416931,
      0.9885253310203552,
      0.9910212755203247,
      0.9900003671646118,
      0.9916617274284363,
      0.9922594428062439,
      0.9933388829231262,
      0.9936656355857849,
      0.9936914443969727,
      0.9944056272506714,
      0.9943250417709351,
      0.9941679835319519,
      0.9943971037864685,
      0.9953862428665161,
      0.9954573512077332,
      0.9945889711380005,
      0.9945985674858093,
      0.9949203133583069,
      0.9959171414375305,
      0.9950177669525146,
      0.9951221346855164,
      0.9965748190879822,
      0.9966827034950256,
      0.9962556958198547,
      0.9965106844902039,
      0.9975767135620117,
      0.9973965287208557,
      0.9967200756072998,
      0.9974176287651062,
      0.9975171089172363,
      0.9970211982727051,
      0.9954566955566406,
      0.9965911507606506,
      0.9965528845787048,
      0.995240330696106,
      0.9916340708732605,
      0.9916873574256897,
      0.9948951601982117,
      0.9956501722335815,
      0.9959337711334229,
      0.997290849685669,
      0.9969457983970642,
      0.996885359287262,
      0.9976887106895447,
      0.9977336525917053,
      0.9971287250518799,
      0.9970247149467468,
      0.9981372356414795,
      0.9973906874656677,
      0.9969094395637512,
      0.996570348739624,
      0.996982991695404,
      0.9955002069473267,
      0.9942619204521179,
      0.9949471950531006,
      0.9952211380004883,
      0.9948692917823792,
      0.993661642074585,
      0.9952571988105774,
      0.9950116872787476,
      0.9940632581710815,
      0.9933038949966431,
      0.9942072629928589,
      0.9936670660972595,
      0.9924505949020386,
      0.992072343826294,
      0.9913172721862793,
      0.9910776019096375,
      0.98979252576828,
      0.9886466860771179,
      0.9890018701553345,
      0.9873839616775513,
      0.9858301281929016,
      0.9846654534339905,
      0.9827113151550293,
      0.9672163724899292,
      0.9998045563697815,
      0.9999513030052185,
      0.9999590516090393,
      0.9999880194664001,
      0.999983549118042,
      0.9999880194664001,
      0.9999763369560242,
      0.9999763369560242,
      0.9999399185180664,
      0.9998423457145691,
      0.999793529510498,
      0.999891996383667,
      0.9998294711112976,
      0.9996919631958008,
      0.9992156028747559,
      0.9998119473457336,
      0.9999403953552246,
      0.9999656081199646,
      0.9999760985374451,
      0.9999836087226868,
      0.9999892711639404,
      0.9999793767929077,
      0.999971866607666,
      0.9999474287033081,
      0.9999032616615295,
      0.9998008608818054,
      0.9998332858085632,
      0.9998851418495178,
      0.9998525977134705,
      0.9998731017112732,
      0.9999624490737915,
      0.9999483823776245,
      0.9999632835388184,
      0.9999655485153198,
      0.9999774694442749,
      0.99997878074646,
      0.9999602437019348,
      0.9997674822807312,
      0.999029815196991,
      0.9988086223602295,
      0.9985008239746094,
      0.9961547255516052,
      0.99535071849823,
      0.9968111515045166,
      0.9974352717399597,
      0.9996132850646973,
      0.9999168515205383,
      0.9999560117721558,
      0.9999597668647766,
      0.99994295835495,
      0.9999446272850037,
      0.9998654723167419,
      0.9997706413269043,
      0.9998375773429871,
      0.9999427199363708,
      0.9999784231185913,
      0.9999803304672241,
      0.9999818801879883,
      0.9999352693557739,
      0.9999057054519653,
      0.9996556639671326,
      0.9994208216667175,
      0.9996737837791443,
      0.9987951517105103,
      0.999384880065918,
      0.998041033744812,
      0.9975308179855347,
      0.999548614025116,
      0.9998037219047546,
      0.999935507774353,
      0.9999727606773376,
      0.9999774098396301,
      0.9999781847000122,
      0.9999734163284302,
      0.9999475479125977,
      0.9998052716255188,
      0.9998475313186646,
      0.9998411536216736,
      0.9999228119850159,
      0.9999370574951172,
      0.9999452829360962,
      0.9999597668647766,
      0.9999185800552368,
      0.9999060034751892,
      0.9999356865882874,
      0.9997481107711792,
      0.9999492764472961,
      0.9998583793640137,
      0.9999142289161682,
      0.9999783635139465,
      0.999976396560669,
      0.9999704957008362,
      0.9999421834945679,
      0.9999337792396545,
      0.9999627470970154,
      0.9999727606773376,
      0.9999610781669617,
      0.9999318718910217,
      0.9999664425849915,
      0.9999663233757019,
      0.9999781250953674,
      0.9999531507492065,
      0.9999504685401917,
      0.9998849630355835,
      0.9998694062232971,
      0.9997725486755371,
      0.9997860789299011,
      0.9998829960823059,
      0.9999391436576843,
      0.99996018409729,
      0.9999707937240601,
      0.9999793767929077,
      0.9999771118164062,
      0.9999824166297913,
      0.999954104423523,
      0.9999679327011108,
      0.9999228119850159,
      0.9998917579650879,
      0.9997529983520508,
      0.9993768930435181,
      0.9997035264968872,
      0.9995532631874084,
      0.9995681047439575,
      0.999782919883728,
      0.9995853304862976,
      0.9997145533561707,
      0.999900221824646,
      0.9998878836631775,
      0.999953031539917,
      0.9999634623527527,
      0.9999801516532898,
      0.9999822378158569,
      0.9999822974205017,
      0.9999769330024719,
      0.9999574422836304,
      0.9999208450317383,
      0.9998646974563599,
      0.9997866749763489,
      0.9997483491897583,
      0.9997127056121826,
      0.9997731447219849,
      0.9999470710754395,
      0.9999439716339111,
      0.999972403049469,
      0.9999574422836304,
      0.9999317526817322,
      0.9998646974563599,
      0.9996659755706787,
      0.9996007084846497,
      0.9998853802680969,
      0.9999212622642517,
      0.9999629855155945,
      0.9999517798423767,
      0.9999724626541138,
      0.9999513030052185,
      0.9999286532402039,
      0.9999282360076904,
      0.9999474287033081,
      0.999957799911499,
      0.9999483823776245,
      0.9999428391456604,
      0.9999058842658997,
      0.9999275803565979,
      0.9999669194221497,
      0.9999827742576599,
      0.9999812245368958,
      0.9999875426292419,
      0.999977171421051,
      0.9999749064445496,
      0.9999572038650513,
      0.999956488609314,
      0.9999334812164307,
      0.9998703002929688,
      0.9996337890625,
      0.9987614750862122,
      0.998542308807373,
      0.999728798866272,
      0.9998202323913574,
      0.9998870491981506,
      0.9999370574951172,
      0.9999402761459351,
      0.9999626278877258,
      0.9999427795410156,
      0.9999382495880127,
      0.999958872795105,
      0.9999225735664368,
      0.999974250793457,
      0.9999839067459106,
      0.9999808073043823,
      0.9999790191650391,
      0.9999735951423645,
      0.9999765753746033,
      0.9999192953109741
    ]
  ],
  "rfd_device": "NVIDIA A30",
  "rfd_time": 89,
  "rfd_con_ref_pdb_idx": [],
  "rfd_con_hal_pdb_idx": [],
  "rfd_con_ref_idx0": [],
  "rfd_con_hal_idx0": [],
  "rfd_complex_con_ref_pdb_idx": "[('B', 17), ('B', 18), ('B', 19), ('B', 20), ('B', 21), ('B', 22), ('B', 23), ('B', 24), ('B', 25), ('B', 26), ('B', 27), ('B', 28), ('B', 29), ('B', 30), ('B', 31), ('B', 32), ('B', 33), ('B', 34), ('B', 35), ('B', 36), ('B', 37), ('B', 38), ('B', 39), ('B', 40), ('B', 41), ('B', 42), ('B', 43), ('B', 44), ('B', 45), ('B', 46), ('B', 47), ('B', 48), ('B', 49), ('B', 50), ('B', 51), ('B', 52), ('B', 53), ('B', 54), ('B', 55), ('B', 56), ('B', 57), ('B', 58), ('B', 59), ('B', 60), ('B', 61), ('B', 62), ('B', 63), ('B', 64), ('B', 65), ('B', 66), ('B', 67), ('B', 68), ('B', 69), ('B', 70), ('B', 71), ('B', 72), ('B', 73), ('B', 74), ('B', 75), ('B', 76), ('B', 77), ('B', 78), ('B', 79), ('B', 80), ('B', 81), ('B', 82), ('B', 83), ('B', 84), ('B', 85), ('B', 86), ('B', 87), ('B', 88), ('B', 89), ('B', 90), ('B', 91), ('B', 92), ('B', 93), ('B', 94), ('B', 95), ('B', 96), ('B', 97), ('B', 98), ('B', 99), ('B', 100), ('B', 101), ('B', 102), ('B', 103), ('B', 104), ('B', 105), ('B', 106), ('B', 107), ('B', 108), ('B', 109), ('B', 110), ('B', 111), ('B', 112), ('B', 113), ('B', 114), ('B', 115), ('B', 116), ('B', 117), ('B', 118), ('B', 119), ('B', 120), ('B', 121), ('B', 122), ('B', 123), ('B', 124), ('B', 125), ('B', 126), ('B', 127), ('B', 128), ('B', 129), ('B', 130), ('B', 131), ('B', 132), ('B', 133), ('B', 134), ('B', 135), ('B', 136), ('B', 137), ('B', 138), ('B', 139), ('B', 140), ('B', 141), ('B', 142), ('B', 143), ('B', 144), ('B', 145), ('B', 146), ('B', 147), ('B', 148), ('B', 149), ('B', 150), ('B', 151), ('B', 152), ('B', 153), ('B', 154), ('B', 155), ('B', 156), ('B', 157), ('B', 158), ('B', 159), ('B', 160), ('B', 161), ('B', 162), ('B', 163), ('B', 164), ('B', 165), ('B', 166), ('B', 167), ('B', 168), ('B', 169), ('B', 170), ('B', 171), ('B', 172), ('B', 173), ('B', 174), ('B', 175), ('B', 176), ('B', 177), ('B', 178), ('B', 179), ('B', 180), ('B', 181), ('B', 182), ('B', 183), ('B', 184), ('B', 185), ('B', 186), ('B', 187), ('B', 188), ('B', 189), ('B', 190), ('B', 191), ('B', 192), ('B', 193), ('B', 194), ('B', 195), ('B', 196), ('B', 197), ('B', 198), ('B', 199), ('B', 200), ('B', 201), ('B', 202), ('B', 203), ('B', 204), ('B', 205), ('B', 206), ('B', 207), ('B', 208), ('B', 209)]",
  "rfd_complex_con_hal_pdb_idx": "[('B', 79), ('B', 80), ('B', 81), ('B', 82), ('B', 83), ('B', 84), ('B', 85), ('B', 86), ('B', 87), ('B', 88), ('B', 89), ('B', 90), ('B', 91), ('B', 92), ('B', 93), ('B', 94), ('B', 95), ('B', 96), ('B', 97), ('B', 98), ('B', 99), ('B', 100), ('B', 101), ('B', 102), ('B', 103), ('B', 104), ('B', 105), ('B', 106), ('B', 107), ('B', 108), ('B', 109), ('B', 110), ('B', 111), ('B', 112), ('B', 113), ('B', 114), ('B', 115), ('B', 116), ('B', 117), ('B', 118), ('B', 119), ('B', 120), ('B', 121), ('B', 122), ('B', 123), ('B', 124), ('B', 125), ('B', 126), ('B', 127), ('B', 128), ('B', 129), ('B', 130), ('B', 131), ('B', 132), ('B', 133), ('B', 134), ('B', 135), ('B', 136), ('B', 137), ('B', 138), ('B', 139), ('B', 140), ('B', 141), ('B', 142), ('B', 143), ('B', 144), ('B', 145), ('B', 146), ('B', 147), ('B', 148), ('B', 149), ('B', 150), ('B', 151), ('B', 152), ('B', 153), ('B', 154), ('B', 155), ('B', 156), ('B', 157), ('B', 158), ('B', 159), ('B', 160), ('B', 161), ('B', 162), ('B', 163), ('B', 164), ('B', 165), ('B', 166), ('B', 167), ('B', 168), ('B', 169), ('B', 170), ('B', 171), ('B', 172), ('B', 173), ('B', 174), ('B', 175), ('B', 176), ('B', 177), ('B', 178), ('B', 179), ('B', 180), ('B', 181), ('B', 182), ('B', 183), ('B', 184), ('B', 185), ('B', 186), ('B', 187), ('B', 188), ('B', 189), ('B', 190), ('B', 191), ('B', 192), ('B', 193), ('B', 194), ('B', 195), ('B', 196), ('B', 197), ('B', 198), ('B', 199), ('B', 200), ('B', 201), ('B', 202), ('B', 203), ('B', 204), ('B', 205), ('B', 206), ('B', 207), ('B', 208), ('B', 209), ('B', 210), ('B', 211), ('B', 212), ('B', 213), ('B', 214), ('B', 215), ('B', 216), ('B', 217), ('B', 218), ('B', 219), ('B', 220), ('B', 221), ('B', 222), ('B', 223), ('B', 224), ('B', 225), ('B', 226), ('B', 227), ('B', 228), ('B', 229), ('B', 230), ('B', 231), ('B', 232), ('B', 233), ('B', 234), ('B', 235), ('B', 236), ('B', 237), ('B', 238), ('B', 239), ('B', 240), ('B', 241), ('B', 242), ('B', 243), ('B', 244), ('B', 245), ('B', 246), ('B', 247), ('B', 248), ('B', 249), ('B', 250), ('B', 251), ('B', 252), ('B', 253), ('B', 254), ('B', 255), ('B', 256), ('B', 257), ('B', 258), ('B', 259), ('B', 260), ('B', 261), ('B', 262), ('B', 263), ('B', 264), ('B', 265), ('B', 266), ('B', 267), ('B', 268), ('B', 269), ('B', 270), ('B', 271)]",
  "rfd_receptor_con_ref_pdb_idx": "[('B', 17), ('B', 18), ('B', 19), ('B', 20), ('B', 21), ('B', 22), ('B', 23), ('B', 24), ('B', 25), ('B', 26), ('B', 27), ('B', 28), ('B', 29), ('B', 30), ('B', 31), ('B', 32), ('B', 33), ('B', 34), ('B', 35), ('B', 36), ('B', 37), ('B', 38), ('B', 39), ('B', 40), ('B', 41), ('B', 42), ('B', 43), ('B', 44), ('B', 45), ('B', 46), ('B', 47), ('B', 48), ('B', 49), ('B', 50), ('B', 51), ('B', 52), ('B', 53), ('B', 54), ('B', 55), ('B', 56), ('B', 57), ('B', 58), ('B', 59), ('B', 60), ('B', 61), ('B', 62), ('B', 63), ('B', 64), ('B', 65), ('B', 66), ('B', 67), ('B', 68), ('B', 69), ('B', 70), ('B', 71), ('B', 72), ('B', 73), ('B', 74), ('B', 75), ('B', 76), ('B', 77), ('B', 78), ('B', 79), ('B', 80), ('B', 81), ('B', 82), ('B', 83), ('B', 84), ('B', 85), ('B', 86), ('B', 87), ('B', 88), ('B', 89), ('B', 90), ('B', 91), ('B', 92), ('B', 93), ('B', 94), ('B', 95), ('B', 96), ('B', 97), ('B', 98), ('B', 99), ('B', 100), ('B', 101), ('B', 102), ('B', 103), ('B', 104), ('B', 105), ('B', 106), ('B', 107), ('B', 108), ('B', 109), ('B', 110), ('B', 111), ('B', 112), ('B', 113), ('B', 114), ('B', 115), ('B', 116), ('B', 117), ('B', 118), ('B', 119), ('B', 120), ('B', 121), ('B', 122), ('B', 123), ('B', 124), ('B', 125), ('B', 126), ('B', 127), ('B', 128), ('B', 129), ('B', 130), ('B', 131), ('B', 132), ('B', 133), ('B', 134), ('B', 135), ('B', 136), ('B', 137), ('B', 138), ('B', 139), ('B', 140), ('B', 141), ('B', 142), ('B', 143), ('B', 144), ('B', 145), ('B', 146), ('B', 147), ('B', 148), ('B', 149), ('B', 150), ('B', 151), ('B', 152), ('B', 153), ('B', 154), ('B', 155), ('B', 156), ('B', 157), ('B', 158), ('B', 159), ('B', 160), ('B', 161), ('B', 162), ('B', 163), ('B', 164), ('B', 165), ('B', 166), ('B', 167), ('B', 168), ('B', 169), ('B', 170), ('B', 171), ('B', 172), ('B', 173), ('B', 174), ('B', 175), ('B', 176), ('B', 177), ('B', 178), ('B', 179), ('B', 180), ('B', 181), ('B', 182), ('B', 183), ('B', 184), ('B', 185), ('B', 186), ('B', 187), ('B', 188), ('B', 189), ('B', 190), ('B', 191), ('B', 192), ('B', 193), ('B', 194), ('B', 195), ('B', 196), ('B', 197), ('B', 198), ('B', 199), ('B', 200), ('B', 201), ('B', 202), ('B', 203), ('B', 204), ('B', 205), ('B', 206), ('B', 207), ('B', 208), ('B', 209)]",
  "rfd_receptor_con_hal_pdb_idx": "[('B', 79), ('B', 80), ('B', 81), ('B', 82), ('B', 83), ('B', 84), ('B', 85), ('B', 86), ('B', 87), ('B', 88), ('B', 89), ('B', 90), ('B', 91), ('B', 92), ('B', 93), ('B', 94), ('B', 95), ('B', 96), ('B', 97), ('B', 98), ('B', 99), ('B', 100), ('B', 101), ('B', 102), ('B', 103), ('B', 104), ('B', 105), ('B', 106), ('B', 107), ('B', 108), ('B', 109), ('B', 110), ('B', 111), ('B', 112), ('B', 113), ('B', 114), ('B', 115), ('B', 116), ('B', 117), ('B', 118), ('B', 119), ('B', 120), ('B', 121), ('B', 122), ('B', 123), ('B', 124), ('B', 125), ('B', 126), ('B', 127), ('B', 128), ('B', 129), ('B', 130), ('B', 131), ('B', 132), ('B', 133), ('B', 134), ('B', 135), ('B', 136), ('B', 137), ('B', 138), ('B', 139), ('B', 140), ('B', 141), ('B', 142), ('B', 143), ('B', 144), ('B', 145), ('B', 146), ('B', 147), ('B', 148), ('B', 149), ('B', 150), ('B', 151), ('B', 152), ('B', 153), ('B', 154), ('B', 155), ('B', 156), ('B', 157), ('B', 158), ('B', 159), ('B', 160), ('B', 161), ('B', 162), ('B', 163), ('B', 164), ('B', 165), ('B', 166), ('B', 167), ('B', 168), ('B', 169), ('B', 170), ('B', 171), ('B', 172), ('B', 173), ('B', 174), ('B', 175), ('B', 176), ('B', 177), ('B', 178), ('B', 179), ('B', 180), ('B', 181), ('B', 182), ('B', 183), ('B', 184), ('B', 185), ('B', 186), ('B', 187), ('B', 188), ('B', 189), ('B', 190), ('B', 191), ('B', 192), ('B', 193), ('B', 194), ('B', 195), ('B', 196), ('B', 197), ('B', 198), ('B', 199), ('B', 200), ('B', 201), ('B', 202), ('B', 203), ('B', 204), ('B', 205), ('B', 206), ('B', 207), ('B', 208), ('B', 209), ('B', 210), ('B', 211), ('B', 212), ('B', 213), ('B', 214), ('B', 215), ('B', 216), ('B', 217), ('B', 218), ('B', 219), ('B', 220), ('B', 221), ('B', 222), ('B', 223), ('B', 224), ('B', 225), ('B', 226), ('B', 227), ('B', 228), ('B', 229), ('B', 230), ('B', 231), ('B', 232), ('B', 233), ('B', 234), ('B', 235), ('B', 236), ('B', 237), ('B', 238), ('B', 239), ('B', 240), ('B', 241), ('B', 242), ('B', 243), ('B', 244), ('B', 245), ('B', 246), ('B', 247), ('B', 248), ('B', 249), ('B', 250), ('B', 251), ('B', 252), ('B', 253), ('B', 254), ('B', 255), ('B', 256), ('B', 257), ('B', 258), ('B', 259), ('B', 260), ('B', 261), ('B', 262), ('B', 263), ('B', 264), ('B', 265), ('B', 266), ('B', 267), ('B', 268), ('B', 269), ('B', 270), ('B', 271)]",
  "rfd_complex_con_ref_idx0": [
    0,
    1,
    2,
    3,
    4,
    5,
    6,
    7,
    8,
    9,
    10,
    11,
    12,
    13,
    14,
    15,
    16,
    17,
    18,
    19,
    20,
    21,
    22,
    23,
    24,
    25,
    26,
    27,
    28,
    29,
    30,
    31,
    32,
    33,
    34,
    35,
    36,
    37,
    38,
    39,
    40,
    41,
    42,
    43,
    44,
    45,
    46,
    47,
    48,
    49,
    50,
    51,
    52,
    53,
    54,
    55,
    56,
    57,
    58,
    59,
    60,
    61,
    62,
    63,
    64,
    65,
    66,
    67,
    68,
    69,
    70,
    71,
    72,
    73,
    74,
    75,
    76,
    77,
    78,
    79,
    80,
    81,
    82,
    83,
    84,
    85,
    86,
    87,
    88,
    89,
    90,
    91,
    92,
    93,
    94,
    95,
    96,
    97,
    98,
    99,
    100,
    101,
    102,
    103,
    104,
    105,
    106,
    107,
    108,
    109,
    110,
    111,
    112,
    113,
    114,
    115,
    116,
    117,
    118,
    119,
    120,
    121,
    122,
    123,
    124,
    125,
    126,
    127,
    128,
    129,
    130,
    131,
    132,
    133,
    134,
    135,
    136,
    137,
    138,
    139,
    140,
    141,
    142,
    143,
    144,
    145,
    146,
    147,
    148,
    149,
    150,
    151,
    152,
    153,
    154,
    155,
    156,
    157,
    158,
    159,
    160,
    161,
    162,
    163,
    164,
    165,
    166,
    167,
    168,
    169,
    170,
    171,
    172,
    173,
    174,
    175,
    176,
    177,
    178,
    179,
    180,
    181,
    182,
    183,
    184,
    185,
    186,
    187,
    188,
    189,
    190,
    191,
    192
  ],
  "rfd_complex_con_hal_idx0": [
    78,
    79,
    80,
    81,
    82,
    83,
    84,
    85,
    86,
    87,
    88,
    89,
    90,
    91,
    92,
    93,
    94,
    95,
    96,
    97,
    98,
    99,
    100,
    101,
    102,
    103,
    104,
    105,
    106,
    107,
    108,
    109,
    110,
    111,
    112,
    113,
    114,
    115,
    116,
    117,
    118,
    119,
    120,
    121,
    122,
    123,
    124,
    125,
    126,
    127,
    128,
    129,
    130,
    131,
    132,
    133,
    134,
    135,
    136,
    137,
    138,
    139,
    140,
    141,
    142,
    143,
    144,
    145,
    146,
    147,
    148,
    149,
    150,
    151,
    152,
    153,
    154,
    155,
    156,
    157,
    158,
    159,
    160,
    161,
    162,
    163,
    164,
    165,
    166,
    167,
    168,
    169,
    170,
    171,
    172,
    173,
    174,
    175,
    176,
    177,
    178,
    179,
    180,
    181,
    182,
    183,
    184,
    185,
    186,
    187,
    188,
    189,
    190,
    191,
    192,
    193,
    194,
    195,
    196,
    197,
    198,
    199,
    200,
    201,
    202,
    203,
    204,
    205,
    206,
    207,
    208,
    209,
    210,
    211,
    212,
    213,
    214,
    215,
    216,
    217,
    218,
    219,
    220,
    221,
    222,
    223,
    224,
    225,
    226,
    227,
    228,
    229,
    230,
    231,
    232,
    233,
    234,
    235,
    236,
    237,
    238,
    239,
    240,
    241,
    242,
    243,
    244,
    245,
    246,
    247,
    248,
    249,
    250,
    251,
    252,
    253,
    254,
    255,
    256,
    257,
    258,
    259,
    260,
    261,
    262,
    263,
    264,
    265,
    266,
    267,
    268,
    269,
    270
  ],
  "rfd_receptor_con_ref_idx0": [
    0,
    1,
    2,
    3,
    4,
    5,
    6,
    7,
    8,
    9,
    10,
    11,
    12,
    13,
    14,
    15,
    16,
    17,
    18,
    19,
    20,
    21,
    22,
    23,
    24,
    25,
    26,
    27,
    28,
    29,
    30,
    31,
    32,
    33,
    34,
    35,
    36,
    37,
    38,
    39,
    40,
    41,
    42,
    43,
    44,
    45,
    46,
    47,
    48,
    49,
    50,
    51,
    52,
    53,
    54,
    55,
    56,
    57,
    58,
    59,
    60,
    61,
    62,
    63,
    64,
    65,
    66,
    67,
    68,
    69,
    70,
    71,
    72,
    73,
    74,
    75,
    76,
    77,
    78,
    79,
    80,
    81,
    82,
    83,
    84,
    85,
    86,
    87,
    88,
    89,
    90,
    91,
    92,
    93,
    94,
    95,
    96,
    97,
    98,
    99,
    100,
    101,
    102,
    103,
    104,
    105,
    106,
    107,
    108,
    109,
    110,
    111,
    112,
    113,
    114,
    115,
    116,
    117,
    118,
    119,
    120,
    121,
    122,
    123,
    124,
    125,
    126,
    127,
    128,
    129,
    130,
    131,
    132,
    133,
    134,
    135,
    136,
    137,
    138,
    139,
    140,
    141,
    142,
    143,
    144,
    145,
    146,
    147,
    148,
    149,
    150,
    151,
    152,
    153,
    154,
    155,
    156,
    157,
    158,
    159,
    160,
    161,
    162,
    163,
    164,
    165,
    166,
    167,
    168,
    169,
    170,
    171,
    172,
    173,
    174,
    175,
    176,
    177,
    178,
    179,
    180,
    181,
    182,
    183,
    184,
    185,
    186,
    187,
    188,
    189,
    190,
    191,
    192
  ],
  "rfd_receptor_con_hal_idx0": [
    0,
    1,
    2,
    3,
    4,
    5,
    6,
    7,
    8,
    9,
    10,
    11,
    12,
    13,
    14,
    15,
    16,
    17,
    18,
    19,
    20,
    21,
    22,
    23,
    24,
    25,
    26,
    27,
    28,
    29,
    30,
    31,
    32,
    33,
    34,
    35,
    36,
    37,
    38,
    39,
    40,
    41,
    42,
    43,
    44,
    45,
    46,
    47,
    48,
    49,
    50,
    51,
    52,
    53,
    54,
    55,
    56,
    57,
    58,
    59,
    60,
    61,
    62,
    63,
    64,
    65,
    66,
    67,
    68,
    69,
    70,
    71,
    72,
    73,
    74,
    75,
    76,
    77,
    78,
    79,
    80,
    81,
    82,
    83,
    84,
    85,
    86,
    87,
    88,
    89,
    90,
    91,
    92,
    93,
    94,
    95,
    96,
    97,
    98,
    99,
    100,
    101,
    102,
    103,
    104,
    105,
    106,
    107,
    108,
    109,
    110,
    111,
    112,
    113,
    114,
    115,
    116,
    117,
    118,
    119,
    120,
    121,
    122,
    123,
    124,
    125,
    126,
    127,
    128,
    129,
    130,
    131,
    132,
    133,
    134,
    135,
    136,
    137,
    138,
    139,
    140,
    141,
    142,
    143,
    144,
    145,
    146,
    147,
    148,
    149,
    150,
    151,
    152,
    153,
    154,
    155,
    156,
    157,
    158,
    159,
    160,
    161,
    162,
    163,
    164,
    165,
    166,
    167,
    168,
    169,
    170,
    171,
    172,
    173,
    174,
    175,
    176,
    177,
    178,
    179,
    180,
    181,
    182,
    183,
    184,
    185,
    186,
    187,
    188,
    189,
    190,
    191,
    192
  ],
  "rfd_inpaint_str": [
    false,
    false,
    false,
    false,
    false,
    false,
    false,
    false,
    false,
    false,
    false,
    false,
    false,
    false,
    false,
    false,
    false,
    false,
    false,
    false,
    false,
    false,
    false,
    false,
    false,
    false,
    false,
    false,
    false,
    false,
    false,
    false,
    false,
    false,
    false,
    false,
    false,
    false,
    false,
    false,
    false,
    false,
    false,
    false,
    false,
    false,
    false,
    false,
    false,
    false,
    false,
    false,
    false,
    false,
    false,
    false,
    false,
    false,
    false,
    false,
    false,
    false,
    false,
    false,
    false,
    false,
    false,
    false,
    false,
    false,
    false,
    false,
    false,
    false,
    false,
    false,
    false,
    false,
    true,
    true,
    true,
    true,
    true,
    true,
    true,
    true,
    true,
    true,
    true,
    true,
    true,
    true,
    true,
    true,
    true,
    true,
    true,
    true,
    true,
    true,
    true,
    true,
    true,
    true,
    true,
    true,
    true,
    true,
    true,
    true,
    true,
    true,
    true,
    true,
    true,
    true,
    true,
    true,
    true,
    true,
    true,
    true,
    true,
    true,
    true,
    true,
    true,
    true,
    true,
    true,
    true,
    true,
    true,
    true,
    true,
    true,
    true,
    true,
    true,
    true,
    true,
    true,
    true,
    true,
    true,
    true,
    true,
    true,
    true,
    true,
    true,
    true,
    true,
    true,
    true,
    true,
    true,
    true,
    true,
    true,
    true,
    true,
    true,
    true,
    true,
    true,
    true,
    true,
    true,
    true,
    true,
    true,
    true,
    true,
    true,
    true,
    true,
    true,
    true,
    true,
    true,
    true,
    true,
    true,
    true,
    true,
    true,
    true,
    true,
    true,
    true,
    true,
    true,
    true,
    true,
    true,
    true,
    true,
    true,
    true,
    true,
    true,
    true,
    true,
    true,
    true,
    true,
    true,
    true,
    true,
    true,
    true,
    true,
    true,
    true,
    true,
    true,
    true,
    true,
    true,
    true,
    true,
    true,
    true,
    true,
    true,
    true,
    true,
    true,
    true,
    true,
    true,
    true,
    true,
    true,
    true,
    true,
    true,
    true,
    true,
    true,
    true,
    true,
    true,
    true,
    true,
    true,
    true,
    true,
    true,
    true,
    true,
    true,
    true,
    true,
    true,
    true,
    true,
    true,
    true,
    true,
    true,
    true,
    true,
    true,
    true,
    true,
    true,
    true,
    true,
    true
  ],
  "rfd_inpaint_seq": [
    false,
    false,
    false,
    false,
    false,
    false,
    false,
    false,
    false,
    false,
    false,
    false,
    false,
    false,
    false,
    false,
    false,
    false,
    false,
    false,
    false,
    false,
    false,
    false,
    false,
    false,
    false,
    false,
    false,
    false,
    false,
    false,
    false,
    false,
    false,
    false,
    false,
    false,
    false,
    false,
    false,
    false,
    false,
    false,
    false,
    false,
    false,
    false,
    false,
    false,
    false,
    false,
    false,
    false,
    false,
    false,
    false,
    false,
    false,
    false,
    false,
    false,
    false,
    false,
    false,
    false,
    false,
    false,
    false,
    false,
    false,
    false,
    false,
    false,
    false,
    false,
    false,
    false,
    true,
    true,
    true,
    true,
    true,
    true,
    true,
    true,
    true,
    true,
    true,
    true,
    true,
    true,
    true,
    true,
    true,
    true,
    true,
    true,
    true,
    true,
    true,
    true,
    true,
    true,
    true,
    true,
    true,
    true,
    true,
    true,
    true,
    true,
    true,
    true,
    true,
    true,
    true,
    true,
    true,
    true,
    true,
    true,
    true,
    true,
    true,
    true,
    true,
    true,
    true,
    true,
    true,
    true,
    true,
    true,
    true,
    true,
    true,
    true,
    true,
    true,
    true,
    true,
    true,
    true,
    true,
    true,
    true,
    true,
    true,
    true,
    true,
    true,
    true,
    true,
    true,
    true,
    true,
    true,
    true,
    true,
    true,
    true,
    true,
    true,
    true,
    true,
    true,
    true,
    true,
    true,
    true,
    true,
    true,
    true,
    true,
    true,
    true,
    true,
    true,
    true,
    true,
    true,
    true,
    true,
    true,
    true,
    true,
    true,
    true,
    true,
    true,
    true,
    true,
    true,
    true,
    true,
    true,
    true,
    true,
    true,
    true,
    true,
    true,
    true,
    true,
    true,
    true,
    true,
    true,
    true,
    true,
    true,
    true,
    true,
    true,
    true,
    true,
    true,
    true,
    true,
    true,
    true,
    true,
    true,
    true,
    true,
    true,
    true,
    true,
    true,
    true,
    true,
    true,
    true,
    true,
    true,
    true,
    true,
    true,
    true,
    true,
    true,
    true,
    true,
    true,
    true,
    true,
    true,
    true,
    true,
    true,
    true,
    true,
    true,
    true,
    true,
    true,
    true,
    true,
    true,
    true,
    true,
    true,
    true,
    true,
    true,
    true,
    true,
    true,
    true,
    true
  ],
  "rfd_sampled_mask": [
    "B17-209/0",
    "78-78"
  ],
  "rfd_mask_1d": [
    false,
    false,
    false,
    false,
    false,
    false,
    false,
    false,
    false,
    false,
    false,
    false,
    false,
    false,
    false,
    false,
    false,
    false,
    false,
    false,
    false,
    false,
    false,
    false,
    false,
    false,
    false,
    false,
    false,
    false,
    false,
    false,
    false,
    false,
    false,
    false,
    false,
    false,
    false,
    false,
    false,
    false,
    false,
    false,
    false,
    false,
    false,
    false,
    false,
    false,
    false,
    false,
    false,
    false,
    false,
    false,
    false,
    false,
    false,
    false,
    false,
    false,
    false,
    false,
    false,
    false,
    false,
    false,
    false,
    false,
    false,
    false,
    false,
    false,
    false,
    false,
    false,
    false,
    true,
    true,
    true,
    true,
    true,
    true,
    true,
    true,
    true,
    true,
    true,
    true,
    true,
    true,
    true,
    true,
    true,
    true,
    true,
    true,
    true,
    true,
    true,
    true,
    true,
    true,
    true,
    true,
    true,
    true,
    true,
    true,
    true,
    true,
    true,
    true,
    true,
    true,
    true,
    true,
    true,
    true,
    true,
    true,
    true,
    true,
    true,
    true,
    true,
    true,
    true,
    true,
    true,
    true,
    true,
    true,
    true,
    true,
    true,
    true,
    true,
    true,
    true,
    true,
    true,
    true,
    true,
    true,
    true,
    true,
    true,
    true,
    true,
    true,
    true,
    true,
    true,
    true,
    true,
    true,
    true,
    true,
    true,
    true,
    true,
    true,
    true,
    true,
    true,
    true,
    true,
    true,
    true,
    true,
    true,
    true,
    true,
    true,
    true,
    true,
    true,
    true,
    true,
    true,
    true,
    true,
    true,
    true,
    true,
    true,
    true,
    true,
    true,
    true,
    true,
    true,
    true,
    true,
    true,
    true,
    true,
    true,
    true,
    true,
    true,
    true,
    true,
    true,
    true,
    true,
    true,
    true,
    true,
    true,
    true,
    true,
    true,
    true,
    true,
    true,
    true,
    true,
    true,
    true,
    true,
    true,
    true,
    true,
    true,
    true,
    true,
    true,
    true,
    true,
    true,
    true,
    true,
    true,
    true,
    true,
    true,
    true,
    true,
    true,
    true,
    true,
    true,
    true,
    true,
    true,
    true,
    true,
    true,
    true,
    true,
    true,
    true,
    true,
    true,
    true,
    true,
    true,
    true,
    true,
    true,
    true,
    true,
    true,
    true,
    true,
    true,
    true,
    true
  ]
}
```
