## Supplementary File 1 for "ProteinDJ: a high-performance and modular protein design pipeline": fold_60.json

```
{
  "fold_id": 60,
  "rfd_config": {
    "inference": {
      "input_pdb": "3di3_il7ra.pdb",
      "num_designs": 25,
      "design_startnum": 50,
      "ckpt_override_path": null,
      "symmetry": null,
      "recenter": true,
      "radius": 10.0,
      "model_only_neighbors": false,
      "output_prefix": "./rfd_results/fold",
      "write_trajectory": false,
      "scaffold_guided": false,
      "model_runner": "SelfConditioning",
      "cautious": true,
      "align_motif": true,
      "symmetric_self_cond": true,
      "final_step": 1,
      "deterministic": false,
      "trb_save_ckpt_path": "/app/RFdiffusion/models/Complex_base_ckpt.pt",
      "schedule_directory_path": "/app/RFdiffusion/schedules",
      "model_directory_path": "/app/RFdiffusion/models"
    },
    "contigmap": {
      "contigs": [
        "B17-209/0 50-100"
      ],
      "inpaint_seq": null,
      "inpaint_str": null,
      "inpaint_str_helix": null,
      "inpaint_str_strand": null,
      "inpaint_str_loop": null,
      "provide_seq": null,
      "length": null
    },
    "model": {
      "n_extra_block": 4,
      "n_main_block": 32,
      "n_ref_block": 4,
      "d_msa": 256,
      "d_msa_full": 64,
      "d_pair": 128,
      "d_templ": 64,
      "n_head_msa": 8,
      "n_head_pair": 4,
      "n_head_templ": 4,
      "d_hidden": 32,
      "d_hidden_templ": 32,
      "p_drop": 0.15,
      "SE3_param_full": {
        "num_layers": 1,
        "num_channels": 32,
        "num_degrees": 2,
        "n_heads": 4,
        "div": 4,
        "l0_in_features": 8,
        "l0_out_features": 8,
        "l1_in_features": 3,
        "l1_out_features": 2,
        "num_edge_features": 32
      },
      "SE3_param_topk": {
        "num_layers": 1,
        "num_channels": 32,
        "num_degrees": 2,
        "n_heads": 4,
        "div": 4,
        "l0_in_features": 64,
        "l0_out_features": 64,
        "l1_in_features": 3,
        "l1_out_features": 2,
        "num_edge_features": 64
      },
      "freeze_track_motif": false,
      "use_motif_timestep": true
    },
    "diffuser": {
      "T": 50,
      "b_0": 0.01,
      "b_T": 0.07,
      "schedule_type": "linear",
      "so3_type": "igso3",
      "crd_scale": 0.25,
      "partial_T": null,
      "so3_schedule_type": "linear",
      "min_b": 1.5,
      "max_b": 2.5,
      "min_sigma": 0.02,
      "max_sigma": 1.5
    },
    "denoiser": {
      "noise_scale_ca": 0,
      "final_noise_scale_ca": 1,
      "ca_noise_schedule_type": "constant",
      "noise_scale_frame": 0,
      "final_noise_scale_frame": 1,
      "frame_noise_schedule_type": "constant"
    },
    "ppi": {
      "hotspot_res": [
        "B58",
        "B80",
        "B139"
      ]
    },
    "potentials": {
      "guiding_potentials": null,
      "guide_scale": 10,
      "guide_decay": "constant",
      "olig_inter_all": null,
      "olig_intra_all": null,
      "olig_custom_contact": null,
      "substrate": null
    },
    "contig_settings": {
      "ref_idx": null,
      "hal_idx": null,
      "idx_rf": null,
      "inpaint_seq_tensor": null
    },
    "preprocess": {
      "sidechain_input": false,
      "motif_sidechain_input": true,
      "d_t1d": 24,
      "d_t2d": 44,
      "prob_self_cond": 0.5,
      "str_self_cond": true,
      "predict_previous": false
    },
    "logging": {
      "inputs": false
    },
    "scaffoldguided": {
      "scaffoldguided": false,
      "target_pdb": false,
      "target_path": null,
      "scaffold_list": null,
      "scaffold_dir": null,
      "sampled_insertion": 0,
      "sampled_N": 0,
      "sampled_C": 0,
      "ss_mask": 0,
      "systematic": false,
      "target_ss": null,
      "target_adj": null,
      "mask_loops": true,
      "contig_crop": null
    }
  },
  "rfd_plddt": [
    [
      0.13180312514305115,
      0.13565954566001892,
      0.13150934875011444,
      0.12529447674751282,
      0.12391778826713562,
      0.11294058710336685,
      0.10693790018558502,
      0.10130485892295837,
      0.09363432973623276,
      0.0894407257437706,
      0.08659826219081879,
      0.07965809851884842,
      0.07517997175455093,
      0.07266334444284439,
      0.07302907109260559,
      0.07027731835842133,
      0.06643514335155487,
      0.06581933796405792,
      0.06573193520307541,
      0.06720799952745438,
      0.06844516098499298,
      0.07046028971672058,
      0.06967205554246902,
      0.07012268155813217,
      0.07144387811422348,
      0.07214941084384918,
      0.07263340055942535,
      0.07301836460828781,
      0.07135196030139923,
      0.07343518733978271,
      0.06898868083953857,
      0.06673862040042877,
      0.06767366081476212,
      0.06829975545406342,
      0.07038769125938416,
      0.07546094805002213,
      0.08022281527519226,
      0.07656580209732056,
      0.07571300119161606,
      0.08309909701347351,
      0.08530446141958237,
      0.08002054691314697,
      0.0806584507226944,
      0.08216545730829239,
      0.07821811735630035,
      0.07853766530752182,
      0.07579625397920609,
      0.07251108437776566,
      0.07274674624204636,
      0.07347843050956726,
      0.07349643111228943,
      0.07256719470024109,
      0.07210074365139008,
      0.0734681636095047,
      0.07597683370113373,
      0.07769131660461426,
      0.0771133303642273,
      0.07328016310930252,
      0.07193909585475922,
      0.07013896107673645,
      0.07430898398160934,
      0.07200780510902405,
      0.07119688391685486,
      0.07388865202665329,
      0.07307495176792145,
      0.07343453168869019,
      0.07527592778205872,
      0.07736358046531677,
      0.07692037522792816,
      0.08050000667572021,
      0.08085618168115616,
      0.08121674507856369,
      0.08437007665634155,
      0.08976320922374725,
      0.0948040634393692,
      0.10390487313270569,
      0.10992580652236938,
      0.11107636988162994,
      0.9897369146347046,
      0.9948287606239319,
      0.9947119355201721,
      0.9978902339935303,
      0.9983715415000916,
      0.9988902807235718,
      0.9981855750083923,
      0.996697187423706,
      0.9935235977172852,
      0.9567420482635498,
      0.9349415302276611,
      0.979364275932312,
      0.9692547917366028,
      0.9325418472290039,
      0.8973070979118347,
      0.9279937744140625,
      0.9641975164413452,
      0.993315577507019,
      0.9979193210601807,
      0.9990957975387573,
      0.9992635250091553,
      0.9979742169380188,
      0.9963675141334534,
      0.990657389163971,
      0.9867752194404602,
      0.985281765460968,
      0.9906743764877319,
      0.9940382838249207,
      0.9898012280464172,
      0.9897014498710632,
      0.9961686134338379,
      0.9957833886146545,
      0.9980997443199158,
      0.9983295798301697,
      0.9987996220588684,
      0.9978081583976746,
      0.9940868020057678,
      0.9683412909507751,
      0.9135335683822632,
      0.8759310245513916,
      0.8805327415466309,
      0.8296021819114685,
      0.8321788311004639,
      0.8679012060165405,
      0.8986063003540039,
      0.9661139845848083,
      0.9812290072441101,
      0.9942960143089294,
      0.9975184202194214,
      0.9968248009681702,
      0.9967300891876221,
      0.9913507103919983,
      0.988521158695221,
      0.9896935224533081,
      0.9948384165763855,
      0.9983395934104919,
      0.9985559582710266,
      0.9971126914024353,
      0.9893591403961182,
      0.9623180031776428,
      0.9024127721786499,
      0.8877601623535156,
      0.9059454202651978,
      0.8815454840660095,
      0.9012513756752014,
      0.8750523328781128,
      0.8621687889099121,
      0.905465304851532,
      0.9489048719406128,
      0.983968198299408,
      0.9966854453086853,
      0.9971248507499695,
      0.9986528158187866,
      0.9973477125167847,
      0.9961984157562256,
      0.9933964014053345,
      0.9916608929634094,
      0.9922233819961548,
      0.9938836097717285,
      0.9951363205909729,
      0.9955199956893921,
      0.9949373602867126,
      0.9922541975975037,
      0.9816334247589111,
      0.9817483425140381,
      0.9351053237915039,
      0.9565144777297974,
      0.9288988709449768,
      0.9526838660240173,
      0.9901933670043945,
      0.9881501793861389,
      0.9961799383163452,
      0.9953908324241638,
      0.9976666569709778,
      0.9983352422714233,
      0.9989879131317139,
      0.9985402226448059,
      0.9983353614807129,
      0.9992995858192444,
      0.9992895126342773,
      0.9996649026870728,
      0.9992890954017639,
      0.9993809461593628,
      0.9989963173866272,
      0.9984436631202698,
      0.9967827796936035,
      0.9975513219833374,
      0.9983443021774292,
      0.9990630745887756,
      0.9993444681167603,
      0.9991503953933716,
      0.9994129538536072,
      0.9991284608840942,
      0.9993287324905396,
      0.9977283477783203,
      0.9964212775230408,
      0.989418089389801,
      0.9744833111763,
      0.9583528637886047,
      0.9302315711975098,
      0.9058932662010193,
      0.8504115343093872,
      0.8681507110595703,
      0.9044625759124756,
      0.9068479537963867,
      0.9271202087402344,
      0.9759910106658936,
      0.9855822920799255,
      0.9953007698059082,
      0.9957311749458313,
      0.9976943135261536,
      0.9971567392349243,
      0.9981199502944946,
      0.9975478649139404,
      0.9987223148345947,
      0.9982589483261108,
      0.9978410005569458,
      0.9951092600822449,
      0.9897226095199585,
      0.9834393262863159,
      0.9838453531265259,
      0.9918161630630493,
      0.9938253164291382,
      0.9942906498908997,
      0.9940462708473206,
      0.991154134273529,
      0.9914029240608215,
      0.9834637641906738,
      0.9892171621322632,
      0.9964019060134888,
      0.9976231455802917,
      0.9984817504882812,
      0.9987439513206482,
      0.9993802309036255,
      0.9991381168365479,
      0.9991742968559265,
      0.9988518357276917,
      0.9991437792778015,
      0.9993947148323059,
      0.9992509484291077,
      0.999427855014801,
      0.9991697072982788,
      0.999308705329895,
      0.9995083808898926,
      0.9995926022529602,
      0.9992450475692749,
      0.9993722438812256,
      0.9984829425811768,
      0.9986493587493896,
      0.997504711151123,
      0.9970216155052185,
      0.9904037714004517,
      0.9652374982833862,
      0.9529088735580444,
      0.8911386728286743,
      0.8568834662437439,
      0.9026710391044617,
      0.935721755027771,
      0.9781428575515747,
      0.990214467048645,
      0.994450032711029,
      0.9969322681427002,
      0.9966917037963867,
      0.9965196847915649,
      0.9985235333442688,
      0.996738612651825,
      0.9981148838996887,
      0.9993812441825867,
      0.9994012117385864,
      0.9996846318244934,
      0.9996041655540466,
      0.999711275100708,
      0.9991452693939209
    ],
    [
      0.13543091714382172,
      0.1510831117630005,
      0.1566162407398224,
      0.16221635043621063,
      0.15719786286354065,
      0.1482393741607666,
      0.14322060346603394,
      0.134988471865654,
      0.12663452327251434,
      0.12352179735898972,
      0.1193477064371109,
      0.11098232120275497,
      0.11025847494602203,
      0.10731127858161926,
      0.10637518763542175,
      0.10273702442646027,
      0.09956341236829758,
      0.10024008899927139,
      0.09885537624359131,
      0.0966993197798729,
      0.09509515762329102,
      0.0991780012845993,
      0.09804459661245346,
      0.09807882457971573,
      0.0976843535900116,
      0.09803177416324615,
      0.09318895637989044,
      0.09332902729511261,
      0.09319554269313812,
      0.09820995479822159,
      0.09159433096647263,
      0.09164795279502869,
      0.09565845131874084,
      0.09806227684020996,
      0.09798738360404968,
      0.09456203877925873,
      0.10232821106910706,
      0.10363183915615082,
      0.10382087528705597,
      0.10453340411186218,
      0.11163632571697235,
      0.10682749003171921,
      0.10252954065799713,
      0.10388883203268051,
      0.0997915267944336,
      0.09361042827367783,
      0.09517247974872589,
      0.09958787262439728,
      0.09986051172018051,
      0.09700917452573776,
      0.10181615501642227,
      0.10178764909505844,
      0.09747684001922607,
      0.09871062636375427,
      0.09602095186710358,
      0.09129264205694199,
      0.08953619003295898,
      0.0868736207485199,
      0.08216293901205063,
      0.0803040862083435,
      0.07911486178636551,
      0.07444633543491364,
      0.07456813007593155,
      0.07243172079324722,
      0.07123753428459167,
      0.07357832044363022,
      0.07742400467395782,
      0.08062402158975601,
      0.08056917041540146,
      0.08212088793516159,
      0.08260603249073029,
      0.08693015575408936,
      0.09224003553390503,
      0.09881649166345596,
      0.10410568863153458,
      0.10347452014684677,
      0.10569193214178085,
      0.10465668141841888,
      0.9924184679985046,
      0.9957475066184998,
      0.9962800741195679,
      0.9988276362419128,
      0.9991891384124756,
      0.999334990978241,
      0.998904824256897,
      0.9979742169380188,
      0.9956669807434082,
      0.9653916358947754,
      0.9435276985168457,
      0.9829095602035522,
      0.9722039103507996,
      0.937095582485199,
      0.9012519717216492,
      0.9390212893486023,
      0.9745981693267822,
      0.9953338503837585,
      0.9984814524650574,
      0.999413013458252,
      0.9995486736297607,
      0.9992501735687256,
      0.9987821578979492,
      0.9971148371696472,
      0.9960402250289917,
      0.9958969950675964,
      0.997295081615448,
      0.9976201057434082,
      0.9951181411743164,
      0.9938133955001831,
      0.99724942445755,
      0.9953376650810242,
      0.9967613816261292,
      0.9957484602928162,
      0.996127188205719,
      0.9908390045166016,
      0.9809231758117676,
      0.9298539757728577,
      0.8693497180938721,
      0.8598799705505371,
      0.8685389757156372,
      0.8008733987808228,
      0.7984954714775085,
      0.8332623243331909,
      0.8535189032554626,
      0.9351034164428711,
      0.9682468771934509,
      0.9874749183654785,
      0.9951605200767517,
      0.9952896237373352,
      0.996370792388916,
      0.9924115538597107,
      0.9914851188659668,
      0.9946777820587158,
      0.9971166253089905,
      0.9985816478729248,
      0.9985097646713257,
      0.9968760013580322,
      0.9902405142784119,
      0.9676047563552856,
      0.9085860848426819,
      0.8889329433441162,
      0.9064031839370728,
      0.8784158229827881,
      0.9010266661643982,
      0.8628296256065369,
      0.8491951823234558,
      0.8806979060173035,
      0.9216588735580444,
      0.9545060396194458,
      0.9882364273071289,
      0.9888721704483032,
      0.9946702122688293,
      0.991159975528717,
      0.9906233549118042,
      0.9830027222633362,
      0.9780822992324829,
      0.9804131984710693,
      0.9821243286132812,
      0.9875079393386841,
      0.9880251288414001,
      0.9821326732635498,
      0.9781733751296997,
      0.9575154781341553,
      0.9670648574829102,
      0.9246820211410522,
      0.9594521522521973,
      0.9328768253326416,
      0.9550520181655884,
      0.9925619959831238,
      0.9923774003982544,
      0.9979150891304016,
      0.9965397119522095,
      0.9979876279830933,
      0.9986580610275269,
      0.9988627433776855,
      0.9979926347732544,
      0.9970691204071045,
      0.9989181160926819,
      0.9989392161369324,
      0.999548077583313,
      0.9990192651748657,
      0.9993473887443542,
      0.998918354511261,
      0.9986734986305237,
      0.9968196153640747,
      0.9977323412895203,
      0.9986231923103333,
      0.9991793036460876,
      0.9993606209754944,
      0.9988827705383301,
      0.9991633892059326,
      0.9984663724899292,
      0.9988318681716919,
      0.9963676929473877,
      0.9955431818962097,
      0.988682746887207,
      0.9751054644584656,
      0.9527356624603271,
      0.9284629821777344,
      0.9042423963546753,
      0.8488849997520447,
      0.8680945634841919,
      0.9081646203994751,
      0.9011898040771484,
      0.9201749563217163,
      0.9720998406410217,
      0.9846049547195435,
      0.9960776567459106,
      0.9975557327270508,
      0.9989258050918579,
      0.9992965459823608,
      0.9995285272598267,
      0.9995633363723755,
      0.9996282458305359,
      0.9993947148323059,
      0.9993407726287842,
      0.9987423419952393,
      0.9976089596748352,
      0.996788740158081,
      0.9965951442718506,
      0.9980188012123108,
      0.9982376098632812,
      0.9976358413696289,
      0.9967445731163025,
      0.9925472140312195,
      0.9909704923629761,
      0.9809921979904175,
      0.9858582615852356,
      0.994472086429596,
      0.9962550401687622,
      0.9981517791748047,
      0.9985973238945007,
      0.9994862675666809,
      0.999333381652832,
      0.999397337436676,
      0.9993346929550171,
      0.9995455741882324,
      0.9996628761291504,
      0.999586284160614,
      0.9996391534805298,
      0.9994103312492371,
      0.9995823502540588,
      0.999721109867096,
      0.9997966289520264,
      0.999684751033783,
      0.9997196793556213,
      0.9993106126785278,
      0.9992738366127014,
      0.9985597133636475,
      0.9978851675987244,
      0.9916830062866211,
      0.966961681842804,
      0.9475431442260742,
      0.8846772909164429,
      0.8465508222579956,
      0.903917670249939,
      0.9391716718673706,
      0.9827992916107178,
      0.9936834573745728,
      0.9968923926353455,
      0.998344898223877,
      0.9983178377151489,
      0.998133659362793,
      0.9988619685173035,
      0.9973754286766052,
      0.9987291693687439,
      0.9994140267372131,
      0.9994753003120422,
      0.9997014999389648,
      0.9996709227561951,
      0.9997737407684326,
      0.9993888735771179
    ],
    [
      0.13066643476486206,
      0.1423148363828659,
      0.1456426978111267,
      0.1472170054912567,
      0.14508460462093353,
      0.13721364736557007,
      0.12896350026130676,
      0.1210521012544632,
      0.1179763525724411,
      0.11164601147174835,
      0.11044277250766754,
      0.10601283609867096,
      0.10020585358142853,
      0.09875956177711487,
      0.10014444589614868,
      0.09326225519180298,
      0.09314845502376556,
      0.09521961212158203,
      0.09712248295545578,
      0.09154973179101944,
      0.08928300440311432,
      0.09102295339107513,
      0.09076988697052002,
      0.08701445162296295,
      0.09097398072481155,
      0.09412579238414764,
      0.08905092626810074,
      0.08736304193735123,
      0.09175198525190353,
      0.0992211177945137,
      0.09093308448791504,
      0.09036097675561905,
      0.095947265625,
      0.0970289409160614,
      0.0957491397857666,
      0.09545998275279999,
      0.10270413756370544,
      0.10073193907737732,
      0.10155963152647018,
      0.10118019580841064,
      0.10378754138946533,
      0.09957686066627502,
      0.09291455149650574,
      0.0951489582657814,
      0.09545593708753586,
      0.09159215539693832,
      0.09443192929029465,
      0.10072150081396103,
      0.09874662011861801,
      0.09500397741794586,
      0.10328233242034912,
      0.09883012622594833,
      0.0955793708562851,
      0.0930660292506218,
      0.09115497767925262,
      0.08455953001976013,
      0.08167188614606857,
      0.08093228191137314,
      0.0772007554769516,
      0.07182915508747101,
      0.07161117345094681,
      0.0688672810792923,
      0.06938179582357407,
      0.06778833270072937,
      0.07085807621479034,
      0.07500932365655899,
      0.07737917453050613,
      0.07723576575517654,
      0.08173424750566483,
      0.0798681378364563,
      0.08235973864793777,
      0.08477173745632172,
      0.08762811869382858,
      0.09464690089225769,
      0.0989595502614975,
      0.10045643150806427,
      0.10579577833414078,
      0.10146579146385193,
      0.9929565787315369,
      0.9961046576499939,
      0.9965531826019287,
      0.9989185929298401,
      0.999243438243866,
      0.9993666410446167,
      0.9988812804222107,
      0.9978682994842529,
      0.9953103065490723,
      0.9630275964736938,
      0.9399569630622864,
      0.981525719165802,
      0.9708401560783386,
      0.9336444735527039,
      0.8980300426483154,
      0.9355292320251465,
      0.9732328653335571,
      0.9951072335243225,
      0.9984708428382874,
      0.9993921518325806,
      0.9995602965354919,
      0.9992498755455017,
      0.9988312721252441,
      0.9972968697547913,
      0.9962555766105652,
      0.996025025844574,
      0.997360348701477,
      0.9976715445518494,
      0.9952192306518555,
      0.9939450621604919,
      0.9974597096443176,
      0.995985209941864,
      0.9972675442695618,
      0.9966240525245667,
      0.9969488382339478,
      0.9932239651679993,
      0.9843618869781494,
      0.9371337890625,
      0.8735888600349426,
      0.8607069253921509,
      0.8705610036849976,
      0.7996122241020203,
      0.7997617125511169,
      0.8416972756385803,
      0.862356424331665,
      0.9430009722709656,
      0.9731118679046631,
      0.9903532266616821,
      0.996144711971283,
      0.995866060256958,
      0.9965146780014038,
      0.9922990798950195,
      0.9909107685089111,
      0.9941835403442383,
      0.9969457983970642,
      0.9986208081245422,
      0.9985918998718262,
      0.9971831440925598,
      0.9906723499298096,
      0.9685572385787964,
      0.9085929989814758,
      0.8910515308380127,
      0.9072186946868896,
      0.8791712522506714,
      0.9040058255195618,
      0.868430495262146,
      0.8501686453819275,
      0.8814913630485535,
      0.9229668378829956,
      0.9580398797988892,
      0.9898406863212585,
      0.9902034997940063,
      0.9954894781112671,
      0.9924735426902771,
      0.9918845295906067,
      0.9853546023368835,
      0.9817158579826355,
      0.9828547835350037,
      0.9839853644371033,
      0.9886621236801147,
      0.988965630531311,
      0.9833971261978149,
      0.979162335395813,
      0.9591706991195679,
      0.967187225818634,
      0.9257836937904358,
      0.9583213925361633,
      0.9318958520889282,
      0.9541357755661011,
      0.992519199848175,
      0.9919617772102356,
      0.9978930950164795,
      0.9965283274650574,
      0.9980165958404541,
      0.9987366199493408,
      0.9989465475082397,
      0.9981006979942322,
      0.9973247051239014,
      0.9990304112434387,
      0.9990507960319519,
      0.9996130466461182,
      0.9991881847381592,
      0.9994470477104187,
      0.9990692734718323,
      0.998820960521698,
      0.9971656799316406,
      0.9980089664459229,
      0.9987994432449341,
      0.9993138313293457,
      0.9994598031044006,
      0.9990611672401428,
      0.9992937445640564,
      0.9986869692802429,
      0.9989826679229736,
      0.9966473579406738,
      0.9956924319267273,
      0.9883283972740173,
      0.9727866649627686,
      0.949955940246582,
      0.9240756034851074,
      0.9003127813339233,
      0.8439967036247253,
      0.8667970299720764,
      0.9057004451751709,
      0.8994048833847046,
      0.9192972779273987,
      0.9719650149345398,
      0.9851971864700317,
      0.9964266419410706,
      0.9978291392326355,
      0.9990567564964294,
      0.9993808269500732,
      0.9995759725570679,
      0.9996023774147034,
      0.9996462464332581,
      0.9994239211082458,
      0.9993675947189331,
      0.9987825155258179,
      0.9976991415023804,
      0.9969385266304016,
      0.9968160390853882,
      0.9982210397720337,
      0.9984435439109802,
      0.9979217052459717,
      0.9971466064453125,
      0.9931172728538513,
      0.9918071627616882,
      0.9816649556159973,
      0.9863748550415039,
      0.9949511289596558,
      0.9966433048248291,
      0.9984198808670044,
      0.9988011717796326,
      0.9995571374893188,
      0.9994158148765564,
      0.9994586706161499,
      0.9993942975997925,
      0.9995947480201721,
      0.9996864199638367,
      0.9996035099029541,
      0.9996578693389893,
      0.9994385838508606,
      0.9996020197868347,
      0.9997373223304749,
      0.9998134970664978,
      0.9997116923332214,
      0.9997434020042419,
      0.9993588328361511,
      0.9993498921394348,
      0.99871826171875,
      0.9980607628822327,
      0.9921066761016846,
      0.9669023156166077,
      0.9483988881111145,
      0.8831744194030762,
      0.8463860750198364,
      0.9025964736938477,
      0.9390428066253662,
      0.9828964471817017,
      0.9940181970596313,
      0.9971816539764404,
      0.9984720349311829,
      0.9983816146850586,
      0.9982521533966064,
      0.9989219903945923,
      0.9974783062934875,
      0.998814582824707,
      0.9994762539863586,
      0.9995258450508118,
      0.9997321367263794,
      0.9996922016143799,
      0.9997850656509399,
      0.9994192719459534
    ],
    [
      0.13872689008712769,
      0.14313022792339325,
      0.14468660950660706,
      0.15034444630146027,
      0.14906960725784302,
      0.13983018696308136,
      0.13049805164337158,
      0.12643228471279144,
      0.11977127194404602,
      0.11486674845218658,
      0.11373843252658844,
      0.10748665779829025,
      0.10364031046628952,
      0.10474970936775208,
      0.1026550680398941,
      0.09512168169021606,
      0.09698395431041718,
      0.09804438799619675,
      0.10205937176942825,
      0.094420425593853,
      0.09278469532728195,
      0.09267288446426392,
      0.09128156304359436,
      0.0880005955696106,
      0.089789018034935,
      0.09353229403495789,
      0.08919466286897659,
      0.08633361756801605,
      0.08918417990207672,
      0.09680788964033127,
      0.08914665132761002,
      0.08873408287763596,
      0.0950108990073204,
      0.09620079398155212,
      0.09586171805858612,
      0.09569044411182404,
      0.1038140207529068,
      0.10245274752378464,
      0.10172884166240692,
      0.10164034366607666,
      0.10410570353269577,
      0.10137119144201279,
      0.09269127249717712,
      0.09875120222568512,
      0.102464459836483,
      0.09581686556339264,
      0.0980636402964592,
      0.10307486355304718,
      0.10163252055644989,
      0.09811350703239441,
      0.10413583368062973,
      0.1038920134305954,
      0.09859667718410492,
      0.09169350564479828,
      0.09317967295646667,
      0.08657562732696533,
      0.0818990170955658,
      0.08114343881607056,
      0.07889185845851898,
      0.07323220372200012,
      0.07136040925979614,
      0.070193350315094,
      0.07080963999032974,
      0.06881052255630493,
      0.07095954567193985,
      0.07532217353582382,
      0.0789564698934555,
      0.07784019410610199,
      0.08261789381504059,
      0.0838618203997612,
      0.08680106699466705,
      0.08915106952190399,
      0.0932183563709259,
      0.1012633889913559,
      0.1083761602640152,
      0.10841428488492966,
      0.12253130972385406,
      0.11913536489009857,
      0.9940640330314636,
      0.996853768825531,
      0.9971733093261719,
      0.999147891998291,
      0.9993761777877808,
      0.9994566440582275,
      0.99896639585495,
      0.997990608215332,
      0.9955645203590393,
      0.9640045762062073,
      0.9416808485984802,
      0.9827129244804382,
      0.9723027348518372,
      0.9353734254837036,
      0.899763822555542,
      0.9378763437271118,
      0.9744342565536499,
      0.9954452514648438,
      0.9985908269882202,
      0.999464213848114,
      0.9996386766433716,
      0.9994171857833862,
      0.9991121888160706,
      0.9979405403137207,
      0.9971745610237122,
      0.9969470500946045,
      0.9980124235153198,
      0.9982199668884277,
      0.9963913559913635,
      0.9954651594161987,
      0.9981338977813721,
      0.9970236420631409,
      0.9979585409164429,
      0.9974197149276733,
      0.9974421858787537,
      0.9937881827354431,
      0.9849775433540344,
      0.9376135468482971,
      0.8736649751663208,
      0.8616194725036621,
      0.8716162443161011,
      0.8027966022491455,
      0.8025553226470947,
      0.8432242274284363,
      0.8632737994194031,
      0.9435404539108276,
      0.9740431308746338,
      0.9911017417907715,
      0.9966808557510376,
      0.9967232942581177,
      0.9973304271697998,
      0.993524432182312,
      0.9925125241279602,
      0.995316743850708,
      0.9975825548171997,
      0.9989370107650757,
      0.9988630414009094,
      0.9975032210350037,
      0.9912387132644653,
      0.9697136282920837,
      0.9101599454879761,
      0.892915666103363,
      0.9088091850280762,
      0.8822643756866455,
      0.9049790501594543,
      0.8683757185935974,
      0.8507266044616699,
      0.8816066980361938,
      0.9232320785522461,
      0.9585260152816772,
      0.990235447883606,
      0.9906703233718872,
      0.9962351322174072,
      0.9934641122817993,
      0.9930081963539124,
      0.9869909882545471,
      0.9831429719924927,
      0.9843315482139587,
      0.9850021600723267,
      0.9896141290664673,
      0.9898048043251038,
      0.9839491248130798,
      0.9795478582382202,
      0.958771824836731,
      0.9666179418563843,
      0.925261378288269,
      0.958649754524231,
      0.9317656755447388,
      0.9538474082946777,
      0.9926654100418091,
      0.9922568798065186,
      0.9980593323707581,
      0.996751070022583,
      0.9981552958488464,
      0.9989157915115356,
      0.9990903735160828,
      0.9983808398246765,
      0.9976966977119446,
      0.9992289543151855,
      0.9992207884788513,
      0.9996992349624634,
      0.9993810057640076,
      0.999572217464447,
      0.9992409944534302,
      0.9990373849868774,
      0.997602641582489,
      0.9982830882072449,
      0.9990136027336121,
      0.9994487762451172,
      0.999576210975647,
      0.9992496371269226,
      0.9994345307350159,
      0.9989035725593567,
      0.9991347789764404,
      0.9969013333320618,
      0.9959267377853394,
      0.9886683225631714,
      0.973041296005249,
      0.950652539730072,
      0.925015389919281,
      0.9015188813209534,
      0.841758668422699,
      0.8656943440437317,
      0.9055635333061218,
      0.8994385600090027,
      0.9194859862327576,
      0.9724063873291016,
      0.9855483770370483,
      0.9965637922286987,
      0.9980558753013611,
      0.9992099404335022,
      0.9995041489601135,
      0.9996679425239563,
      0.9996957778930664,
      0.9997183680534363,
      0.9995381236076355,
      0.999489963054657,
      0.9989967942237854,
      0.99812251329422,
      0.9975612163543701,
      0.9974831342697144,
      0.9986545443534851,
      0.9987742304801941,
      0.9982925057411194,
      0.9975680708885193,
      0.993573784828186,
      0.9923208355903625,
      0.9820328950881958,
      0.9866641759872437,
      0.9952534437179565,
      0.996898353099823,
      0.9986370205879211,
      0.9989948868751526,
      0.9996421933174133,
      0.9995275735855103,
      0.9995565414428711,
      0.9995049238204956,
      0.9996693134307861,
      0.9997443556785583,
      0.9996764063835144,
      0.9997209310531616,
      0.9995477795600891,
      0.9996803402900696,
      0.9997967481613159,
      0.9998559951782227,
      0.9997761845588684,
      0.9997984170913696,
      0.9994887113571167,
      0.9994614124298096,
      0.9988844990730286,
      0.998207688331604,
      0.9924401044845581,
      0.9673736095428467,
      0.9484391808509827,
      0.8834658861160278,
      0.8458734750747681,
      0.9018916487693787,
      0.9389514327049255,
      0.9833163022994995,
      0.9944912195205688,
      0.9975016713142395,
      0.9986711740493774,
      0.9986117482185364,
      0.9985093474388123,
      0.9991253614425659,
      0.997870147228241,
      0.999088704586029,
      0.9996041059494019,
      0.9996415376663208,
      0.9997983574867249,
      0.9997618198394775,
      0.9998297691345215,
      0.9995249509811401
    ],
    [
      0.13628198206424713,
      0.14638060331344604,
      0.15097928047180176,
      0.1559254378080368,
      0.15452264249324799,
      0.14392341673374176,
      0.1342812478542328,
      0.13209202885627747,
      0.1261839121580124,
      0.1266438513994217,
      0.11975831538438797,
      0.11498089879751205,
      0.11110293120145798,
      0.11085448414087296,
      0.11097615957260132,
      0.10628819465637207,
      0.10383032262325287,
      0.10320323705673218,
      0.10491175949573517,
      0.10041104257106781,
      0.09729824960231781,
      0.09918499737977982,
      0.09996329247951508,
      0.09804442524909973,
      0.09460943937301636,
      0.0994400829076767,
      0.0929013043642044,
      0.09216868877410889,
      0.09114554524421692,
      0.09951844066381454,
      0.09553147852420807,
      0.09516701102256775,
      0.09837058931589127,
      0.10285650938749313,
      0.10435740649700165,
      0.10252342373132706,
      0.11370117962360382,
      0.11242568492889404,
      0.10982164740562439,
      0.10324322432279587,
      0.1111171692609787,
      0.10543099045753479,
      0.09811931103467941,
      0.11117833852767944,
      0.10684322565793991,
      0.10346341133117676,
      0.10711988806724548,
      0.11573553085327148,
      0.112508624792099,
      0.10812303423881531,
      0.11276225745677948,
      0.11251513659954071,
      0.10240446776151657,
      0.09564966708421707,
      0.09602075815200806,
      0.09087957441806793,
      0.08534462749958038,
      0.08477441966533661,
      0.08291690796613693,
      0.0757845938205719,
      0.07169406116008759,
      0.06884076446294785,
      0.07117986679077148,
      0.0689677968621254,
      0.0710790604352951,
      0.07500969618558884,
      0.080054871737957,
      0.08127592504024506,
      0.08458266407251358,
      0.0885540023446083,
      0.09194950759410858,
      0.09192763268947601,
      0.09605751931667328,
      0.10150422900915146,
      0.10868300497531891,
      0.10722258687019348,
      0.11253179609775543,
      0.11884433031082153,
      0.9948552846908569,
      0.9973452091217041,
      0.9975465536117554,
      0.9992592930793762,
      0.9994308352470398,
      0.9994912147521973,
      0.9989981651306152,
      0.9980428814888,
      0.995675265789032,
      0.9647176265716553,
      0.9428224563598633,
      0.9831666350364685,
      0.9729442596435547,
      0.9351032376289368,
      0.900244414806366,
      0.9396815299987793,
      0.9751141667366028,
      0.9955949187278748,
      0.9986428618431091,
      0.9995182156562805,
      0.999676525592804,
      0.9995031356811523,
      0.9992578625679016,
      0.9982810616493225,
      0.99769526720047,
      0.9975204467773438,
      0.9984084367752075,
      0.9985480904579163,
      0.9971207976341248,
      0.9964302778244019,
      0.998565673828125,
      0.9977490305900574,
      0.9984316229820251,
      0.9979380965232849,
      0.997765302658081,
      0.9943262934684753,
      0.9856715798377991,
      0.9387524127960205,
      0.872590184211731,
      0.8612523674964905,
      0.8721023797988892,
      0.8050785064697266,
      0.8074166774749756,
      0.8473522663116455,
      0.864822506904602,
      0.9444097280502319,
      0.9750867486000061,
      0.9918705821037292,
      0.9971169233322144,
      0.997288167476654,
      0.9979024529457092,
      0.9946851134300232,
      0.9940720200538635,
      0.9962769150733948,
      0.9980040788650513,
      0.9991135001182556,
      0.9990135431289673,
      0.9976492524147034,
      0.9915196299552917,
      0.9705160856246948,
      0.9105063676834106,
      0.8929553627967834,
      0.9092603921890259,
      0.8834704756736755,
      0.9048872590065002,
      0.8661580085754395,
      0.8506029844284058,
      0.8816720247268677,
      0.9240789413452148,
      0.959559977054596,
      0.9906089901924133,
      0.9914035797119141,
      0.9967894554138184,
      0.9943541288375854,
      0.9941221475601196,
      0.9886893033981323,
      0.9847206473350525,
      0.9856922626495361,
      0.9860103130340576,
      0.9904740452766418,
      0.990596354007721,
      0.984705924987793,
      0.9801941514015198,
      0.9596881866455078,
      0.9671103954315186,
      0.9252859354019165,
      0.9591383337974548,
      0.9321213364601135,
      0.9541828632354736,
      0.9926851391792297,
      0.9923729300498962,
      0.998109757900238,
      0.9968003630638123,
      0.9981980323791504,
      0.9989711046218872,
      0.9991372227668762,
      0.9985308647155762,
      0.9978729486465454,
      0.9993091821670532,
      0.9993070960044861,
      0.9997421503067017,
      0.9994814395904541,
      0.9996435642242432,
      0.9993448853492737,
      0.9991762042045593,
      0.9979150295257568,
      0.9984911680221558,
      0.9991568922996521,
      0.9995332360267639,
      0.9996402859687805,
      0.9993453621864319,
      0.999495267868042,
      0.9989767074584961,
      0.9991825819015503,
      0.9969688057899475,
      0.9959233999252319,
      0.9884250164031982,
      0.9728214740753174,
      0.9496334195137024,
      0.9238815903663635,
      0.9027470946311951,
      0.8459982872009277,
      0.8693217039108276,
      0.9072216749191284,
      0.8999378681182861,
      0.9191930890083313,
      0.9720779061317444,
      0.9853458404541016,
      0.9965289831161499,
      0.9981170892715454,
      0.9992697834968567,
      0.99955815076828,
      0.999711275100708,
      0.9997386932373047,
      0.9997546672821045,
      0.999599277973175,
      0.9995548129081726,
      0.9991180896759033,
      0.9983639717102051,
      0.9979124665260315,
      0.9978396892547607,
      0.9988649487495422,
      0.9989487528800964,
      0.9984821081161499,
      0.9977537393569946,
      0.9936589002609253,
      0.9921508431434631,
      0.9816000461578369,
      0.9862673878669739,
      0.9950703382492065,
      0.9969112277030945,
      0.9987165331840515,
      0.9990972876548767,
      0.9996920824050903,
      0.9996054172515869,
      0.9996200799942017,
      0.9995802640914917,
      0.9997185468673706,
      0.9997788071632385,
      0.9997197985649109,
      0.9997584223747253,
      0.999610424041748,
      0.999721348285675,
      0.99982750415802,
      0.9998762011528015,
      0.9998081922531128,
      0.999824583530426,
      0.9995426535606384,
      0.9994884729385376,
      0.9989017844200134,
      0.9981986284255981,
      0.9924098253250122,
      0.9674379825592041,
      0.9482733607292175,
      0.8838732242584229,
      0.8456228971481323,
      0.9033516049385071,
      0.9388909935951233,
      0.983574390411377,
      0.9946561455726624,
      0.9975666999816895,
      0.9987282752990723,
      0.9987046122550964,
      0.9986323118209839,
      0.9992251992225647,
      0.9981452822685242,
      0.9992529153823853,
      0.99966961145401,
      0.999702513217926,
      0.9998318552970886,
      0.9998001456260681,
      0.9998549222946167,
      0.9995942115783691
    ],
    [
      0.12882772088050842,
      0.14087875187397003,
      0.154215008020401,
      0.1629815399646759,
      0.1652873009443283,
      0.1557689607143402,
      0.14557920396327972,
      0.14366385340690613,
      0.14139628410339355,
      0.1483299434185028,
      0.13855698704719543,
      0.1298990696668625,
      0.12434540688991547,
      0.12238120287656784,
      0.12494932115077972,
      0.11913689970970154,
      0.11654701083898544,
      0.11456359922885895,
      0.117604099214077,
      0.11373192071914673,
      0.10851354151964188,
      0.11166250705718994,
      0.11414487659931183,
      0.10894692689180374,
      0.10478296875953674,
      0.11014559119939804,
      0.10709260404109955,
      0.10933776199817657,
      0.10452763736248016,
      0.11400255560874939,
      0.11081349104642868,
      0.11586183309555054,
      0.1121205985546112,
      0.11803984642028809,
      0.11924424767494202,
      0.1158343106508255,
      0.13428664207458496,
      0.12995725870132446,
      0.12070326507091522,
      0.1147536039352417,
      0.1254575103521347,
      0.1233520358800888,
      0.10843465477228165,
      0.12117879092693329,
      0.12077590823173523,
      0.11570026725530624,
      0.1201707273721695,
      0.13758879899978638,
      0.13118867576122284,
      0.12105891108512878,
      0.12393741309642792,
      0.12347446382045746,
      0.1135217472910881,
      0.10735936462879181,
      0.10944797843694687,
      0.10001421719789505,
      0.09548863023519516,
      0.09187677502632141,
      0.0891823023557663,
      0.07823418825864792,
      0.07179268449544907,
      0.07329194247722626,
      0.07425864785909653,
      0.07108040153980255,
      0.0743139460682869,
      0.07859998941421509,
      0.08399698883295059,
      0.0844229906797409,
      0.08839419484138489,
      0.09512598067522049,
      0.0963042825460434,
      0.09626302123069763,
      0.09937286376953125,
      0.10450949519872665,
      0.11029103398323059,
      0.10860370099544525,
      0.11379382014274597,
      0.11406439542770386,
      0.9956096410751343,
      0.9977894425392151,
      0.9979767799377441,
      0.9993933439254761,
      0.9995144605636597,
      0.999544084072113,
      0.9990543127059937,
      0.9981244206428528,
      0.995834469795227,
      0.9654810428619385,
      0.943820595741272,
      0.9840954542160034,
      0.9736931324005127,
      0.9372446537017822,
      0.9002870321273804,
      0.9399241209030151,
      0.9753453731536865,
      0.9957698583602905,
      0.9986934065818787,
      0.9995445609092712,
      0.9997100830078125,
      0.9995893836021423,
      0.9994148015975952,
      0.9985402226448059,
      0.9982322454452515,
      0.9980064630508423,
      0.998730480670929,
      0.9988104104995728,
      0.9976444244384766,
      0.9970223307609558,
      0.9988186359405518,
      0.9980949759483337,
      0.9986174702644348,
      0.9980427026748657,
      0.9977901577949524,
      0.9941257238388062,
      0.9853894710540771,
      0.9376963376998901,
      0.8704701066017151,
      0.8606329560279846,
      0.8725372552871704,
      0.8059665560722351,
      0.8109546303749084,
      0.8451150059700012,
      0.8597777485847473,
      0.9423321485519409,
      0.9741247892379761,
      0.9916030168533325,
      0.9971065521240234,
      0.997401237487793,
      0.9981223344802856,
      0.9953261613845825,
      0.9949548840522766,
      0.99691241979599,
      0.9982939958572388,
      0.999201238155365,
      0.9990742206573486,
      0.9976664185523987,
      0.9915562272071838,
      0.970348596572876,
      0.908635139465332,
      0.8916811347007751,
      0.9088082313537598,
      0.8813024759292603,
      0.903819739818573,
      0.8604263067245483,
      0.8498843908309937,
      0.8818079829216003,
      0.9247474670410156,
      0.9598643779754639,
      0.9906992316246033,
      0.9915452003479004,
      0.996967613697052,
      0.9945630431175232,
      0.9945605993270874,
      0.9891457557678223,
      0.984826922416687,
      0.9860021471977234,
      0.986161470413208,
      0.9908442497253418,
      0.9910243153572083,
      0.9848994016647339,
      0.9806447625160217,
      0.9606823921203613,
      0.9676840901374817,
      0.9261308908462524,
      0.9600386619567871,
      0.9321422576904297,
      0.9548841118812561,
      0.9929967522621155,
      0.9925869703292847,
      0.9982420802116394,
      0.9969387650489807,
      0.9982811212539673,
      0.999100923538208,
      0.9992511868476868,
      0.9987156987190247,
      0.9981100559234619,
      0.9993984699249268,
      0.9994102716445923,
      0.9997954964637756,
      0.9996058344841003,
      0.9997264742851257,
      0.9994734525680542,
      0.9993438720703125,
      0.998337984085083,
      0.9987885355949402,
      0.9993456602096558,
      0.9996494054794312,
      0.9997262358665466,
      0.999502956867218,
      0.9995998740196228,
      0.9991617202758789,
      0.9993118047714233,
      0.9973062872886658,
      0.9961999654769897,
      0.9889190793037415,
      0.9734157919883728,
      0.950218141078949,
      0.92424476146698,
      0.9032230377197266,
      0.8454010486602783,
      0.8692858219146729,
      0.9095594882965088,
      0.9008418321609497,
      0.9202905297279358,
      0.9730219841003418,
      0.9864605665206909,
      0.9970362186431885,
      0.9984536170959473,
      0.9993966817855835,
      0.9996452927589417,
      0.9997649788856506,
      0.9997908473014832,
      0.9997978210449219,
      0.999671459197998,
      0.9996296167373657,
      0.9992638826370239,
      0.9986509680747986,
      0.9983322620391846,
      0.9982871413230896,
      0.9991474151611328,
      0.9992029070854187,
      0.9988418221473694,
      0.9981964230537415,
      0.994373083114624,
      0.9931296110153198,
      0.982644259929657,
      0.9870610237121582,
      0.9955679774284363,
      0.9972870945930481,
      0.9989721179008484,
      0.9992864727973938,
      0.9997566938400269,
      0.9996951818466187,
      0.9996959567070007,
      0.9996680021286011,
      0.9997795820236206,
      0.9998226165771484,
      0.9997738599777222,
      0.9998041987419128,
      0.9996825456619263,
      0.9997721314430237,
      0.9998618960380554,
      0.9998992085456848,
      0.999843180179596,
      0.9998543858528137,
      0.9996148943901062,
      0.9995627999305725,
      0.9990420937538147,
      0.9983674883842468,
      0.9929479956626892,
      0.9684741497039795,
      0.9492502212524414,
      0.8831202387809753,
      0.8390999436378479,
      0.9025038480758667,
      0.939775288105011,
      0.9841638207435608,
      0.9951313138008118,
      0.9978471994400024,
      0.9988714456558228,
      0.998886227607727,
      0.9988431334495544,
      0.9993607401847839,
      0.998420774936676,
      0.9994071125984192,
      0.999737024307251,
      0.9997655749320984,
      0.9998669028282166,
      0.9998404383659363,
      0.9998824000358582,
      0.9996675252914429
    ],
    [
      0.12477761507034302,
      0.13890743255615234,
      0.15681438148021698,
      0.16409605741500854,
      0.17156186699867249,
      0.15836022794246674,
      0.15645694732666016,
      0.14863437414169312,
      0.1446204036474228,
      0.15458495914936066,
      0.14052823185920715,
      0.13454939424991608,
      0.12743276357650757,
      0.1269296407699585,
      0.12590737640857697,
      0.12053705751895905,
      0.11685234308242798,
      0.11372064054012299,
      0.11866159737110138,
      0.11416147649288177,
      0.10729032754898071,
      0.10990437120199203,
      0.11443926393985748,
      0.11011255532503128,
      0.11008039861917496,
      0.11285102367401123,
      0.11341401189565659,
      0.1166408509016037,
      0.11447516083717346,
      0.12318891286849976,
      0.12222599983215332,
      0.12286021560430527,
      0.12819021940231323,
      0.13064400851726532,
      0.1292983740568161,
      0.12629571557044983,
      0.14476655423641205,
      0.1423923224210739,
      0.13306531310081482,
      0.12437640875577927,
      0.14552578330039978,
      0.13532786071300507,
      0.11814912408590317,
      0.12948589026927948,
      0.1389651894569397,
      0.12937557697296143,
      0.1274668276309967,
      0.1464417725801468,
      0.14283223450183868,
      0.13587316870689392,
      0.13645735383033752,
      0.13150396943092346,
      0.12633344531059265,
      0.11751768738031387,
      0.118684321641922,
      0.10884109884500504,
      0.10331093519926071,
      0.09901005029678345,
      0.09831751883029938,
      0.08241953700780869,
      0.07681014388799667,
      0.08107960224151611,
      0.08286773413419724,
      0.07987764477729797,
      0.0791083425283432,
      0.08739499747753143,
      0.0926961898803711,
      0.0928686261177063,
      0.09808598458766937,
      0.1019805520772934,
      0.102638840675354,
      0.1036347821354866,
      0.1116267591714859,
      0.11992278695106506,
      0.12666426599025726,
      0.12298140674829483,
      0.13358750939369202,
      0.13413867354393005,
      0.9961411356925964,
      0.9980906844139099,
      0.9982386231422424,
      0.9994692206382751,
      0.9995570778846741,
      0.9995700716972351,
      0.9990774393081665,
      0.9980950951576233,
      0.9957630634307861,
      0.9648882150650024,
      0.943020224571228,
      0.9841263294219971,
      0.9737051725387573,
      0.9367108345031738,
      0.8990952968597412,
      0.93934166431427,
      0.9751622676849365,
      0.9957462549209595,
      0.9987046122550964,
      0.9995619654655457,
      0.9997296929359436,
      0.9996317625045776,
      0.9994889497756958,
      0.9987296462059021,
      0.9984641075134277,
      0.9982531666755676,
      0.9988898634910583,
      0.9989443421363831,
      0.9978986978530884,
      0.9973426461219788,
      0.9989745616912842,
      0.9983553290367126,
      0.9988011121749878,
      0.9982844591140747,
      0.9979680776596069,
      0.9945194721221924,
      0.9861146211624146,
      0.938310980796814,
      0.869465172290802,
      0.8592268228530884,
      0.8712800741195679,
      0.8030426502227783,
      0.804900050163269,
      0.8454644083976746,
      0.8596107363700867,
      0.9428172707557678,
      0.9747379422187805,
      0.9920555949211121,
      0.9973486065864563,
      0.9976049065589905,
      0.9983052015304565,
      0.9957062602043152,
      0.9953954219818115,
      0.9971986413002014,
      0.9984332323074341,
      0.9992696046829224,
      0.99913090467453,
      0.9977423548698425,
      0.9915856122970581,
      0.9701915979385376,
      0.9072193503379822,
      0.889790952205658,
      0.907317578792572,
      0.8791093826293945,
      0.8984377980232239,
      0.8559489250183105,
      0.8472342491149902,
      0.8808126449584961,
      0.9242784976959229,
      0.9601738452911377,
      0.9910423159599304,
      0.9919283390045166,
      0.9972859025001526,
      0.9951052069664001,
      0.9952863454818726,
      0.9901602864265442,
      0.985877513885498,
      0.9868733882904053,
      0.9868155717849731,
      0.9914284348487854,
      0.9915017485618591,
      0.9854128956794739,
      0.9809720516204834,
      0.9607602953910828,
      0.9675841331481934,
      0.9256159067153931,
      0.9595668315887451,
      0.9309424161911011,
      0.9543271064758301,
      0.9929279088973999,
      0.9924283027648926,
      0.9982730150222778,
      0.9969679713249207,
      0.998329222202301,
      0.9991693496704102,
      0.9993090033531189,
      0.9988197684288025,
      0.9982472658157349,
      0.9994519948959351,
      0.999462366104126,
      0.9998171925544739,
      0.9996533989906311,
      0.9997568726539612,
      0.9995256662368774,
      0.9994164705276489,
      0.998521089553833,
      0.9989127516746521,
      0.9994211196899414,
      0.9996928572654724,
      0.9997583031654358,
      0.9995598793029785,
      0.999638557434082,
      0.9992313981056213,
      0.9993679523468018,
      0.9974466562271118,
      0.9963049292564392,
      0.988976001739502,
      0.9729487895965576,
      0.9497900009155273,
      0.923062264919281,
      0.9013283252716064,
      0.8427747488021851,
      0.8656052947044373,
      0.9086609482765198,
      0.9001076221466064,
      0.9197442531585693,
      0.973032534122467,
      0.986763596534729,
      0.9971871376037598,
      0.9985941052436829,
      0.9994581341743469,
      0.9996840953826904,
      0.9997938275337219,
      0.9998183250427246,
      0.9998199939727783,
      0.999706506729126,
      0.9996667504310608,
      0.999340295791626,
      0.9988175630569458,
      0.998553991317749,
      0.9985277056694031,
      0.9992930889129639,
      0.9993368983268738,
      0.9990211129188538,
      0.9984025359153748,
      0.9946742653846741,
      0.9934700131416321,
      0.9829307198524475,
      0.9872671365737915,
      0.9957296252250671,
      0.9974150061607361,
      0.9990688562393188,
      0.999358594417572,
      0.9997844099998474,
      0.9997316598892212,
      0.999729335308075,
      0.9997074604034424,
      0.9998089671134949,
      0.999843955039978,
      0.9998003244400024,
      0.9998255968093872,
      0.9997159838676453,
      0.9997948408126831,
      0.9998769760131836,
      0.9999097585678101,
      0.9998593330383301,
      0.9998688101768494,
      0.9996516108512878,
      0.9996013641357422,
      0.9991189241409302,
      0.9984444975852966,
      0.9931563138961792,
      0.9684213995933533,
      0.9492325782775879,
      0.8827196359634399,
      0.837383508682251,
      0.9017919301986694,
      0.9396478533744812,
      0.9842508435249329,
      0.995391309261322,
      0.9980526566505432,
      0.9989797472953796,
      0.9990197420120239,
      0.998971700668335,
      0.9994264841079712,
      0.9985637664794922,
      0.9994775652885437,
      0.9997674822807312,
      0.9997929334640503,
      0.9998812079429626,
      0.99985671043396,
      0.9998946189880371,
      0.9997028112411499
    ],
    [
      0.12045800685882568,
      0.13281415402889252,
      0.15015584230422974,
      0.16017022728919983,
      0.17223355174064636,
      0.15676316618919373,
      0.1545751988887787,
      0.15082210302352905,
      0.14874093234539032,
      0.15947502851486206,
      0.1521262228488922,
      0.14728885889053345,
      0.13951009511947632,
      0.1433040201663971,
      0.1419532299041748,
      0.14093586802482605,
      0.13274800777435303,
      0.13246281445026398,
      0.13951541483402252,
      0.13459208607673645,
      0.12447609007358551,
      0.12413834035396576,
      0.13128334283828735,
      0.12861600518226624,
      0.12851972877979279,
      0.12981095910072327,
      0.13067170977592468,
      0.13025552034378052,
      0.1274956464767456,
      0.1377076804637909,
      0.13979779183864594,
      0.13445650041103363,
      0.1367117464542389,
      0.14320224523544312,
      0.13957810401916504,
      0.13567937910556793,
      0.1526506245136261,
      0.1496545970439911,
      0.13871042430400848,
      0.12933988869190216,
      0.15309812128543854,
      0.14802920818328857,
      0.12364846467971802,
      0.136206716299057,
      0.14921218156814575,
      0.13851359486579895,
      0.13730411231517792,
      0.15075483918190002,
      0.14857932925224304,
      0.14413397014141083,
      0.14488643407821655,
      0.14452946186065674,
      0.13509154319763184,
      0.12689383327960968,
      0.12769536674022675,
      0.1196611076593399,
      0.11348671466112137,
      0.11054498702287674,
      0.10873500257730484,
      0.09141260385513306,
      0.085919089615345,
      0.08899049460887909,
      0.09107629209756851,
      0.09236873686313629,
      0.09132765233516693,
      0.10048722475767136,
      0.10779523849487305,
      0.110053151845932,
      0.11064770817756653,
      0.1130441352725029,
      0.11276564002037048,
      0.11754658818244934,
      0.12230072170495987,
      0.12757228314876556,
      0.135829359292984,
      0.1322309523820877,
      0.1415833830833435,
      0.13941310346126556,
      0.9965553879737854,
      0.998319685459137,
      0.9984660744667053,
      0.9995317459106445,
      0.9996009469032288,
      0.9995934963226318,
      0.9990919232368469,
      0.9981468319892883,
      0.9956728219985962,
      0.9642925262451172,
      0.9423856139183044,
      0.9838797450065613,
      0.9735646843910217,
      0.9362611174583435,
      0.8982192873954773,
      0.9392662048339844,
      0.9747633337974548,
      0.9957019686698914,
      0.9987141489982605,
      0.999586284160614,
      0.9997506141662598,
      0.9996747374534607,
      0.9995594024658203,
      0.9989040493965149,
      0.99868243932724,
      0.9984915852546692,
      0.9990407824516296,
      0.9990798830986023,
      0.9981769919395447,
      0.9977053999900818,
      0.9991273283958435,
      0.9985967874526978,
      0.998960018157959,
      0.998461127281189,
      0.9980981349945068,
      0.9946672916412354,
      0.9861955046653748,
      0.9376664757728577,
      0.8700640797615051,
      0.8581250309944153,
      0.8719926476478577,
      0.8068122863769531,
      0.8075629472732544,
      0.846443772315979,
      0.8597431182861328,
      0.9429272413253784,
      0.9748035669326782,
      0.9922943711280823,
      0.9974980354309082,
      0.9978094696998596,
      0.9985113143920898,
      0.9962920546531677,
      0.9960744380950928,
      0.997623860836029,
      0.9986441731452942,
      0.9993516802787781,
      0.9991897940635681,
      0.9978023171424866,
      0.9917029142379761,
      0.9705042243003845,
      0.9067895412445068,
      0.8891360759735107,
      0.9066247940063477,
      0.8764718174934387,
      0.8963799476623535,
      0.8528326749801636,
      0.8459559679031372,
      0.8808066844940186,
      0.9247325658798218,
      0.9605829119682312,
      0.9911267757415771,
      0.9921686053276062,
      0.9974949359893799,
      0.9954673051834106,
      0.9958379864692688,
      0.9912934899330139,
      0.986577570438385,
      0.9874789714813232,
      0.9872074127197266,
      0.9918144941329956,
      0.9918642640113831,
      0.985694169998169,
      0.9812981486320496,
      0.9612042903900146,
      0.9678202271461487,
      0.9260037541389465,
      0.959585428237915,
      0.930878758430481,
      0.9545379877090454,
      0.992927074432373,
      0.9922820925712585,
      0.99830561876297,
      0.9969795346260071,
      0.9983607530593872,
      0.9992336630821228,
      0.9993546009063721,
      0.9989173412322998,
      0.998384952545166,
      0.9994987845420837,
      0.9995105266571045,
      0.9998347163200378,
      0.9996898770332336,
      0.9997788071632385,
      0.9995653033256531,
      0.9994717836380005,
      0.9986560940742493,
      0.9990118741989136,
      0.9994717240333557,
      0.9997193217277527,
      0.9997806549072266,
      0.999608039855957,
      0.9996702075004578,
      0.9992977380752563,
      0.9994108080863953,
      0.9975113272666931,
      0.9963126182556152,
      0.9887101650238037,
      0.9719443321228027,
      0.9490391612052917,
      0.9216617941856384,
      0.899802029132843,
      0.8417115211486816,
      0.8622419834136963,
      0.9088864326477051,
      0.9004722833633423,
      0.9202736616134644,
      0.9732341766357422,
      0.9871898889541626,
      0.9973375797271729,
      0.9987223744392395,
      0.9995162487030029,
      0.9997243285179138,
      0.9998170733451843,
      0.9998395442962646,
      0.9998362064361572,
      0.9997344017028809,
      0.9996948838233948,
      0.9994039535522461,
      0.9989480972290039,
      0.9987379908561707,
      0.9987196922302246,
      0.9994034171104431,
      0.9994416832923889,
      0.9991751909255981,
      0.9985939860343933,
      0.994999885559082,
      0.9938918352127075,
      0.9832823872566223,
      0.9875081181526184,
      0.9958776831626892,
      0.9975508451461792,
      0.9991506338119507,
      0.9994152188301086,
      0.9998040199279785,
      0.9997589588165283,
      0.9997521042823792,
      0.9997337460517883,
      0.9998283386230469,
      0.9998581409454346,
      0.9998176693916321,
      0.9998396039009094,
      0.999738335609436,
      0.9998113512992859,
      0.9998883605003357,
      0.9999175667762756,
      0.9998729228973389,
      0.9998815059661865,
      0.9996857047080994,
      0.9996362328529358,
      0.999190092086792,
      0.9985151886940002,
      0.9933749437332153,
      0.9685200452804565,
      0.9495687484741211,
      0.8840519785881042,
      0.8381110429763794,
      0.9027420282363892,
      0.9402597546577454,
      0.9844298362731934,
      0.995607316493988,
      0.9982191920280457,
      0.9990738034248352,
      0.9991500377655029,
      0.9990965127944946,
      0.9994871616363525,
      0.9987090826034546,
      0.9995450973510742,
      0.9997934103012085,
      0.9998144507408142,
      0.9998919367790222,
      0.9998699426651001,
      0.9999037981033325,
      0.9997296333312988
    ],
    [
      0.11506544798612595,
      0.12487640976905823,
      0.14087313413619995,
      0.15035894513130188,
      0.16050317883491516,
      0.14901238679885864,
      0.14596495032310486,
      0.14517422020435333,
      0.1422491818666458,
      0.15766626596450806,
      0.1544768512248993,
      0.150251105427742,
      0.1439267098903656,
      0.1558724343776703,
      0.15735439956188202,
      0.15355969965457916,
      0.1504114270210266,
      0.15413528680801392,
      0.1642291098833084,
      0.1631987988948822,
      0.15436892211437225,
      0.15737810730934143,
      0.16755205392837524,
      0.1661618947982788,
      0.16226212680339813,
      0.16311600804328918,
      0.16812190413475037,
      0.16133111715316772,
      0.15269799530506134,
      0.16434913873672485,
      0.16636508703231812,
      0.1573716402053833,
      0.16153846681118011,
      0.16607391834259033,
      0.1596587747335434,
      0.15684708952903748,
      0.16659477353096008,
      0.16773155331611633,
      0.15217915177345276,
      0.1473221331834793,
      0.16806605458259583,
      0.16481906175613403,
      0.14145143330097198,
      0.15121077001094818,
      0.15878625214099884,
      0.1514202207326889,
      0.15589652955532074,
      0.16856202483177185,
      0.1635943502187729,
      0.15907151997089386,
      0.16112744808197021,
      0.1583762764930725,
      0.1503618061542511,
      0.14388220012187958,
      0.14639201760292053,
      0.1370248943567276,
      0.1319197565317154,
      0.1303037703037262,
      0.12532474100589752,
      0.10274716466665268,
      0.10056477785110474,
      0.10949524492025375,
      0.10924392193555832,
      0.11165107786655426,
      0.11921366304159164,
      0.12761947512626648,
      0.13534769415855408,
      0.13557367026805878,
      0.13265091180801392,
      0.1386389285326004,
      0.14102616906166077,
      0.1450413316488266,
      0.14845767617225647,
      0.15609878301620483,
      0.16219264268875122,
      0.16033528745174408,
      0.18149521946907043,
      0.16202744841575623,
      0.9970981478691101,
      0.9986162185668945,
      0.9987505674362183,
      0.9996090531349182,
      0.9996561408042908,
      0.9996292591094971,
      0.9991040825843811,
      0.9981100559234619,
      0.9955756068229675,
      0.9638277292251587,
      0.9433832764625549,
      0.9844660758972168,
      0.9744468927383423,
      0.9384502172470093,
      0.9012452363967896,
      0.9407737255096436,
      0.9748742580413818,
      0.9958555102348328,
      0.9987314939498901,
      0.999610424041748,
      0.9997652173042297,
      0.9997177720069885,
      0.999636173248291,
      0.9991016983985901,
      0.9989173412322998,
      0.9987488389015198,
      0.9991987347602844,
      0.9992277026176453,
      0.9984560608863831,
      0.9980468153953552,
      0.9992658495903015,
      0.9988183379173279,
      0.9991024136543274,
      0.9986230731010437,
      0.9982501268386841,
      0.9950084686279297,
      0.9869227409362793,
      0.9394363164901733,
      0.8705475926399231,
      0.8555110692977905,
      0.8711797595024109,
      0.8042803406715393,
      0.8070268034934998,
      0.8495394587516785,
      0.8625458478927612,
      0.9442001581192017,
      0.9751548171043396,
      0.9925982356071472,
      0.9976593852043152,
      0.997965931892395,
      0.9986646771430969,
      0.9967986345291138,
      0.9967025518417358,
      0.9980127215385437,
      0.9988279342651367,
      0.9994199872016907,
      0.9992458820343018,
      0.9978693723678589,
      0.9918654561042786,
      0.9706631302833557,
      0.9069174528121948,
      0.8874091506004333,
      0.9046277403831482,
      0.8667108416557312,
      0.8860278725624084,
      0.8400819897651672,
      0.8412293791770935,
      0.8815014362335205,
      0.926426351070404,
      0.9628686904907227,
      0.9916286468505859,
      0.992697536945343,
      0.9977863430976868,
      0.995966374874115,
      0.9964582324028015,
      0.9922248125076294,
      0.9875953197479248,
      0.988506555557251,
      0.9881621599197388,
      0.9925590753555298,
      0.9926313161849976,
      0.9866759777069092,
      0.9825057983398438,
      0.9628663063049316,
      0.9686459302902222,
      0.9262020587921143,
      0.9591239094734192,
      0.9295151233673096,
      0.9535369873046875,
      0.9929463863372803,
      0.991727352142334,
      0.9983065724372864,
      0.9970096945762634,
      0.9984548687934875,
      0.9993431568145752,
      0.9994396567344666,
      0.999125599861145,
      0.998650848865509,
      0.99956876039505,
      0.9995787739753723,
      0.9998560547828674,
      0.9997311234474182,
      0.9998028874397278,
      0.9996089935302734,
      0.9995260834693909,
      0.9987940788269043,
      0.999107837677002,
      0.999525785446167,
      0.9997501969337463,
      0.9998059868812561,
      0.9996644854545593,
      0.9997161626815796,
      0.999406099319458,
      0.9994906783103943,
      0.9977556467056274,
      0.9965341687202454,
      0.9890642762184143,
      0.9718363285064697,
      0.9495964646339417,
      0.9223505258560181,
      0.8996843099594116,
      0.8419222831726074,
      0.8620044589042664,
      0.9088236093521118,
      0.9012709856033325,
      0.9200633764266968,
      0.9728114604949951,
      0.9871843457221985,
      0.9973928928375244,
      0.9988663792610168,
      0.9995826482772827,
      0.9997679591178894,
      0.9998407959938049,
      0.9998597502708435,
      0.9998541474342346,
      0.9997611045837402,
      0.9997208118438721,
      0.9994649291038513,
      0.9990849494934082,
      0.9989102482795715,
      0.9988992214202881,
      0.9995056390762329,
      0.9995437264442444,
      0.9993427991867065,
      0.998816967010498,
      0.9953291416168213,
      0.9943109154701233,
      0.9835165739059448,
      0.9879382252693176,
      0.9962455034255981,
      0.9978062510490417,
      0.9992765784263611,
      0.999485969543457,
      0.9998259544372559,
      0.999788761138916,
      0.9997764229774475,
      0.9997606873512268,
      0.9998480081558228,
      0.999872624874115,
      0.9998350143432617,
      0.9998536109924316,
      0.9997601509094238,
      0.9998262524604797,
      0.9998990297317505,
      0.9999251365661621,
      0.9998863935470581,
      0.9998955130577087,
      0.999733030796051,
      0.9996840953826904,
      0.9992784261703491,
      0.9985800385475159,
      0.9933580756187439,
      0.9669085741043091,
      0.9464684724807739,
      0.8780198097229004,
      0.8305405974388123,
      0.8997642993927002,
      0.938052773475647,
      0.9840472936630249,
      0.9956935048103333,
      0.9983718991279602,
      0.9991777539253235,
      0.9993143677711487,
      0.9992737174034119,
      0.9995765089988708,
      0.9989432692527771,
      0.9996234178543091,
      0.9998229742050171,
      0.9998366832733154,
      0.9999025464057922,
      0.9998822808265686,
      0.9999127388000488,
      0.9997544288635254
    ],
    [
      0.11623568832874298,
      0.1206948459148407,
      0.13041116297245026,
      0.14285589754581451,
      0.1467778980731964,
      0.14115872979164124,
      0.1402183473110199,
      0.13818904757499695,
      0.1321733146905899,
      0.14486873149871826,
      0.14599183201789856,
      0.13883084058761597,
      0.1371757984161377,
      0.15238244831562042,
      0.1564292013645172,
      0.15080341696739197,
      0.1491989642381668,
      0.15803220868110657,
      0.16844719648361206,
      0.1751575469970703,
      0.16468796133995056,
      0.1652366816997528,
      0.18985682725906372,
      0.1903698593378067,
      0.17943692207336426,
      0.18666842579841614,
      0.19557584822177887,
      0.1878269910812378,
      0.17451201379299164,
      0.18677851557731628,
      0.19157284498214722,
      0.18328607082366943,
      0.1857549250125885,
      0.1945418268442154,
      0.18881626427173615,
      0.17661398649215698,
      0.1878398358821869,
      0.1853591501712799,
      0.17196764051914215,
      0.16814956068992615,
      0.18280501663684845,
      0.17839671671390533,
      0.16137643158435822,
      0.17421922087669373,
      0.17810839414596558,
      0.16553431749343872,
      0.17629918456077576,
      0.19370244443416595,
      0.18311968445777893,
      0.18094277381896973,
      0.18884176015853882,
      0.1847287267446518,
      0.17396491765975952,
      0.1721886247396469,
      0.17873579263687134,
      0.16328288614749908,
      0.15422575175762177,
      0.15369051694869995,
      0.14697828888893127,
      0.1234973594546318,
      0.1325477659702301,
      0.13524466753005981,
      0.13224823772907257,
      0.1361207664012909,
      0.1431167870759964,
      0.1525811403989792,
      0.16196006536483765,
      0.16525490581989288,
      0.16668307781219482,
      0.1782660037279129,
      0.17404323816299438,
      0.18094797432422638,
      0.18807139992713928,
      0.19291913509368896,
      0.1938401758670807,
      0.2042444944381714,
      0.23622889816761017,
      0.22585201263427734,
      0.9977914690971375,
      0.9989995956420898,
      0.9990758299827576,
      0.9997020959854126,
      0.9997174739837646,
      0.999670684337616,
      0.9991450905799866,
      0.9980944991111755,
      0.9954782128334045,
      0.9632749557495117,
      0.9431053996086121,
      0.9848131537437439,
      0.9751144051551819,
      0.9390581846237183,
      0.9009344577789307,
      0.9415825605392456,
      0.9748541712760925,
      0.9959415197372437,
      0.9988111853599548,
      0.99965500831604,
      0.9998074769973755,
      0.999771237373352,
      0.999714732170105,
      0.9993083477020264,
      0.9991629719734192,
      0.9990175366401672,
      0.9993688464164734,
      0.9993962049484253,
      0.9987982511520386,
      0.9984918236732483,
      0.9994431734085083,
      0.9991220235824585,
      0.9993358850479126,
      0.9989720582962036,
      0.9986665844917297,
      0.9959189891815186,
      0.9886524677276611,
      0.942367434501648,
      0.871027946472168,
      0.8513917326927185,
      0.8679770231246948,
      0.8015756011009216,
      0.8073875308036804,
      0.852981686592102,
      0.8653810024261475,
      0.9462254047393799,
      0.976669430732727,
      0.9933338761329651,
      0.9980403780937195,
      0.9983345866203308,
      0.9989687204360962,
      0.9976218938827515,
      0.997589647769928,
      0.9985194206237793,
      0.9990995526313782,
      0.9995447993278503,
      0.9993638396263123,
      0.9980717301368713,
      0.9922411441802979,
      0.9709126949310303,
      0.9066814184188843,
      0.886197030544281,
      0.9018731117248535,
      0.8503997325897217,
      0.8809762597084045,
      0.8328545093536377,
      0.8353144526481628,
      0.8821660280227661,
      0.9281447529792786,
      0.9664711952209473,
      0.99278724193573,
      0.993807852268219,
      0.9983537793159485,
      0.9969295859336853,
      0.997422456741333,
      0.9937092065811157,
      0.989389955997467,
      0.9903744459152222,
      0.9903327822685242,
      0.9943854808807373,
      0.9942998290061951,
      0.9887536764144897,
      0.9850181937217712,
      0.9650903940200806,
      0.9696580171585083,
      0.9258762001991272,
      0.9587879180908203,
      0.9287420511245728,
      0.9524505138397217,
      0.992473840713501,
      0.9909014701843262,
      0.9982650876045227,
      0.9970093965530396,
      0.9985520839691162,
      0.9994575381278992,
      0.9995477199554443,
      0.9993513822555542,
      0.999013364315033,
      0.9996606707572937,
      0.9996731281280518,
      0.9998858571052551,
      0.9997894167900085,
      0.9998396635055542,
      0.9996761083602905,
      0.9996089935302734,
      0.9990208148956299,
      0.9992625713348389,
      0.9996131062507629,
      0.9997982382774353,
      0.9998438954353333,
      0.9997379779815674,
      0.9997739195823669,
      0.9995344877243042,
      0.9995894432067871,
      0.9980926513671875,
      0.9967945218086243,
      0.9892146587371826,
      0.971369206905365,
      0.9494329690933228,
      0.9218347668647766,
      0.8989042639732361,
      0.8377566337585449,
      0.860177755355835,
      0.9079344272613525,
      0.9015681743621826,
      0.9203908443450928,
      0.9724221229553223,
      0.9873848557472229,
      0.9976160526275635,
      0.9990478157997131,
      0.9996609687805176,
      0.9998176097869873,
      0.9998707175254822,
      0.9998850226402283,
      0.9998756647109985,
      0.9997963905334473,
      0.9997550845146179,
      0.9995428323745728,
      0.99925297498703,
      0.9991165399551392,
      0.9991093873977661,
      0.9996200799942017,
      0.9996504187583923,
      0.9995076656341553,
      0.9990576505661011,
      0.9958175420761108,
      0.995010495185852,
      0.9841680526733398,
      0.9886541962623596,
      0.9967402815818787,
      0.9981809854507446,
      0.9994288682937622,
      0.99958336353302,
      0.9998577237129211,
      0.9998311996459961,
      0.9998134970664978,
      0.999801516532898,
      0.9998749494552612,
      0.9998932480812073,
      0.9998608231544495,
      0.999875545501709,
      0.9997928738594055,
      0.9998495578765869,
      0.9999147653579712,
      0.9999363422393799,
      0.999904990196228,
      0.9999139904975891,
      0.9997875094413757,
      0.9997414946556091,
      0.9993817210197449,
      0.9986793994903564,
      0.9935070276260376,
      0.9662308096885681,
      0.9457377195358276,
      0.8827039003372192,
      0.8344512581825256,
      0.9005227088928223,
      0.9377652406692505,
      0.9837524890899658,
      0.9957882165908813,
      0.9985255599021912,
      0.9992756843566895,
      0.9994692802429199,
      0.9994460344314575,
      0.9996733069419861,
      0.9992133378982544,
      0.9997177720069885,
      0.9998610019683838,
      0.9998672604560852,
      0.9999184012413025,
      0.9999009370803833,
      0.9999263882637024,
      0.9997923374176025
    ],
    [
      0.1263524740934372,
      0.12961460649967194,
      0.14649012684822083,
      0.1491803526878357,
      0.14696773886680603,
      0.14654448628425598,
      0.15026786923408508,
      0.14617127180099487,
      0.1397918462753296,
      0.15721192955970764,
      0.17303290963172913,
      0.15743641555309296,
      0.16107892990112305,
      0.17713025212287903,
      0.1848636120557785,
      0.1871052086353302,
      0.19187530875205994,
      0.1954507827758789,
      0.20504306256771088,
      0.2291029691696167,
      0.222089022397995,
      0.2170412391424179,
      0.24976590275764465,
      0.26740509271621704,
      0.2591766119003296,
      0.2577926218509674,
      0.2783791720867157,
      0.27797460556030273,
      0.26092293858528137,
      0.2548399567604065,
      0.26335251331329346,
      0.25394368171691895,
      0.23872070014476776,
      0.25587695837020874,
      0.2539484202861786,
      0.2337155044078827,
      0.22413864731788635,
      0.2205251008272171,
      0.21102461218833923,
      0.19415782392024994,
      0.20287400484085083,
      0.20771700143814087,
      0.20897793769836426,
      0.2074713110923767,
      0.22206160426139832,
      0.221067413687706,
      0.22600919008255005,
      0.23813314735889435,
      0.2372564971446991,
      0.23129945993423462,
      0.23552919924259186,
      0.24038821458816528,
      0.23770444095134735,
      0.24777528643608093,
      0.25516119599342346,
      0.23970666527748108,
      0.2205866575241089,
      0.21595996618270874,
      0.20353135466575623,
      0.18292345106601715,
      0.19150348007678986,
      0.18507839739322662,
      0.18116670846939087,
      0.17570540308952332,
      0.18375051021575928,
      0.20008224248886108,
      0.21541960537433624,
      0.21634092926979065,
      0.2125404179096222,
      0.22255660593509674,
      0.21205207705497742,
      0.21908201277256012,
      0.22045545279979706,
      0.22485756874084473,
      0.22650495171546936,
      0.24071890115737915,
      0.2584031820297241,
      0.2615979313850403,
      0.9985713958740234,
      0.9994093179702759,
      0.9994421601295471,
      0.9998060464859009,
      0.9997938871383667,
      0.9997236132621765,
      0.9991811513900757,
      0.9979407787322998,
      0.9950641989707947,
      0.9607866406440735,
      0.9415221214294434,
      0.9847566485404968,
      0.975593626499176,
      0.939367949962616,
      0.9014662504196167,
      0.9415580034255981,
      0.9738179445266724,
      0.9958489537239075,
      0.9988468885421753,
      0.9997007250785828,
      0.9998501539230347,
      0.999830424785614,
      0.999803900718689,
      0.9995359182357788,
      0.9994292259216309,
      0.9992983937263489,
      0.9995425343513489,
      0.9995750784873962,
      0.9991623163223267,
      0.9989643692970276,
      0.9996247887611389,
      0.9994300603866577,
      0.9995749592781067,
      0.9993429780006409,
      0.9991681575775146,
      0.9971809983253479,
      0.9911065101623535,
      0.9504979252815247,
      0.8732431530952454,
      0.8427528738975525,
      0.8644459247589111,
      0.7840439081192017,
      0.7969584465026855,
      0.8502762913703918,
      0.868292510509491,
      0.9508503675460815,
      0.9787745475769043,
      0.9945816993713379,
      0.9985695481300354,
      0.9987912178039551,
      0.9992954730987549,
      0.998479962348938,
      0.9984630942344666,
      0.9990159869194031,
      0.9993732571601868,
      0.9996722340583801,
      0.9994956851005554,
      0.9982609748840332,
      0.9922923445701599,
      0.9702516794204712,
      0.9056263566017151,
      0.881607174873352,
      0.8978405594825745,
      0.8170362710952759,
      0.868703305721283,
      0.8060455918312073,
      0.8203287124633789,
      0.8850276470184326,
      0.9333797693252563,
      0.9720687866210938,
      0.9946672320365906,
      0.9959107041358948,
      0.9990772008895874,
      0.9982513189315796,
      0.99847811460495,
      0.9956236481666565,
      0.9921082854270935,
      0.9932022094726562,
      0.9937435984611511,
      0.9971140027046204,
      0.9969267845153809,
      0.992337167263031,
      0.9888103604316711,
      0.9699991941452026,
      0.972120463848114,
      0.9263312220573425,
      0.9563944339752197,
      0.9242715835571289,
      0.9502009153366089,
      0.9915603399276733,
      0.9891815781593323,
      0.9982135891914368,
      0.9969613552093506,
      0.9986802339553833,
      0.9995821714401245,
      0.9996241331100464,
      0.9995595216751099,
      0.9993582367897034,
      0.9997488260269165,
      0.9997730255126953,
      0.9999169707298279,
      0.9998482465744019,
      0.9998767375946045,
      0.9997459053993225,
      0.9996959567070007,
      0.9992527365684509,
      0.9994266033172607,
      0.9997033476829529,
      0.9998472929000854,
      0.9998846650123596,
      0.9998148083686829,
      0.9998346567153931,
      0.9996502995491028,
      0.9996793270111084,
      0.9983749389648438,
      0.9969371557235718,
      0.9889515042304993,
      0.9678692817687988,
      0.9449169635772705,
      0.917460024356842,
      0.8948783874511719,
      0.8326236605644226,
      0.8566716909408569,
      0.9041296243667603,
      0.9040795564651489,
      0.9171326160430908,
      0.967571496963501,
      0.9861569404602051,
      0.9977471828460693,
      0.9992170333862305,
      0.9997408986091614,
      0.9998692274093628,
      0.9999026656150818,
      0.9999115467071533,
      0.9998998641967773,
      0.9998347759246826,
      0.9997926354408264,
      0.9996265172958374,
      0.9994264841079712,
      0.9993273019790649,
      0.9993330836296082,
      0.9997356534004211,
      0.9997633099555969,
      0.9996735453605652,
      0.9993162155151367,
      0.9964598417282104,
      0.995401918888092,
      0.9833940267562866,
      0.9883595108985901,
      0.9969455599784851,
      0.9984799027442932,
      0.999565064907074,
      0.9996870160102844,
      0.9998915791511536,
      0.9998738169670105,
      0.9998514652252197,
      0.999840497970581,
      0.9998987317085266,
      0.9999135136604309,
      0.9998860359191895,
      0.9998972415924072,
      0.9998262524604797,
      0.9998745918273926,
      0.9999314546585083,
      0.9999487996101379,
      0.9999256134033203,
      0.99993497133255,
      0.9998458623886108,
      0.9997973442077637,
      0.9994707703590393,
      0.9987375140190125,
      0.9933204054832458,
      0.96222984790802,
      0.9410304427146912,
      0.8819200992584229,
      0.8345654010772705,
      0.9008111953735352,
      0.936151921749115,
      0.9830410480499268,
      0.9960142970085144,
      0.9987186789512634,
      0.9993757605552673,
      0.9996359944343567,
      0.9996306300163269,
      0.9997650384902954,
      0.9994891285896301,
      0.9998117089271545,
      0.9999001026153564,
      0.9998988509178162,
      0.9999350905418396,
      0.9999197721481323,
      0.999940037727356,
      0.9998264312744141
    ],
    [
      0.11201678216457367,
      0.1212468072772026,
      0.11922460794448853,
      0.13750647008419037,
      0.13962841033935547,
      0.14028535783290863,
      0.14910556375980377,
      0.14929573237895966,
      0.14321735501289368,
      0.1674002707004547,
      0.19113093614578247,
      0.1815163493156433,
      0.18499648571014404,
      0.20985174179077148,
      0.21183568239212036,
      0.22111573815345764,
      0.23487764596939087,
      0.23735195398330688,
      0.2513996958732605,
      0.2816408574581146,
      0.2908746600151062,
      0.2792568504810333,
      0.31317925453186035,
      0.3523125648498535,
      0.339767724275589,
      0.34017595648765564,
      0.36182117462158203,
      0.38152024149894714,
      0.35258787870407104,
      0.3374446630477905,
      0.3512558937072754,
      0.33900129795074463,
      0.3025054931640625,
      0.30388423800468445,
      0.29296234250068665,
      0.2636836767196655,
      0.24472607672214508,
      0.2441195547580719,
      0.24345144629478455,
      0.22545449435710907,
      0.2307780236005783,
      0.23635828495025635,
      0.23169675469398499,
      0.23524710536003113,
      0.2486649453639984,
      0.2570168375968933,
      0.2734381854534149,
      0.2920152544975281,
      0.294956773519516,
      0.2932591438293457,
      0.3019341230392456,
      0.3120947778224945,
      0.3038116991519928,
      0.3045446276664734,
      0.30539798736572266,
      0.30050742626190186,
      0.2775408923625946,
      0.2615615725517273,
      0.2569517195224762,
      0.23232412338256836,
      0.2341189682483673,
      0.2295992225408554,
      0.23314347863197327,
      0.21401666104793549,
      0.21888545155525208,
      0.2364884614944458,
      0.2597711682319641,
      0.25693029165267944,
      0.25947946310043335,
      0.2652752995491028,
      0.2520102560520172,
      0.2562456727027893,
      0.2631736993789673,
      0.2697658836841583,
      0.2776733636856079,
      0.2880120277404785,
      0.3276350200176239,
      0.32383325695991516,
      0.9988544583320618,
      0.9995465874671936,
      0.9995781183242798,
      0.9998436570167542,
      0.999822199344635,
      0.9997343420982361,
      0.9991456270217896,
      0.9977531433105469,
      0.994864821434021,
      0.9592825174331665,
      0.9421003460884094,
      0.9852913022041321,
      0.9768345952033997,
      0.9417601823806763,
      0.9046326279640198,
      0.9428955316543579,
      0.9731510877609253,
      0.9958134889602661,
      0.9988154768943787,
      0.9997126460075378,
      0.9998589754104614,
      0.9998559355735779,
      0.9998454451560974,
      0.9996371269226074,
      0.9995590448379517,
      0.9994421601295471,
      0.9996313452720642,
      0.9996697902679443,
      0.9993804693222046,
      0.9992421269416809,
      0.9997130632400513,
      0.9995604753494263,
      0.9996453523635864,
      0.9994164705276489,
      0.9992207884788513,
      0.9971834421157837,
      0.990868330001831,
      0.9497053623199463,
      0.8742074370384216,
      0.8363081216812134,
      0.8577428460121155,
      0.7670237421989441,
      0.7771651148796082,
      0.8442093729972839,
      0.8643794059753418,
      0.9501399397850037,
      0.9783213138580322,
      0.994616687297821,
      0.9986692070960999,
      0.9989806413650513,
      0.9994244575500488,
      0.9988346099853516,
      0.9988405108451843,
      0.9992422461509705,
      0.99950110912323,
      0.9997237324714661,
      0.9995428919792175,
      0.9983441829681396,
      0.9924759268760681,
      0.9692937135696411,
      0.9068477153778076,
      0.8772742748260498,
      0.8911705017089844,
      0.8019851446151733,
      0.8556288480758667,
      0.7866752743721008,
      0.8068340420722961,
      0.8831226825714111,
      0.9319685697555542,
      0.9719493389129639,
      0.994716465473175,
      0.9962047934532166,
      0.9992007613182068,
      0.9984843134880066,
      0.9987224340438843,
      0.9960712790489197,
      0.9924253821372986,
      0.9936219453811646,
      0.9943781495094299,
      0.9976763725280762,
      0.997546911239624,
      0.9931914210319519,
      0.9894824624061584,
      0.9700444340705872,
      0.9709643721580505,
      0.9232504367828369,
      0.9533006548881531,
      0.9200916290283203,
      0.9472267031669617,
      0.9905383586883545,
      0.9873566031455994,
      0.9981256127357483,
      0.9969184994697571,
      0.9987978339195251,
      0.9996382594108582,
      0.9996620416641235,
      0.9996510148048401,
      0.9995439648628235,
      0.9997934103012085,
      0.999828577041626,
      0.9999340772628784,
      0.9998812079429626,
      0.9998983144760132,
      0.9997894763946533,
      0.9997516870498657,
      0.9994072914123535,
      0.9995246529579163,
      0.9997564554214478,
      0.9998757839202881,
      0.9999076724052429,
      0.9998557567596436,
      0.9998635649681091,
      0.999704897403717,
      0.9997262358665466,
      0.9985247850418091,
      0.9970387816429138,
      0.9890661239624023,
      0.9650470614433289,
      0.9410998821258545,
      0.9148244857788086,
      0.894722580909729,
      0.8261581659317017,
      0.8560694456100464,
      0.9011532068252563,
      0.9025777578353882,
      0.9120302200317383,
      0.9611879587173462,
      0.9829545021057129,
      0.9973583817481995,
      0.999249279499054,
      0.999778151512146,
      0.9998986124992371,
      0.9999225735664368,
      0.9999276399612427,
      0.9999139308929443,
      0.9998571872711182,
      0.9998149275779724,
      0.9996757507324219,
      0.9995309710502625,
      0.999453067779541,
      0.9994660019874573,
      0.9997995495796204,
      0.9998263716697693,
      0.9997553825378418,
      0.9994261860847473,
      0.9965097308158875,
      0.9944127798080444,
      0.97945237159729,
      0.9856176972389221,
      0.9963992238044739,
      0.998383104801178,
      0.99959397315979,
      0.999735951423645,
      0.9999096393585205,
      0.9998970031738281,
      0.9998742938041687,
      0.9998646974563599,
      0.9999120831489563,
      0.999924898147583,
      0.9999017715454102,
      0.9999113082885742,
      0.9998471736907959,
      0.9998875260353088,
      0.9999406337738037,
      0.9999554753303528,
      0.9999377727508545,
      0.9999472498893738,
      0.9998782277107239,
      0.9998184442520142,
      0.9994988441467285,
      0.9986226558685303,
      0.9921857118606567,
      0.9569536447525024,
      0.9320214986801147,
      0.8749411106109619,
      0.8329154253005981,
      0.8937290906906128,
      0.93245530128479,
      0.9812848567962646,
      0.9960059523582458,
      0.9986857175827026,
      0.9993810653686523,
      0.9997076988220215,
      0.999717116355896,
      0.9998120665550232,
      0.9996207356452942,
      0.999855637550354,
      0.999921977519989,
      0.9999173879623413,
      0.9999452233314514,
      0.9999315142631531,
      0.9999487996101379,
      0.9998486638069153
    ],
    [
      0.11586298793554306,
      0.1149323582649231,
      0.12070755660533905,
      0.14257512986660004,
      0.14367671310901642,
      0.15159372985363007,
      0.1688683032989502,
      0.16388632357120514,
      0.16006216406822205,
      0.18583670258522034,
      0.2137247771024704,
      0.20836177468299866,
      0.22270706295967102,
      0.22878354787826538,
      0.2365652471780777,
      0.2657240927219391,
      0.27670788764953613,
      0.27749478816986084,
      0.29622000455856323,
      0.3490597605705261,
      0.3487784266471863,
      0.32620754837989807,
      0.3688204884529114,
      0.4236130118370056,
      0.4055402874946594,
      0.38686472177505493,
      0.42207348346710205,
      0.4494200646877289,
      0.4132298529148102,
      0.387367844581604,
      0.4006236493587494,
      0.38299959897994995,
      0.3471887707710266,
      0.32919031381607056,
      0.3140319585800171,
      0.2910804748535156,
      0.27106159925460815,
      0.27208828926086426,
      0.27866071462631226,
      0.25476834177970886,
      0.25969457626342773,
      0.2692891061306,
      0.26455140113830566,
      0.2682369351387024,
      0.28405413031578064,
      0.28093409538269043,
      0.3063579797744751,
      0.33831489086151123,
      0.35123616456985474,
      0.3433915376663208,
      0.3559129238128662,
      0.3785512149333954,
      0.36019963026046753,
      0.34665679931640625,
      0.34816211462020874,
      0.3462158441543579,
      0.331910640001297,
      0.3070973753929138,
      0.3039950132369995,
      0.2786935567855835,
      0.2652251720428467,
      0.26963698863983154,
      0.2772786021232605,
      0.24047589302062988,
      0.23670943081378937,
      0.25202831625938416,
      0.27734988927841187,
      0.2757766544818878,
      0.27408480644226074,
      0.2841915488243103,
      0.26761770248413086,
      0.26910704374313354,
      0.2772383689880371,
      0.29060667753219604,
      0.2919252812862396,
      0.30670878291130066,
      0.33856576681137085,
      0.3368777632713318,
      0.9990962147712708,
      0.999655544757843,
      0.9996679425239563,
      0.9998735785484314,
      0.9998471140861511,
      0.9997567534446716,
      0.9991540312767029,
      0.9977238178253174,
      0.9949660897254944,
      0.959504246711731,
      0.9444460868835449,
      0.9862881898880005,
      0.9791168570518494,
      0.945189356803894,
      0.9095022678375244,
      0.9453904032707214,
      0.9731029272079468,
      0.9959623217582703,
      0.9988376498222351,
      0.9997370839118958,
      0.999875009059906,
      0.9998766779899597,
      0.999873697757721,
      0.9997097849845886,
      0.9996461868286133,
      0.9995328783988953,
      0.9996851086616516,
      0.9997228384017944,
      0.9994927644729614,
      0.9993870258331299,
      0.9997685551643372,
      0.9996466636657715,
      0.9997124671936035,
      0.9995043873786926,
      0.9993312358856201,
      0.997424840927124,
      0.9912047982215881,
      0.9501038789749146,
      0.8749074935913086,
      0.8255053162574768,
      0.8527219295501709,
      0.7531678080558777,
      0.7678564190864563,
      0.8392430543899536,
      0.8605976104736328,
      0.9490958452224731,
      0.97800213098526,
      0.9946693778038025,
      0.998738706111908,
      0.999055802822113,
      0.9994890689849854,
      0.9990040063858032,
      0.9990271329879761,
      0.9993730187416077,
      0.9995856881141663,
      0.9997608065605164,
      0.9995890855789185,
      0.9984236359596252,
      0.9926716089248657,
      0.968716561794281,
      0.9079067707061768,
      0.8690836429595947,
      0.8855609893798828,
      0.7913453578948975,
      0.8478986620903015,
      0.7736400365829468,
      0.7958277463912964,
      0.8802961111068726,
      0.9311320781707764,
      0.9731999635696411,
      0.9951897263526917,
      0.9969931840896606,
      0.9994185566902161,
      0.9988804459571838,
      0.9990038275718689,
      0.9966053366661072,
      0.9932001829147339,
      0.9945421814918518,
      0.9955450296401978,
      0.9984702467918396,
      0.9984793066978455,
      0.9954476356506348,
      0.9916150569915771,
      0.9716600775718689,
      0.9704582691192627,
      0.9210115671157837,
      0.951978325843811,
      0.9180200099945068,
      0.946471631526947,
      0.9899752140045166,
      0.9866721630096436,
      0.9981362223625183,
      0.9970219135284424,
      0.998907744884491,
      0.9996892809867859,
      0.9997031092643738,
      0.9997217059135437,
      0.9996465444564819,
      0.9998196959495544,
      0.999859094619751,
      0.9999426603317261,
      0.9998995661735535,
      0.9999104738235474,
      0.9998133182525635,
      0.9997806549072266,
      0.9994849562644958,
      0.9995765089988708,
      0.9997856616973877,
      0.9998911023139954,
      0.9999198913574219,
      0.999879002571106,
      0.9998807907104492,
      0.9997408390045166,
      0.9997612833976746,
      0.9987039566040039,
      0.9972392916679382,
      0.9898072481155396,
      0.9654228091239929,
      0.9395058155059814,
      0.9141148924827576,
      0.8964956998825073,
      0.8259192705154419,
      0.8543699979782104,
      0.8975508809089661,
      0.9005672931671143,
      0.9095110297203064,
      0.9575405716896057,
      0.9807729721069336,
      0.9970238208770752,
      0.9992533922195435,
      0.9997975826263428,
      0.9999140501022339,
      0.9999344348907471,
      0.9999380707740784,
      0.9999240636825562,
      0.9998726844787598,
      0.999829888343811,
      0.9997066855430603,
      0.9995893239974976,
      0.9995269179344177,
      0.9995480179786682,
      0.9998355507850647,
      0.9998588562011719,
      0.9997947216033936,
      0.9994704723358154,
      0.9962530732154846,
      0.9931272864341736,
      0.9757571220397949,
      0.9825526475906372,
      0.9957470297813416,
      0.9982572793960571,
      0.9996048212051392,
      0.9997631907463074,
      0.9999194741249084,
      0.9999094605445862,
      0.9998877644538879,
      0.9998791217803955,
      0.9999198317527771,
      0.9999319911003113,
      0.9999120235443115,
      0.9999200105667114,
      0.9998612403869629,
      0.9998969435691833,
      0.999946117401123,
      0.9999603629112244,
      0.999945878982544,
      0.9999549388885498,
      0.9998974800109863,
      0.9998355507850647,
      0.9995306730270386,
      0.9985722899436951,
      0.9916412830352783,
      0.9540634155273438,
      0.9292163848876953,
      0.8708658218383789,
      0.8251926302909851,
      0.8891558647155762,
      0.9309607744216919,
      0.9807188510894775,
      0.9961444139480591,
      0.9987539649009705,
      0.9994154572486877,
      0.9997541904449463,
      0.999763011932373,
      0.999843418598175,
      0.9997047185897827,
      0.9998862147331238,
      0.9999358057975769,
      0.9999301433563232,
      0.9999518990516663,
      0.9999392628669739,
      0.9999544024467468,
      0.9998626112937927
    ],
    [
      0.11629077047109604,
      0.12700410187244415,
      0.13093289732933044,
      0.14035815000534058,
      0.150766059756279,
      0.16524596512317657,
      0.18325559794902802,
      0.18470899760723114,
      0.18027935922145844,
      0.2043246030807495,
      0.2350810021162033,
      0.24555236101150513,
      0.2511170208454132,
      0.2616558074951172,
      0.292667031288147,
      0.32507678866386414,
      0.34436365962028503,
      0.3410126864910126,
      0.36909019947052,
      0.42439591884613037,
      0.4153844714164734,
      0.3875579535961151,
      0.45076245069503784,
      0.48876136541366577,
      0.4655819535255432,
      0.4448540508747101,
      0.48971736431121826,
      0.5095106959342957,
      0.45836547017097473,
      0.43618762493133545,
      0.45031726360321045,
      0.4291163682937622,
      0.39020591974258423,
      0.364611953496933,
      0.3491017520427704,
      0.3270942270755768,
      0.30807459354400635,
      0.30790698528289795,
      0.325506329536438,
      0.2898060083389282,
      0.2952589988708496,
      0.2942790389060974,
      0.2852727770805359,
      0.3011559844017029,
      0.31849488615989685,
      0.3100488781929016,
      0.3418792486190796,
      0.3924614489078522,
      0.39838266372680664,
      0.3892924189567566,
      0.41846609115600586,
      0.435403048992157,
      0.40427491068840027,
      0.38009315729141235,
      0.3930680751800537,
      0.3695078492164612,
      0.35179728269577026,
      0.333935022354126,
      0.32759279012680054,
      0.2969045341014862,
      0.2835152745246887,
      0.2999545931816101,
      0.30131804943084717,
      0.2675512731075287,
      0.2560080289840698,
      0.2620032727718353,
      0.2668803632259369,
      0.26716288924217224,
      0.2725452184677124,
      0.2823152244091034,
      0.261830598115921,
      0.2705036997795105,
      0.2750556468963623,
      0.3023822009563446,
      0.30556556582450867,
      0.3240380883216858,
      0.3518441915512085,
      0.34462589025497437,
      0.9992726445198059,
      0.9997330904006958,
      0.9997397065162659,
      0.9998964667320251,
      0.999868631362915,
      0.9997761845588684,
      0.9991817474365234,
      0.9976795315742493,
      0.9950705766677856,
      0.9606917500495911,
      0.9474170804023743,
      0.9876624345779419,
      0.9814960360527039,
      0.9490590691566467,
      0.9144025444984436,
      0.9482272863388062,
      0.9730662703514099,
      0.9960641860961914,
      0.9988536834716797,
      0.9997527003288269,
      0.9998873472213745,
      0.9998937845230103,
      0.9998942613601685,
      0.9997612237930298,
      0.9997069239616394,
      0.9995962381362915,
      0.9997234344482422,
      0.9997586607933044,
      0.9995688796043396,
      0.9994833469390869,
      0.9998016953468323,
      0.9996950626373291,
      0.9997477531433105,
      0.9995437264442444,
      0.9993693828582764,
      0.9975572228431702,
      0.9913507699966431,
      0.950743556022644,
      0.8757870197296143,
      0.8198491930961609,
      0.8467207551002502,
      0.7485899925231934,
      0.7546833753585815,
      0.8286590576171875,
      0.8604451417922974,
      0.9499739408493042,
      0.9769508242607117,
      0.9945042729377747,
      0.9986974000930786,
      0.9990634322166443,
      0.9995113015174866,
      0.9991011023521423,
      0.999139130115509,
      0.9994500279426575,
      0.9996379017829895,
      0.9997818470001221,
      0.9996102452278137,
      0.9984217882156372,
      0.9926220178604126,
      0.9671216607093811,
      0.9043973684310913,
      0.8666937351226807,
      0.8810253143310547,
      0.7883262038230896,
      0.8397115468978882,
      0.7696968913078308,
      0.7879037857055664,
      0.8781192302703857,
      0.9327919483184814,
      0.9748122096061707,
      0.9956671595573425,
      0.9976237416267395,
      0.999550461769104,
      0.9990959167480469,
      0.9991565942764282,
      0.9968953728675842,
      0.9936666488647461,
      0.9951754808425903,
      0.9963465929031372,
      0.9989205598831177,
      0.9990010857582092,
      0.9969058036804199,
      0.9933707118034363,
      0.9735628366470337,
      0.9709616303443909,
      0.9207797050476074,
      0.9520858526229858,
      0.9159327149391174,
      0.9456360340118408,
      0.9897507429122925,
      0.9862881302833557,
      0.9981247186660767,
      0.9971556663513184,
      0.9990165829658508,
      0.9997249245643616,
      0.9997344613075256,
      0.9997658133506775,
      0.9997059106826782,
      0.9998380541801453,
      0.9998793005943298,
      0.9999487996101379,
      0.9999123811721802,
      0.9999194741249084,
      0.99983149766922,
      0.9998024106025696,
      0.9995437264442444,
      0.9996172189712524,
      0.9998072981834412,
      0.999901533126831,
      0.9999290108680725,
      0.9998963475227356,
      0.9998953342437744,
      0.9997722506523132,
      0.999789834022522,
      0.9988695383071899,
      0.9974758625030518,
      0.9906460046768188,
      0.9656039476394653,
      0.93964684009552,
      0.9149075746536255,
      0.8989289402961731,
      0.8287513852119446,
      0.8553864359855652,
      0.8938308954238892,
      0.8972806334495544,
      0.9068717360496521,
      0.9550817012786865,
      0.9790599346160889,
      0.9967979192733765,
      0.9992542266845703,
      0.9998154044151306,
      0.9999259114265442,
      0.9999435544013977,
      0.9999457597732544,
      0.9999309182167053,
      0.9998835921287537,
      0.9998416304588318,
      0.999731183052063,
      0.9996328949928284,
      0.9995777010917664,
      0.9996055960655212,
      0.9998605847358704,
      0.9998819828033447,
      0.9998243451118469,
      0.999504566192627,
      0.9958469867706299,
      0.9919039011001587,
      0.973003625869751,
      0.9803711175918579,
      0.9953497052192688,
      0.9982264041900635,
      0.9996260404586792,
      0.9997862577438354,
      0.999926745891571,
      0.9999176859855652,
      0.9998978972434998,
      0.9998902082443237,
      0.9999257326126099,
      0.9999373555183411,
      0.9999198317527771,
      0.9999265074729919,
      0.9998713731765747,
      0.999903678894043,
      0.9999500513076782,
      0.9999637007713318,
      0.9999521374702454,
      0.9999607801437378,
      0.9999115467071533,
      0.9998486042022705,
      0.999546229839325,
      0.9985010027885437,
      0.9910230040550232,
      0.9513720273971558,
      0.9256043434143066,
      0.8591952323913574,
      0.8184247016906738,
      0.8835441470146179,
      0.9302281141281128,
      0.9806755185127258,
      0.9962437152862549,
      0.9987727999687195,
      0.9994340538978577,
      0.999785304069519,
      0.99979567527771,
      0.9998645782470703,
      0.9997599720954895,
      0.9999069571495056,
      0.9999449849128723,
      0.9999381303787231,
      0.9999556541442871,
      0.9999444484710693,
      0.9999585151672363,
      0.9998725056648254
    ],
    [
      0.1519739329814911,
      0.19485747814178467,
      0.21887968480587006,
      0.22771312296390533,
      0.23133599758148193,
      0.23602494597434998,
      0.2578333616256714,
      0.2825213670730591,
      0.29482126235961914,
      0.31939834356307983,
      0.37481555342674255,
      0.3950156569480896,
      0.4118368923664093,
      0.4464346170425415,
      0.4569765627384186,
      0.4993249773979187,
      0.5197604894638062,
      0.48931145668029785,
      0.5066967010498047,
      0.5701785683631897,
      0.5590910315513611,
      0.5134947299957275,
      0.5557025671005249,
      0.6035952568054199,
      0.5631421804428101,
      0.5352396368980408,
      0.5709537267684937,
      0.5891673564910889,
      0.5259547829627991,
      0.4963347613811493,
      0.5129826068878174,
      0.4827549457550049,
      0.4323991537094116,
      0.3987160325050354,
      0.39018112421035767,
      0.3677178621292114,
      0.3294808268547058,
      0.33631089329719543,
      0.35709744691848755,
      0.3143996596336365,
      0.33352231979370117,
      0.32240697741508484,
      0.30119839310646057,
      0.3261653780937195,
      0.36047086119651794,
      0.35569775104522705,
      0.3748437464237213,
      0.4498705267906189,
      0.4543856680393219,
      0.4369182586669922,
      0.48746025562286377,
      0.5279909372329712,
      0.4926101267337799,
      0.4556312561035156,
      0.47534745931625366,
      0.4593595862388611,
      0.39375394582748413,
      0.37848687171936035,
      0.3830382525920868,
      0.3479105830192566,
      0.3053432106971741,
      0.30981549620628357,
      0.29742756485939026,
      0.27255260944366455,
      0.2770615518093109,
      0.26873189210891724,
      0.2568451762199402,
      0.23916524648666382,
      0.25277072191238403,
      0.2588678300380707,
      0.2476569563150406,
      0.25008463859558105,
      0.2559971213340759,
      0.27662941813468933,
      0.2745685577392578,
      0.28757524490356445,
      0.3336614668369293,
      0.3362489640712738,
      0.9994584918022156,
      0.9998127222061157,
      0.9998164772987366,
      0.999922513961792,
      0.9998917579650879,
      0.9998098611831665,
      0.9992690086364746,
      0.9978361129760742,
      0.9955193996429443,
      0.9632607698440552,
      0.9512397646903992,
      0.9896611571311951,
      0.9845286011695862,
      0.9523835182189941,
      0.9152854681015015,
      0.9525731801986694,
      0.9754266738891602,
      0.99662846326828,
      0.9989944100379944,
      0.9997965693473816,
      0.999908983707428,
      0.9999171495437622,
      0.9999178647994995,
      0.9998233318328857,
      0.9997757077217102,
      0.999669075012207,
      0.9997672438621521,
      0.9998061656951904,
      0.9996722340583801,
      0.9996403455734253,
      0.999862790107727,
      0.999808132648468,
      0.9998400807380676,
      0.9997299909591675,
      0.9996242523193359,
      0.9984552264213562,
      0.993499219417572,
      0.9559568166732788,
      0.8722934722900391,
      0.8259004354476929,
      0.8505123257637024,
      0.7580170631408691,
      0.7578458786010742,
      0.8301687240600586,
      0.8587102890014648,
      0.9553079009056091,
      0.9813029766082764,
      0.9964291453361511,
      0.9991851449012756,
      0.9994453191757202,
      0.9996864199638367,
      0.9994052648544312,
      0.9993776082992554,
      0.9995864629745483,
      0.9997386336326599,
      0.9998470544815063,
      0.9997114539146423,
      0.9988119006156921,
      0.9938869476318359,
      0.9689303040504456,
      0.9063451290130615,
      0.874599814414978,
      0.8867270946502686,
      0.793769121170044,
      0.841019332408905,
      0.7685846090316772,
      0.7895128726959229,
      0.8833391666412354,
      0.9382803440093994,
      0.9787110090255737,
      0.9967346787452698,
      0.9986767172813416,
      0.9997472763061523,
      0.9995549321174622,
      0.9995376467704773,
      0.9982697367668152,
      0.9961534738540649,
      0.9972609877586365,
      0.9980698823928833,
      0.9994128346443176,
      0.9994494318962097,
      0.998351514339447,
      0.9954821467399597,
      0.9769442677497864,
      0.9733060002326965,
      0.9246251583099365,
      0.9550734162330627,
      0.9178829789161682,
      0.9472792148590088,
      0.9901593923568726,
      0.9874573349952698,
      0.9982513785362244,
      0.9974789619445801,
      0.9991586804389954,
      0.9997714161872864,
      0.9997695684432983,
      0.9998151659965515,
      0.999760627746582,
      0.9998611211776733,
      0.9999018311500549,
      0.9999558329582214,
      0.9999237656593323,
      0.9999290108680725,
      0.9998519420623779,
      0.9998284578323364,
      0.9996153712272644,
      0.9996682405471802,
      0.9998313188552856,
      0.9999133348464966,
      0.99993896484375,
      0.9999181628227234,
      0.9999161958694458,
      0.9998196959495544,
      0.9998266696929932,
      0.9990993738174438,
      0.9978753328323364,
      0.9920532703399658,
      0.967516303062439,
      0.9422851204872131,
      0.919136643409729,
      0.9056188464164734,
      0.8322464227676392,
      0.8545584678649902,
      0.8959088325500488,
      0.8964149951934814,
      0.9049062728881836,
      0.954721212387085,
      0.977169930934906,
      0.9964492917060852,
      0.9992707371711731,
      0.9998379349708557,
      0.9999377727508545,
      0.9999516606330872,
      0.9999524354934692,
      0.9999376535415649,
      0.9998947978019714,
      0.9998525977134705,
      0.9997524619102478,
      0.9996712803840637,
      0.9996220469474792,
      0.9996537566184998,
      0.9998826384544373,
      0.9998986124992371,
      0.9998541474342346,
      0.9995527863502502,
      0.9956129789352417,
      0.9899165630340576,
      0.9700971841812134,
      0.979587972164154,
      0.995496928691864,
      0.9984310269355774,
      0.9996827244758606,
      0.9998221397399902,
      0.9999362826347351,
      0.9999258518218994,
      0.9999080300331116,
      0.9998997449874878,
      0.9999309182167053,
      0.999941349029541,
      0.9999256730079651,
      0.999931275844574,
      0.9998784065246582,
      0.9999082088470459,
      0.9999531507492065,
      0.9999669790267944,
      0.9999576807022095,
      0.9999651312828064,
      0.9999240040779114,
      0.9998682737350464,
      0.9995843768119812,
      0.998502254486084,
      0.9910275936126709,
      0.9517048001289368,
      0.9261471033096313,
      0.8493307828903198,
      0.8109519481658936,
      0.8799386620521545,
      0.930970311164856,
      0.9817805886268616,
      0.9966485500335693,
      0.9988523125648499,
      0.9994873404502869,
      0.9998267292976379,
      0.9998350739479065,
      0.9998896718025208,
      0.9998186826705933,
      0.9999263882637024,
      0.9999540448188782,
      0.9999460577964783,
      0.9999589920043945,
      0.9999489784240723,
      0.9999621510505676,
      0.9998819231987
    ],
    [
      0.3707161843776703,
      0.45611897110939026,
      0.48836129903793335,
      0.50445556640625,
      0.501814603805542,
      0.5385379791259766,
      0.5676698088645935,
      0.569098174571991,
      0.6045052409172058,
      0.6289306282997131,
      0.6184874176979065,
      0.6357212066650391,
      0.6599370241165161,
      0.6315275430679321,
      0.5912656784057617,
      0.6343591213226318,
      0.6521718502044678,
      0.5867105722427368,
      0.5907555818557739,
      0.6489195823669434,
      0.6474822759628296,
      0.5899032354354858,
      0.621219277381897,
      0.6666219830513,
      0.6302400231361389,
      0.5925834774971008,
      0.6115841865539551,
      0.6376328468322754,
      0.5676144957542419,
      0.5434705018997192,
      0.5709152817726135,
      0.5378531217575073,
      0.4832189679145813,
      0.4542192220687866,
      0.45138660073280334,
      0.4217282831668854,
      0.37101852893829346,
      0.37719303369522095,
      0.394327312707901,
      0.3556220531463623,
      0.35984349250793457,
      0.3543170094490051,
      0.339893102645874,
      0.3669772446155548,
      0.40884900093078613,
      0.4014495313167572,
      0.4093359112739563,
      0.49107640981674194,
      0.500949501991272,
      0.4759403467178345,
      0.5344531536102295,
      0.5949714779853821,
      0.5670199394226074,
      0.5414050817489624,
      0.5822096467018127,
      0.5840846300125122,
      0.5190814137458801,
      0.48283642530441284,
      0.47755134105682373,
      0.4268702566623688,
      0.3787022829055786,
      0.38137468695640564,
      0.35053226351737976,
      0.2983587980270386,
      0.29511964321136475,
      0.2901515066623688,
      0.2578829526901245,
      0.25355976819992065,
      0.2556988596916199,
      0.25542137026786804,
      0.2160070538520813,
      0.22779986262321472,
      0.2369673103094101,
      0.24343682825565338,
      0.23741388320922852,
      0.22932593524456024,
      0.24854259192943573,
      0.24167020618915558,
      0.9995514750480652,
      0.9998496174812317,
      0.9998548626899719,
      0.999936580657959,
      0.9999093413352966,
      0.9998352527618408,
      0.9993184208869934,
      0.998066246509552,
      0.9959448575973511,
      0.9648985266685486,
      0.9551677703857422,
      0.9910925626754761,
      0.9869648814201355,
      0.9574797749519348,
      0.9223209023475647,
      0.9529206156730652,
      0.9759813547134399,
      0.9970966577529907,
      0.9991182088851929,
      0.9998258352279663,
      0.999921441078186,
      0.9999290704727173,
      0.9999322295188904,
      0.9998579621315002,
      0.999813437461853,
      0.9997092485427856,
      0.9997888803482056,
      0.9998267889022827,
      0.9997170567512512,
      0.9997014999389648,
      0.999884843826294,
      0.9998376965522766,
      0.9998607635498047,
      0.9997564554214478,
      0.999660313129425,
      0.9985311031341553,
      0.9937842488288879,
      0.9575597047805786,
      0.8713414669036865,
      0.8329436779022217,
      0.8524370193481445,
      0.7624998092651367,
      0.7616450786590576,
      0.8313958644866943,
      0.851048469543457,
      0.955467939376831,
      0.9826095104217529,
      0.9968281984329224,
      0.999288022518158,
      0.9995431900024414,
      0.9997408390045166,
      0.9995253682136536,
      0.9994827508926392,
      0.9996526837348938,
      0.9997929930686951,
      0.9998753666877747,
      0.9997605085372925,
      0.9990311861038208,
      0.9948801398277283,
      0.969915509223938,
      0.9116582870483398,
      0.8817522525787354,
      0.8945491313934326,
      0.8020226955413818,
      0.8481624722480774,
      0.7733988761901855,
      0.7971811294555664,
      0.8880869150161743,
      0.9412479400634766,
      0.9797276258468628,
      0.9969085454940796,
      0.9987674355506897,
      0.9997696876525879,
      0.9995946288108826,
      0.9996002316474915,
      0.9984829425811768,
      0.9964678287506104,
      0.9975109100341797,
      0.9982516169548035,
      0.9994909167289734,
      0.9995326399803162,
      0.998557984828949,
      0.9959976673126221,
      0.9784333109855652,
      0.9755119681358337,
      0.9292005300521851,
      0.9573415517807007,
      0.9221826791763306,
      0.9520933628082275,
      0.9914804697036743,
      0.9891030192375183,
      0.9983818531036377,
      0.9977385401725769,
      0.9992592930793762,
      0.9997981190681458,
      0.9997872114181519,
      0.9998417496681213,
      0.9997934103012085,
      0.999876081943512,
      0.9999164342880249,
      0.9999584555625916,
      0.9999305605888367,
      0.999935507774353,
      0.9998651742935181,
      0.9998468160629272,
      0.9996650218963623,
      0.9997029304504395,
      0.9998478293418884,
      0.9999206066131592,
      0.9999442100524902,
      0.9999282956123352,
      0.9999251365661621,
      0.9998369812965393,
      0.9998383522033691,
      0.9991633296012878,
      0.9980124235153198,
      0.9929782152175903,
      0.9687113165855408,
      0.9443962574005127,
      0.9187185764312744,
      0.9063307642936707,
      0.8357735872268677,
      0.8562102317810059,
      0.8971037864685059,
      0.8957969546318054,
      0.9002950191497803,
      0.9545775651931763,
      0.9749486446380615,
      0.995581328868866,
      0.9992291331291199,
      0.9998437166213989,
      0.9999435544013977,
      0.9999573230743408,
      0.9999572038650513,
      0.9999415874481201,
      0.999902069568634,
      0.9998605251312256,
      0.9997676014900208,
      0.9997009634971619,
      0.9996587038040161,
      0.9996885061264038,
      0.9998977184295654,
      0.9999071955680847,
      0.9998717308044434,
      0.9995609521865845,
      0.995211124420166,
      0.9879467487335205,
      0.9659518003463745,
      0.9759703874588013,
      0.994355320930481,
      0.998218834400177,
      0.9996817708015442,
      0.9998392462730408,
      0.999941885471344,
      0.9999302625656128,
      0.9999141097068787,
      0.9999054074287415,
      0.999933660030365,
      0.9999434947967529,
      0.9999291896820068,
      0.9999339580535889,
      0.9998821020126343,
      0.999910295009613,
      0.9999545216560364,
      0.9999687075614929,
      0.9999619126319885,
      0.9999698996543884,
      0.9999372363090515,
      0.9998807311058044,
      0.9996035695075989,
      0.9984402656555176,
      0.9911260008811951,
      0.9535266757011414,
      0.9271700382232666,
      0.8425178527832031,
      0.8076551556587219,
      0.8825687766075134,
      0.9363440871238708,
      0.9837381839752197,
      0.9969797134399414,
      0.9989627599716187,
      0.999535322189331,
      0.9998462200164795,
      0.9998619556427002,
      0.9999064207077026,
      0.9998589158058167,
      0.9999398589134216,
      0.9999606013298035,
      0.9999517202377319,
      0.9999610185623169,
      0.9999514222145081,
      0.9999640583992004,
      0.9998890161514282
    ],
    [
      0.45608240365982056,
      0.5350030064582825,
      0.5711521506309509,
      0.652198314666748,
      0.6779178380966187,
      0.7036530375480652,
      0.7120510339736938,
      0.7038463354110718,
      0.7275336980819702,
      0.7270071506500244,
      0.6719526648521423,
      0.6848488450050354,
      0.716118335723877,
      0.6750308871269226,
      0.6133146286010742,
      0.6673619151115417,
      0.7046763896942139,
      0.6368221044540405,
      0.6328808665275574,
      0.6877374053001404,
      0.6970444321632385,
      0.6340133547782898,
      0.6488120555877686,
      0.6909559369087219,
      0.6526542901992798,
      0.6186702847480774,
      0.6426705121994019,
      0.673768162727356,
      0.6100273728370667,
      0.5948155522346497,
      0.6326561570167542,
      0.5987515449523926,
      0.5451002717018127,
      0.5249205827713013,
      0.5347172617912292,
      0.4853663742542267,
      0.42842352390289307,
      0.4321323037147522,
      0.447571724653244,
      0.38865503668785095,
      0.38668638467788696,
      0.38244447112083435,
      0.3857569694519043,
      0.4014687240123749,
      0.4523397982120514,
      0.4461950659751892,
      0.4461462199687958,
      0.5389822721481323,
      0.5612081289291382,
      0.5318137407302856,
      0.5723732709884644,
      0.6372053027153015,
      0.6108870506286621,
      0.5808337330818176,
      0.6216249465942383,
      0.6467825174331665,
      0.5946619510650635,
      0.5700739026069641,
      0.6009543538093567,
      0.5596775412559509,
      0.4907449781894684,
      0.48383331298828125,
      0.4487611651420593,
      0.40148264169692993,
      0.3765377402305603,
      0.35830435156822205,
      0.31588417291641235,
      0.28053945302963257,
      0.28263381123542786,
      0.28400659561157227,
      0.24482573568820953,
      0.24913941323757172,
      0.2430780827999115,
      0.23263487219810486,
      0.22472435235977173,
      0.21268796920776367,
      0.2267533242702484,
      0.21875806152820587,
      0.9996384978294373,
      0.999882161617279,
      0.9998857975006104,
      0.9999491572380066,
      0.99992436170578,
      0.9998593330383301,
      0.999401867389679,
      0.9983013272285461,
      0.9963194131851196,
      0.966077446937561,
      0.9562983512878418,
      0.9921302795410156,
      0.9886410236358643,
      0.9610899686813354,
      0.925015926361084,
      0.9543278813362122,
      0.9776990413665771,
      0.9974789619445801,
      0.9992122650146484,
      0.9998533129692078,
      0.999934196472168,
      0.9999414682388306,
      0.9999423623085022,
      0.9998854994773865,
      0.9998453855514526,
      0.9997408986091614,
      0.9998084902763367,
      0.9998477101325989,
      0.9997645616531372,
      0.9997714757919312,
      0.9999121427536011,
      0.9998804926872253,
      0.9998981952667236,
      0.9998246431350708,
      0.9997317790985107,
      0.9987058639526367,
      0.9941493272781372,
      0.9578654766082764,
      0.8722246289253235,
      0.8368861079216003,
      0.853773295879364,
      0.7682925462722778,
      0.7595351934432983,
      0.8302494287490845,
      0.8502232432365417,
      0.9561357498168945,
      0.9828011989593506,
      0.997123122215271,
      0.999406635761261,
      0.9996618032455444,
      0.9998073577880859,
      0.9996421933174133,
      0.9995837807655334,
      0.9997096061706543,
      0.9998370409011841,
      0.9999021887779236,
      0.9998061656951904,
      0.9991979002952576,
      0.9955976605415344,
      0.9685496091842651,
      0.9145591259002686,
      0.884061336517334,
      0.8982986211776733,
      0.8133744597434998,
      0.8542799353599548,
      0.7832187414169312,
      0.8078752160072327,
      0.8957712650299072,
      0.9417495727539062,
      0.9809761643409729,
      0.9972008466720581,
      0.9990861415863037,
      0.9998317956924438,
      0.9997450113296509,
      0.9997416138648987,
      0.99903804063797,
      0.9976649284362793,
      0.998547375202179,
      0.9988835453987122,
      0.9996612668037415,
      0.9996828436851501,
      0.9990337491035461,
      0.996912956237793,
      0.9805436730384827,
      0.9780880808830261,
      0.9343163967132568,
      0.9603294134140015,
      0.924580454826355,
      0.9570697546005249,
      0.9931696653366089,
      0.9908887147903442,
      0.9986134767532349,
      0.9980790019035339,
      0.9993383884429932,
      0.9998260140419006,
      0.9998108744621277,
      0.9998654127120972,
      0.9998236894607544,
      0.9998925924301147,
      0.9999284744262695,
      0.9999628663063049,
      0.9999375343322754,
      0.9999418258666992,
      0.9998779296875,
      0.9998619556427002,
      0.9997081756591797,
      0.9997380375862122,
      0.999864399433136,
      0.9999287724494934,
      0.9999498724937439,
      0.9999403357505798,
      0.9999359250068665,
      0.9998647570610046,
      0.9998601078987122,
      0.9993302226066589,
      0.9983298778533936,
      0.9942348599433899,
      0.9702144265174866,
      0.9455927014350891,
      0.9246857166290283,
      0.9043946266174316,
      0.8391138315200806,
      0.8581657409667969,
      0.8993322849273682,
      0.8939052820205688,
      0.8968223333358765,
      0.9540785551071167,
      0.9740176796913147,
      0.9949777722358704,
      0.999238133430481,
      0.9998549818992615,
      0.9999478459358215,
      0.9999614357948303,
      0.9999616146087646,
      0.9999459981918335,
      0.9999094009399414,
      0.9998682141304016,
      0.9997826814651489,
      0.9997270703315735,
      0.9996907114982605,
      0.999719500541687,
      0.9999107718467712,
      0.9999133944511414,
      0.999887228012085,
      0.9996112585067749,
      0.9955163598060608,
      0.9878822565078735,
      0.9643290042877197,
      0.9736685156822205,
      0.9939234852790833,
      0.9983887076377869,
      0.9997218251228333,
      0.9998638033866882,
      0.9999482035636902,
      0.9999356865882874,
      0.9999211430549622,
      0.9999129772186279,
      0.9999377727508545,
      0.9999467730522156,
      0.9999340772628784,
      0.9999372959136963,
      0.9998882412910461,
      0.9999141693115234,
      0.9999567270278931,
      0.9999710917472839,
      0.9999656677246094,
      0.9999732971191406,
      0.9999451041221619,
      0.9998927116394043,
      0.9996448159217834,
      0.9985673427581787,
      0.9919050335884094,
      0.9550918340682983,
      0.9244832396507263,
      0.8417978882789612,
      0.8077532649040222,
      0.8858403563499451,
      0.9412053823471069,
      0.9863875508308411,
      0.9975689649581909,
      0.9991838932037354,
      0.9996172785758972,
      0.9998675584793091,
      0.9998840689659119,
      0.9999181032180786,
      0.999880313873291,
      0.9999494552612305,
      0.9999663233757019,
      0.9999575614929199,
      0.9999637603759766,
      0.9999550580978394,
      0.9999666810035706,
      0.9998970031738281
    ],
    [
      0.5652905106544495,
      0.6381919980049133,
      0.6775727272033691,
      0.694528341293335,
      0.7235150337219238,
      0.7503622174263,
      0.7248841524124146,
      0.718703031539917,
      0.7513049244880676,
      0.7616794109344482,
      0.7048095464706421,
      0.71403568983078,
      0.762884795665741,
      0.738494873046875,
      0.6888912916183472,
      0.7167420983314514,
      0.7605209350585938,
      0.7080789804458618,
      0.6883302330970764,
      0.7275491952896118,
      0.7436579465866089,
      0.6871318817138672,
      0.6935149431228638,
      0.7341955900192261,
      0.7081688642501831,
      0.6713603138923645,
      0.695853054523468,
      0.7318222522735596,
      0.679294764995575,
      0.6650749444961548,
      0.7091096639633179,
      0.6840878129005432,
      0.6236159801483154,
      0.614439845085144,
      0.6494925022125244,
      0.582150936126709,
      0.5313927531242371,
      0.5313296318054199,
      0.5418766140937805,
      0.46955347061157227,
      0.4562751054763794,
      0.4246918857097626,
      0.4516091048717499,
      0.4810154139995575,
      0.5259672403335571,
      0.5342291593551636,
      0.5242530703544617,
      0.6193410754203796,
      0.646093487739563,
      0.6154725551605225,
      0.6332898736000061,
      0.7046036124229431,
      0.6855066418647766,
      0.6496997475624084,
      0.6886829733848572,
      0.7266074419021606,
      0.667527437210083,
      0.6500102877616882,
      0.7044183611869812,
      0.6962665319442749,
      0.6335046291351318,
      0.6431840062141418,
      0.6915006637573242,
      0.6438084840774536,
      0.6241669058799744,
      0.6529596447944641,
      0.6376833915710449,
      0.6084795594215393,
      0.6165117025375366,
      0.6375267505645752,
      0.580116868019104,
      0.579560399055481,
      0.5956614017486572,
      0.5905243158340454,
      0.5654293298721313,
      0.5507941246032715,
      0.5859794616699219,
      0.5924388766288757,
      0.9997068047523499,
      0.9999086260795593,
      0.9999128580093384,
      0.9999624490737915,
      0.9999433755874634,
      0.9999051094055176,
      0.99955153465271,
      0.9987842440605164,
      0.9974451661109924,
      0.9734025001525879,
      0.9627385139465332,
      0.9946174025535583,
      0.9926819205284119,
      0.9736695289611816,
      0.9374170303344727,
      0.9628806114196777,
      0.9833294749259949,
      0.9981998205184937,
      0.99940025806427,
      0.9998894929885864,
      0.9999509453773499,
      0.9999522566795349,
      0.9999521970748901,
      0.9999085664749146,
      0.9998669624328613,
      0.9997574687004089,
      0.9998154640197754,
      0.9998578429222107,
      0.9997921586036682,
      0.999811589717865,
      0.999928891658783,
      0.9999057650566101,
      0.9999228715896606,
      0.9998714923858643,
      0.99981290102005,
      0.9990442991256714,
      0.9954838752746582,
      0.9661262035369873,
      0.8904662728309631,
      0.8544454574584961,
      0.8641111850738525,
      0.7792595028877258,
      0.7661243677139282,
      0.8406771421432495,
      0.8607136011123657,
      0.9629020690917969,
      0.9863114356994629,
      0.997955322265625,
      0.9995659589767456,
      0.9997647404670715,
      0.9998533129692078,
      0.9997240304946899,
      0.9996510148048401,
      0.9997503161430359,
      0.9998723864555359,
      0.9999269247055054,
      0.9998579025268555,
      0.9994335174560547,
      0.9966791272163391,
      0.9749435186386108,
      0.927474319934845,
      0.8947965502738953,
      0.9092433452606201,
      0.8293377161026001,
      0.8649514317512512,
      0.7965289354324341,
      0.8221534490585327,
      0.9136130809783936,
      0.952182412147522,
      0.9851210117340088,
      0.9978940486907959,
      0.99942547082901,
      0.9998852610588074,
      0.9998416304588318,
      0.9998230934143066,
      0.99937903881073,
      0.9985994100570679,
      0.9991458058357239,
      0.9993420839309692,
      0.9997737407684326,
      0.999792218208313,
      0.9994544982910156,
      0.9980751872062683,
      0.9869308471679688,
      0.9842721223831177,
      0.9455733299255371,
      0.9663429260253906,
      0.9303929805755615,
      0.9648814797401428,
      0.9950958490371704,
      0.9937916398048401,
      0.998981773853302,
      0.9986535906791687,
      0.9994959235191345,
      0.9998701214790344,
      0.9998515248298645,
      0.9998925924301147,
      0.9998577833175659,
      0.99991375207901,
      0.9999399781227112,
      0.9999669194221497,
      0.9999422430992126,
      0.999946117401123,
      0.999886691570282,
      0.9998766183853149,
      0.9997457265853882,
      0.9997625946998596,
      0.9998758435249329,
      0.9999355673789978,
      0.999954104423523,
      0.9999511241912842,
      0.9999468922615051,
      0.9998984932899475,
      0.9998936653137207,
      0.9995478987693787,
      0.9987841248512268,
      0.9964765906333923,
      0.9769986867904663,
      0.953945517539978,
      0.9396132826805115,
      0.9178872108459473,
      0.8502107858657837,
      0.869363009929657,
      0.909468948841095,
      0.9022878408432007,
      0.8988686203956604,
      0.9553523063659668,
      0.9742828607559204,
      0.9950613975524902,
      0.9993003606796265,
      0.9998748898506165,
      0.9999544024467468,
      0.9999667406082153,
      0.9999663233757019,
      0.9999498128890991,
      0.9999151229858398,
      0.9998751878738403,
      0.9997939467430115,
      0.9997494220733643,
      0.9997170567512512,
      0.9997437596321106,
      0.9999229907989502,
      0.999918520450592,
      0.9999018907546997,
      0.9996559023857117,
      0.9953982830047607,
      0.9880598187446594,
      0.9642409086227417,
      0.9735676646232605,
      0.9944035410881042,
      0.9988449811935425,
      0.9997773170471191,
      0.9998940825462341,
      0.9999557733535767,
      0.9999407529830933,
      0.9999270439147949,
      0.9999183416366577,
      0.9999409317970276,
      0.9999494552612305,
      0.9999381899833679,
      0.9999399781227112,
      0.9998929500579834,
      0.9999164342880249,
      0.9999588131904602,
      0.9999737739562988,
      0.9999702572822571,
      0.9999776482582092,
      0.9999552965164185,
      0.9999106526374817,
      0.9997082352638245,
      0.9987776875495911,
      0.9929243922233582,
      0.959193229675293,
      0.9215618968009949,
      0.8438560962677002,
      0.8143632411956787,
      0.8911248445510864,
      0.9480516314506531,
      0.9893418550491333,
      0.9982545375823975,
      0.99937504529953,
      0.9997193217277527,
      0.9998958706855774,
      0.9999050498008728,
      0.9999319314956665,
      0.9998990893363953,
      0.9999592900276184,
      0.9999721646308899,
      0.9999637603759766,
      0.9999666810035706,
      0.9999588131904602,
      0.9999693632125854,
      0.9999076724052429
    ],
    [
      0.604316234588623,
      0.6692891120910645,
      0.7184628248214722,
      0.7236332893371582,
      0.7371376156806946,
      0.7730786800384521,
      0.7547727227210999,
      0.7232320308685303,
      0.7583497762680054,
      0.7872137427330017,
      0.730485200881958,
      0.7243411540985107,
      0.7742992043495178,
      0.7696171402931213,
      0.7063946723937988,
      0.7233580946922302,
      0.7783458232879639,
      0.7349138259887695,
      0.7012751698493958,
      0.7380232214927673,
      0.7653665542602539,
      0.7064450979232788,
      0.7056431174278259,
      0.7511923909187317,
      0.7328923940658569,
      0.6900414228439331,
      0.7139760851860046,
      0.7540823221206665,
      0.7076884508132935,
      0.6899747252464294,
      0.7351311445236206,
      0.7228565216064453,
      0.6635616421699524,
      0.6587462425231934,
      0.6971098184585571,
      0.6416884660720825,
      0.594586968421936,
      0.6099798679351807,
      0.6224932074546814,
      0.5350679755210876,
      0.4956255853176117,
      0.4638157784938812,
      0.5026026964187622,
      0.545363187789917,
      0.5767805576324463,
      0.5858863592147827,
      0.566092848777771,
      0.6586299538612366,
      0.6843370199203491,
      0.6465843319892883,
      0.6525925397872925,
      0.7273541688919067,
      0.7081124186515808,
      0.669867992401123,
      0.7041868567466736,
      0.7463972568511963,
      0.6860712170600891,
      0.6629403233528137,
      0.7175020575523376,
      0.712704598903656,
      0.6557175517082214,
      0.6537768840789795,
      0.7045104503631592,
      0.6554850935935974,
      0.6291768550872803,
      0.6412617564201355,
      0.6360748410224915,
      0.61869215965271,
      0.6202189326286316,
      0.6234773993492126,
      0.5841010808944702,
      0.5647953748703003,
      0.5837221145629883,
      0.5740584135055542,
      0.5476654171943665,
      0.5478578805923462,
      0.5615325570106506,
      0.5196808576583862,
      0.9997184872627258,
      0.9999111294746399,
      0.9999166131019592,
      0.9999640583992004,
      0.9999475479125977,
      0.9999071955680847,
      0.9995642900466919,
      0.9988858699798584,
      0.9977200627326965,
      0.9756828546524048,
      0.9663087725639343,
      0.9954476952552795,
      0.9938783049583435,
      0.9789984226226807,
      0.9418460130691528,
      0.9656839370727539,
      0.9849265217781067,
      0.9983294606208801,
      0.999426543712616,
      0.9998975992202759,
      0.999954104423523,
      0.9999564290046692,
      0.9999549388885498,
      0.9999122023582458,
      0.9998714923858643,
      0.9997614026069641,
      0.9998168349266052,
      0.9998583197593689,
      0.9997965693473816,
      0.9998152256011963,
      0.999929666519165,
      0.9999030232429504,
      0.9999184608459473,
      0.9998553991317749,
      0.9997786283493042,
      0.998851478099823,
      0.9947854280471802,
      0.9613035321235657,
      0.883631706237793,
      0.8522430658340454,
      0.8579066395759583,
      0.7781080007553101,
      0.7581347227096558,
      0.828605055809021,
      0.8495107889175415,
      0.9569872617721558,
      0.9846121072769165,
      0.9976693987846375,
      0.9995266199111938,
      0.9997665286064148,
      0.9998602271080017,
      0.9997361898422241,
      0.999664306640625,
      0.999761700630188,
      0.9998825788497925,
      0.9999309182167053,
      0.9998648762702942,
      0.9994277358055115,
      0.9968278408050537,
      0.976096510887146,
      0.9296383261680603,
      0.8958421945571899,
      0.9110811948776245,
      0.8305213451385498,
      0.8695423603057861,
      0.7991292476654053,
      0.8247075080871582,
      0.9151760339736938,
      0.9498918056488037,
      0.9837906360626221,
      0.9975354671478271,
      0.9992268681526184,
      0.9998596906661987,
      0.9997910261154175,
      0.9997901320457458,
      0.9991850852966309,
      0.997889518737793,
      0.9985250234603882,
      0.9990563988685608,
      0.9997256398200989,
      0.999761700630188,
      0.9993188381195068,
      0.9977699518203735,
      0.9859678745269775,
      0.9844764471054077,
      0.9476794004440308,
      0.9679815769195557,
      0.9321635365486145,
      0.9660179018974304,
      0.9955761432647705,
      0.9941872954368591,
      0.9990382790565491,
      0.9987865090370178,
      0.9995425939559937,
      0.999880850315094,
      0.9998682141304016,
      0.9999039769172668,
      0.9998708963394165,
      0.9999229311943054,
      0.9999448657035828,
      0.9999687671661377,
      0.999944806098938,
      0.9999476671218872,
      0.9998899102210999,
      0.9998818635940552,
      0.9997631311416626,
      0.9997730851173401,
      0.9998807311058044,
      0.9999378323554993,
      0.9999555945396423,
      0.9999553561210632,
      0.9999532103538513,
      0.9999162554740906,
      0.9999107718467712,
      0.9996312260627747,
      0.9989672899246216,
      0.9971840977668762,
      0.9794766902923584,
      0.9568005800247192,
      0.9449312686920166,
      0.9242384433746338,
      0.8595268726348877,
      0.8777365684509277,
      0.9147080779075623,
      0.9067074060440063,
      0.9025750160217285,
      0.9579397439956665,
      0.9749495387077332,
      0.9954987168312073,
      0.999384343624115,
      0.9998881220817566,
      0.9999570846557617,
      0.9999682903289795,
      0.9999676942825317,
      0.9999508261680603,
      0.9999165534973145,
      0.9998765587806702,
      0.9997966885566711,
      0.9997549653053284,
      0.9997232556343079,
      0.9997509121894836,
      0.9999274611473083,
      0.9999215602874756,
      0.9999107718467712,
      0.9996926188468933,
      0.9960386157035828,
      0.9888452291488647,
      0.9645944833755493,
      0.9751008152961731,
      0.9955524206161499,
      0.9992383122444153,
      0.9998177886009216,
      0.999905526638031,
      0.9999579191207886,
      0.9999424815177917,
      0.9999285340309143,
      0.999920666217804,
      0.9999424815177917,
      0.999951183795929,
      0.9999402761459351,
      0.9999411106109619,
      0.9998948574066162,
      0.9999179244041443,
      0.9999592900276184,
      0.9999743700027466,
      0.9999715685844421,
      0.9999789595603943,
      0.9999584555625916,
      0.9999176263809204,
      0.999731719493866,
      0.998881459236145,
      0.9932585954666138,
      0.9608455896377563,
      0.9206934571266174,
      0.8463131189346313,
      0.8205467462539673,
      0.8940944671630859,
      0.9487079381942749,
      0.9897363185882568,
      0.9983713626861572,
      0.9994199872016907,
      0.999740719795227,
      0.9999001026153564,
      0.9999061226844788,
      0.9999362826347351,
      0.9999041557312012,
      0.9999615550041199,
      0.9999741315841675,
      0.9999656677246094,
      0.9999675750732422,
      0.9999600052833557,
      0.9999704360961914,
      0.9999110698699951
    ],
    [
      0.6617481708526611,
      0.7284224033355713,
      0.7713320851325989,
      0.7573960423469543,
      0.7648097276687622,
      0.8013373017311096,
      0.783078670501709,
      0.7456105947494507,
      0.7779386043548584,
      0.81108558177948,
      0.7593037486076355,
      0.7444296479225159,
      0.7950990200042725,
      0.7957576513290405,
      0.7361350059509277,
      0.7424156665802002,
      0.8002587556838989,
      0.7613279819488525,
      0.7238967418670654,
      0.7558130025863647,
      0.7887435555458069,
      0.7338860034942627,
      0.7283049821853638,
      0.7751597166061401,
      0.760982096195221,
      0.7214323282241821,
      0.7381511926651001,
      0.7812640070915222,
      0.7396907210350037,
      0.7250380516052246,
      0.7650285959243774,
      0.759880542755127,
      0.7078749537467957,
      0.7067636251449585,
      0.7441194653511047,
      0.7070558071136475,
      0.669281542301178,
      0.6730623245239258,
      0.6814794540405273,
      0.6233165264129639,
      0.5507286787033081,
      0.49366578459739685,
      0.5731701254844666,
      0.6030601263046265,
      0.650039792060852,
      0.6565171480178833,
      0.6317211985588074,
      0.7125479578971863,
      0.7305675745010376,
      0.6911512613296509,
      0.692071259021759,
      0.7690392732620239,
      0.7442384958267212,
      0.7077397108078003,
      0.7405387163162231,
      0.7800919413566589,
      0.7218470573425293,
      0.6949260830879211,
      0.7598434686660767,
      0.7515349388122559,
      0.6913866996765137,
      0.6979763507843018,
      0.7613928318023682,
      0.7147988080978394,
      0.6788978576660156,
      0.723222553730011,
      0.7286521196365356,
      0.6799609661102295,
      0.6859767436981201,
      0.732487142086029,
      0.6771318316459656,
      0.6645081639289856,
      0.689534068107605,
      0.688395082950592,
      0.6426554918289185,
      0.658467710018158,
      0.6765119433403015,
      0.6392431259155273,
      0.9997500777244568,
      0.9999253749847412,
      0.9999315738677979,
      0.9999712705612183,
      0.9999560713768005,
      0.9999245405197144,
      0.9996398091316223,
      0.999077320098877,
      0.9981101751327515,
      0.9792025089263916,
      0.9730530977249146,
      0.9965670704841614,
      0.9958625435829163,
      0.9864302277565002,
      0.9499971270561218,
      0.9716751575469971,
      0.9874025583267212,
      0.9986288547515869,
      0.9995120167732239,
      0.9999146461486816,
      0.9999618530273438,
      0.9999627470970154,
      0.9999603629112244,
      0.9999266862869263,
      0.9998879432678223,
      0.9997771382331848,
      0.9998239278793335,
      0.9998651742935181,
      0.999815046787262,
      0.9998359680175781,
      0.9999396800994873,
      0.9999158978462219,
      0.9999322891235352,
      0.9998908042907715,
      0.9998422861099243,
      0.9991673231124878,
      0.9958427548408508,
      0.9635636806488037,
      0.893802285194397,
      0.8608409762382507,
      0.8655210733413696,
      0.7878392338752747,
      0.7687942981719971,
      0.8376144766807556,
      0.853973388671875,
      0.9602661728858948,
      0.987220048904419,
      0.9984184503555298,
      0.9996601939201355,
      0.999829113483429,
      0.9998895525932312,
      0.9997804760932922,
      0.9996996521949768,
      0.9997838735580444,
      0.9999028444290161,
      0.9999454021453857,
      0.9998950362205505,
      0.9995743632316589,
      0.9973855018615723,
      0.9802382588386536,
      0.9362926483154297,
      0.9049365520477295,
      0.9165225028991699,
      0.8388794660568237,
      0.8776865005493164,
      0.8047911524772644,
      0.8277766704559326,
      0.9192772507667542,
      0.9532063007354736,
      0.9863214492797852,
      0.9980501532554626,
      0.9995317459106445,
      0.9999023675918579,
      0.9998600482940674,
      0.9998440742492676,
      0.9993438720703125,
      0.9984148740768433,
      0.9990634918212891,
      0.9994282722473145,
      0.999812126159668,
      0.9998355507850647,
      0.9996077418327332,
      0.9985069632530212,
      0.9887937307357788,
      0.9859606027603149,
      0.9495563507080078,
      0.9712008833885193,
      0.9330043792724609,
      0.9673483967781067,
      0.9961520433425903,
      0.9953186511993408,
      0.9991486668586731,
      0.9989689588546753,
      0.9996004700660706,
      0.9999015927314758,
      0.999893069267273,
      0.9999179244041443,
      0.9998899102210999,
      0.9999356269836426,
      0.9999527335166931,
      0.9999715685844421,
      0.9999480247497559,
      0.9999504685401917,
      0.9998935461044312,
      0.9998884797096252,
      0.9997812509536743,
      0.9997877478599548,
      0.9998887777328491,
      0.9999421238899231,
      0.9999580383300781,
      0.9999605417251587,
      0.9999598860740662,
      0.9999338388442993,
      0.9999309778213501,
      0.9997155666351318,
      0.9991430640220642,
      0.9979283809661865,
      0.9822551012039185,
      0.9598153829574585,
      0.9486207962036133,
      0.9329162240028381,
      0.8753896951675415,
      0.8869645595550537,
      0.9216833710670471,
      0.9113730192184448,
      0.9051682949066162,
      0.9575814008712769,
      0.973703145980835,
      0.9958099126815796,
      0.9994696378707886,
      0.9999069571495056,
      0.9999622106552124,
      0.9999723434448242,
      0.9999718070030212,
      0.9999539852142334,
      0.9999206066131592,
      0.9998801946640015,
      0.9998028874397278,
      0.9997683167457581,
      0.9997387528419495,
      0.9997686743736267,
      0.9999354481697083,
      0.9999269247055054,
      0.9999223351478577,
      0.9997356534004211,
      0.9965953826904297,
      0.9891233444213867,
      0.9628292322158813,
      0.9767986536026001,
      0.9967219233512878,
      0.9995352029800415,
      0.9998586177825928,
      0.9999178647994995,
      0.9999611377716064,
      0.999945342540741,
      0.9999322891235352,
      0.9999260306358337,
      0.9999447464942932,
      0.9999531507492065,
      0.9999433159828186,
      0.9999430775642395,
      0.9998999834060669,
      0.9999215602874756,
      0.9999616146087646,
      0.9999768733978271,
      0.99997478723526,
      0.9999815821647644,
      0.9999644756317139,
      0.9999294877052307,
      0.9997744560241699,
      0.9989771842956543,
      0.9935336709022522,
      0.9615784883499146,
      0.9187033176422119,
      0.8488376140594482,
      0.8270057439804077,
      0.8964368104934692,
      0.9469249844551086,
      0.9903145432472229,
      0.9986393451690674,
      0.9995017051696777,
      0.9997818470001221,
      0.9999117255210876,
      0.9999188780784607,
      0.9999434351921082,
      0.9999133944511414,
      0.9999667406082153,
      0.9999780058860779,
      0.999970555305481,
      0.9999703168869019,
      0.9999639987945557,
      0.9999724626541138,
      0.9999178647994995
    ],
    [
      0.6925312876701355,
      0.7573062777519226,
      0.795966386795044,
      0.7699493169784546,
      0.7721469402313232,
      0.8130321502685547,
      0.797039806842804,
      0.7521562576293945,
      0.7853870391845703,
      0.8214808106422424,
      0.7699525356292725,
      0.7536822557449341,
      0.8039525747299194,
      0.8072475790977478,
      0.7479047179222107,
      0.7554764747619629,
      0.8124622702598572,
      0.7747424840927124,
      0.7370959520339966,
      0.7724300026893616,
      0.8042251467704773,
      0.7518536448478699,
      0.7507326602935791,
      0.798210620880127,
      0.7845243811607361,
      0.7504651546478271,
      0.7654600143432617,
      0.805341362953186,
      0.7669855356216431,
      0.7507404685020447,
      0.7899898290634155,
      0.7855368256568909,
      0.7350499629974365,
      0.7332232594490051,
      0.7772716879844666,
      0.7416117787361145,
      0.7086755037307739,
      0.7138550877571106,
      0.7258961200714111,
      0.6915534734725952,
      0.6028620600700378,
      0.5374959111213684,
      0.6407277584075928,
      0.650210976600647,
      0.707266628742218,
      0.70115065574646,
      0.6779977083206177,
      0.7478762269020081,
      0.7569205164909363,
      0.7141804695129395,
      0.7198337912559509,
      0.7938406467437744,
      0.7600148916244507,
      0.7315652966499329,
      0.7610542178153992,
      0.7999354600906372,
      0.7426105737686157,
      0.7265704870223999,
      0.7890721559524536,
      0.770451009273529,
      0.7225357294082642,
      0.7353794574737549,
      0.7956203818321228,
      0.7448949813842773,
      0.7121544480323792,
      0.7683350443840027,
      0.769639253616333,
      0.7177879810333252,
      0.7207203507423401,
      0.7785710096359253,
      0.7268074154853821,
      0.7038719058036804,
      0.7436468005180359,
      0.7404611706733704,
      0.6827268004417419,
      0.7002013921737671,
      0.7291014194488525,
      0.6778573989868164,
      0.9997590184211731,
      0.9999300241470337,
      0.9999376535415649,
      0.9999750852584839,
      0.9999614953994751,
      0.9999382495880127,
      0.9997340440750122,
      0.999337911605835,
      0.9986346960067749,
      0.983618974685669,
      0.9791056513786316,
      0.9975413680076599,
      0.9974284768104553,
      0.991278886795044,
      0.95823073387146,
      0.9790217280387878,
      0.9911970496177673,
      0.9990327954292297,
      0.9996196627616882,
      0.9999310970306396,
      0.9999675750732422,
      0.9999663829803467,
      0.9999632835388184,
      0.9999324083328247,
      0.9998927116394043,
      0.9997794032096863,
      0.9998235702514648,
      0.9998654127120972,
      0.9998196959495544,
      0.9998444318771362,
      0.9999445080757141,
      0.9999244213104248,
      0.9999401569366455,
      0.9999050498008728,
      0.9998612403869629,
      0.9992377758026123,
      0.9960976839065552,
      0.9664489030838013,
      0.9028466939926147,
      0.8724066019058228,
      0.8762021064758301,
      0.8005351424217224,
      0.7818292379379272,
      0.8445918560028076,
      0.8586695194244385,
      0.9624934196472168,
      0.9882556200027466,
      0.998618483543396,
      0.9997081160545349,
      0.9998551607131958,
      0.9999017715454102,
      0.9998037219047546,
      0.9997166395187378,
      0.9997960925102234,
      0.999914288520813,
      0.9999531507492065,
      0.9999147653579712,
      0.9996814727783203,
      0.9981001615524292,
      0.9838129281997681,
      0.9439404606819153,
      0.9144247770309448,
      0.9242680668830872,
      0.8512461185455322,
      0.8869880437850952,
      0.8200781345367432,
      0.8397354483604431,
      0.9253818988800049,
      0.9578085541725159,
      0.9882284998893738,
      0.9983317852020264,
      0.9996365308761597,
      0.999920129776001,
      0.9998984336853027,
      0.9998841285705566,
      0.9995517134666443,
      0.999188244342804,
      0.9995163083076477,
      0.9996578097343445,
      0.9998581409454346,
      0.9998660683631897,
      0.9997007846832275,
      0.9988458156585693,
      0.9918451309204102,
      0.9893028736114502,
      0.9546415209770203,
      0.9763677716255188,
      0.9367009401321411,
      0.9698841571807861,
      0.9971117377281189,
      0.996666431427002,
      0.9993084669113159,
      0.9991593956947327,
      0.999688982963562,
      0.9999134540557861,
      0.9999047517776489,
      0.9999253153800964,
      0.9998977184295654,
      0.9999397397041321,
      0.9999551177024841,
      0.9999719262123108,
      0.9999480843544006,
      0.9999500513076782,
      0.9998917579650879,
      0.9998869299888611,
      0.9997828602790833,
      0.999787449836731,
      0.99988853931427,
      0.9999417066574097,
      0.9999575614929199,
      0.9999611377716064,
      0.9999613165855408,
      0.9999382495880127,
      0.9999370574951172,
      0.9997560977935791,
      0.9992126226425171,
      0.9983630776405334,
      0.9835357666015625,
      0.9618687629699707,
      0.9549201726913452,
      0.9423317909240723,
      0.8945702314376831,
      0.8982693552970886,
      0.9277635812759399,
      0.9147799611091614,
      0.9056680202484131,
      0.9562524557113647,
      0.9712457060813904,
      0.9956535696983337,
      0.9994958639144897,
      0.9999111294746399,
      0.999963641166687,
      0.9999735951423645,
      0.9999726414680481,
      0.9999542236328125,
      0.9999206066131592,
      0.9998780488967896,
      0.9998000264167786,
      0.9997683763504028,
      0.9997372627258301,
      0.99977046251297,
      0.9999375939369202,
      0.9999276399612427,
      0.9999254941940308,
      0.9997441172599792,
      0.9968003630638123,
      0.9879040718078613,
      0.9578067064285278,
      0.9740240573883057,
      0.9965917468070984,
      0.9995664954185486,
      0.9998652338981628,
      0.999919593334198,
      0.9999611973762512,
      0.999945342540741,
      0.999932050704956,
      0.9999263286590576,
      0.9999446868896484,
      0.9999531507492065,
      0.9999436140060425,
      0.9999430179595947,
      0.9999009370803833,
      0.9999218583106995,
      0.9999620318412781,
      0.9999775886535645,
      0.9999755024909973,
      0.999982476234436,
      0.9999662041664124,
      0.9999307990074158,
      0.9997896552085876,
      0.9990196228027344,
      0.9937963485717773,
      0.9628376364707947,
      0.9173592329025269,
      0.8554957509040833,
      0.8382086753845215,
      0.9018669724464417,
      0.9471163153648376,
      0.9911207556724548,
      0.9988318085670471,
      0.9995433688163757,
      0.9998053908348083,
      0.999915599822998,
      0.9999232292175293,
      0.999946117401123,
      0.9999176859855652,
      0.9999683499336243,
      0.9999789595603943,
      0.9999723434448242,
      0.9999713897705078,
      0.9999653697013855,
      0.9999730587005615,
      0.9999192357063293
    ],
    [
      0.7180708646774292,
      0.7776684761047363,
      0.8155752420425415,
      0.782380223274231,
      0.7816067337989807,
      0.8228059411048889,
      0.8075879216194153,
      0.7644600868225098,
      0.7959414124488831,
      0.8309524059295654,
      0.7805802822113037,
      0.7620394825935364,
      0.8122339248657227,
      0.8161526322364807,
      0.7579020857810974,
      0.7692981958389282,
      0.8226872682571411,
      0.7881370782852173,
      0.7550283074378967,
      0.7870744466781616,
      0.8174653053283691,
      0.7675086855888367,
      0.7684406638145447,
      0.81012362241745,
      0.7968505620956421,
      0.7656643390655518,
      0.7808102369308472,
      0.8187691569328308,
      0.7818830013275146,
      0.7696465253829956,
      0.8068804740905762,
      0.8011895418167114,
      0.7501025199890137,
      0.7515525221824646,
      0.7973560094833374,
      0.7605417370796204,
      0.724657416343689,
      0.7382938265800476,
      0.7542428970336914,
      0.7195948958396912,
      0.6300738453865051,
      0.5821008682250977,
      0.6875015497207642,
      0.6863006353378296,
      0.7427703142166138,
      0.725311279296875,
      0.7019133567810059,
      0.7701280117034912,
      0.7731282711029053,
      0.7249555587768555,
      0.737172544002533,
      0.806441605091095,
      0.7713614702224731,
      0.7422940135002136,
      0.7751874923706055,
      0.8084221482276917,
      0.7506148815155029,
      0.7414587140083313,
      0.8007961511611938,
      0.7783254384994507,
      0.73740553855896,
      0.7508209347724915,
      0.8002758026123047,
      0.7564411759376526,
      0.723468005657196,
      0.780174732208252,
      0.777076244354248,
      0.7277769446372986,
      0.7354378700256348,
      0.791404128074646,
      0.7385213375091553,
      0.7155818939208984,
      0.7594829797744751,
      0.7564800977706909,
      0.6939648985862732,
      0.7104112505912781,
      0.740426242351532,
      0.680740237236023,
      0.9997630715370178,
      0.9999326467514038,
      0.9999403953552246,
      0.9999760389328003,
      0.9999638199806213,
      0.9999442100524902,
      0.9997663497924805,
      0.9994329810142517,
      0.9988084435462952,
      0.9854222536087036,
      0.981513261795044,
      0.9978760480880737,
      0.9977636337280273,
      0.9905406832695007,
      0.9603766202926636,
      0.9809973835945129,
      0.9923364520072937,
      0.9991635680198669,
      0.9996638894081116,
      0.9999375939369202,
      0.9999699592590332,
      0.9999680519104004,
      0.9999642372131348,
      0.9999342560768127,
      0.9998934268951416,
      0.9997782707214355,
      0.9998213648796082,
      0.9998640418052673,
      0.999819815158844,
      0.9998460412025452,
      0.9999462366104126,
      0.9999284148216248,
      0.9999443888664246,
      0.9999141097068787,
      0.9998776912689209,
      0.9993090629577637,
      0.9964759945869446,
      0.9667950868606567,
      0.9052326083183289,
      0.878337025642395,
      0.8816429376602173,
      0.8077318668365479,
      0.7893953323364258,
      0.8461357355117798,
      0.8620454668998718,
      0.9635138511657715,
      0.9888353943824768,
      0.9987279772758484,
      0.999713122844696,
      0.9998611807823181,
      0.9999050498008728,
      0.9998112916946411,
      0.9997212886810303,
      0.9997982978820801,
      0.99991774559021,
      0.9999561905860901,
      0.9999234676361084,
      0.9997245669364929,
      0.9983766078948975,
      0.9853075742721558,
      0.9467427134513855,
      0.9174858331680298,
      0.9268322587013245,
      0.8572673797607422,
      0.890443742275238,
      0.8279280662536621,
      0.8449288606643677,
      0.9262440204620361,
      0.959154486656189,
      0.989748477935791,
      0.998524010181427,
      0.9997045993804932,
      0.9999307990074158,
      0.9999197125434875,
      0.9999032616615295,
      0.9996516704559326,
      0.9994562268257141,
      0.9996522665023804,
      0.9997402429580688,
      0.9998802542686462,
      0.9998826384544373,
      0.9997498989105225,
      0.9990277290344238,
      0.9937930703163147,
      0.9903925061225891,
      0.9555530548095703,
      0.9775458574295044,
      0.9386911392211914,
      0.9690026044845581,
      0.9973679184913635,
      0.9970279335975647,
      0.9993570446968079,
      0.9992581009864807,
      0.999731719493866,
      0.9999210238456726,
      0.9999149441719055,
      0.9999304413795471,
      0.9999029040336609,
      0.9999428391456604,
      0.9999560117721558,
      0.9999722242355347,
      0.9999480247497559,
      0.9999498128890991,
      0.9998899698257446,
      0.9998851418495178,
      0.9997828006744385,
      0.9997861981391907,
      0.9998876452445984,
      0.9999411702156067,
      0.9999575614929199,
      0.9999620914459229,
      0.9999634027481079,
      0.999943733215332,
      0.9999444484710693,
      0.9997947216033936,
      0.999341607093811,
      0.9986478090286255,
      0.9851560592651367,
      0.965610682964325,
      0.9596492648124695,
      0.947895884513855,
      0.9047918319702148,
      0.9075483083724976,
      0.9332170486450195,
      0.9194615483283997,
      0.9094151258468628,
      0.9574899673461914,
      0.9718223810195923,
      0.9959750771522522,
      0.9995625019073486,
      0.9999194145202637,
      0.9999655485153198,
      0.9999745488166809,
      0.9999730587005615,
      0.9999544620513916,
      0.9999203085899353,
      0.9998762607574463,
      0.9997977018356323,
      0.9997666478157043,
      0.9997347593307495,
      0.9997710585594177,
      0.9999398589134216,
      0.9999290704727173,
      0.999930739402771,
      0.9997703433036804,
      0.9973146319389343,
      0.9886420369148254,
      0.9579628705978394,
      0.9749458432197571,
      0.9970253705978394,
      0.9996390342712402,
      0.9998822212219238,
      0.9999245405197144,
      0.9999623894691467,
      0.9999454021453857,
      0.999931812286377,
      0.9999266862869263,
      0.9999451637268066,
      0.9999533295631409,
      0.9999440908432007,
      0.9999431371688843,
      0.9999010562896729,
      0.9999220967292786,
      0.9999623894691467,
      0.9999779462814331,
      0.9999759793281555,
      0.9999829530715942,
      0.9999677538871765,
      0.9999358654022217,
      0.9998055696487427,
      0.9990996718406677,
      0.9939563274383545,
      0.9625301957130432,
      0.9173593521118164,
      0.8594433665275574,
      0.8438848257064819,
      0.9055591225624084,
      0.947568416595459,
      0.9914430975914001,
      0.998888373374939,
      0.9995504021644592,
      0.9998162984848022,
      0.9999179244041443,
      0.9999262094497681,
      0.9999479651451111,
      0.9999188184738159,
      0.999968945980072,
      0.9999793767929077,
      0.9999732971191406,
      0.9999719262123108,
      0.9999661445617676,
      0.9999734163284302,
      0.9999198317527771
    ],
    [
      0.7446624636650085,
      0.7940109968185425,
      0.8259243965148926,
      0.7858855724334717,
      0.7859119772911072,
      0.8303259611129761,
      0.8089895248413086,
      0.7688056230545044,
      0.7991252541542053,
      0.8334319591522217,
      0.7809453010559082,
      0.7619404196739197,
      0.8139200806617737,
      0.8158494830131531,
      0.7594054937362671,
      0.7723431587219238,
      0.8246127367019653,
      0.7880342602729797,
      0.7555723786354065,
      0.7916169166564941,
      0.8197811841964722,
      0.7716262340545654,
      0.7738823890686035,
      0.8142595887184143,
      0.7995225191116333,
      0.7701508402824402,
      0.7875003218650818,
      0.8234649300575256,
      0.7859543561935425,
      0.7793619632720947,
      0.8138003349304199,
      0.8069409728050232,
      0.757227897644043,
      0.7586795687675476,
      0.8033291101455688,
      0.7660305500030518,
      0.7288289666175842,
      0.7461987733840942,
      0.761663556098938,
      0.7263781428337097,
      0.638943076133728,
      0.5909555554389954,
      0.6972038149833679,
      0.6976680755615234,
      0.7533262968063354,
      0.7332949042320251,
      0.7072827219963074,
      0.7757411003112793,
      0.7811203598976135,
      0.734515368938446,
      0.7422119379043579,
      0.8107757568359375,
      0.7783190011978149,
      0.7473154664039612,
      0.7774027585983276,
      0.8123093843460083,
      0.7549498677253723,
      0.742477297782898,
      0.8004732131958008,
      0.7824773788452148,
      0.7400118112564087,
      0.7490190267562866,
      0.8018009662628174,
      0.7584040760993958,
      0.723531186580658,
      0.7761358618736267,
      0.7813971042633057,
      0.7268236875534058,
      0.732105553150177,
      0.792559027671814,
      0.7403596639633179,
      0.7151850461959839,
      0.7576202154159546,
      0.7608332633972168,
      0.698032021522522,
      0.7078925371170044,
      0.7410582304000854,
      0.6822049021720886,
      0.9997660517692566,
      0.9999335408210754,
      0.9999410510063171,
      0.999976396560669,
      0.9999643564224243,
      0.9999498128890991,
      0.9997817277908325,
      0.9994720816612244,
      0.9988858103752136,
      0.9860779643058777,
      0.9823493957519531,
      0.9980113506317139,
      0.9979318380355835,
      0.99051433801651,
      0.960841715335846,
      0.9813382029533386,
      0.9926060438156128,
      0.9992150068283081,
      0.9996850490570068,
      0.999941349029541,
      0.9999709725379944,
      0.9999685287475586,
      0.9999644160270691,
      0.9999348521232605,
      0.9998943209648132,
      0.9997798800468445,
      0.9998220205307007,
      0.9998648166656494,
      0.9998212456703186,
      0.9998475313186646,
      0.9999474287033081,
      0.9999302625656128,
      0.9999462366104126,
      0.9999171495437622,
      0.9998816847801208,
      0.9993358850479126,
      0.9966725707054138,
      0.967893123626709,
      0.9072310924530029,
      0.8808408975601196,
      0.8816269636154175,
      0.8089069724082947,
      0.7907616496086121,
      0.847679615020752,
      0.8646271228790283,
      0.9637089967727661,
      0.9891009330749512,
      0.9987630248069763,
      0.9997289180755615,
      0.9998661279678345,
      0.9999076724052429,
      0.9998145699501038,
      0.9997247457504272,
      0.999800443649292,
      0.9999196529388428,
      0.9999574422836304,
      0.9999269843101501,
      0.9997426867485046,
      0.9984666705131531,
      0.9857862591743469,
      0.947360098361969,
      0.9184558987617493,
      0.9283055067062378,
      0.8603982925415039,
      0.8921496868133545,
      0.8318103551864624,
      0.8480877876281738,
      0.9285459518432617,
      0.960548460483551,
      0.9905663728713989,
      0.9986357092857361,
      0.9997343420982361,
      0.9999347925186157,
      0.9999271035194397,
      0.9999111294746399,
      0.999676525592804,
      0.999546468257904,
      0.9996989965438843,
      0.9997695684432983,
      0.9998890161514282,
      0.9998894929885864,
      0.9997724294662476,
      0.9991350769996643,
      0.9947806000709534,
      0.9912371039390564,
      0.9562602639198303,
      0.9781450629234314,
      0.9398049116134644,
      0.969375729560852,
      0.9975154995918274,
      0.9971957802772522,
      0.9993884563446045,
      0.9992981553077698,
      0.9997481107711792,
      0.9999237656593323,
      0.9999179244041443,
      0.9999317526817322,
      0.9999046325683594,
      0.9999438524246216,
      0.9999554753303528,
      0.9999723434448242,
      0.9999480843544006,
      0.9999496340751648,
      0.9998890161514282,
      0.9998840689659119,
      0.9997823238372803,
      0.9997851252555847,
      0.9998870491981506,
      0.9999409914016724,
      0.999957263469696,
      0.9999620914459229,
      0.9999638795852661,
      0.9999445080757141,
      0.999946117401123,
      0.999803900718689,
      0.9993905425071716,
      0.9987547397613525,
      0.9857037663459778,
      0.9669946432113647,
      0.9610733985900879,
      0.9500428438186646,
      0.9093432426452637,
      0.9117681980133057,
      0.9352613091468811,
      0.9217684268951416,
      0.9108610153198242,
      0.9578227400779724,
      0.9717532396316528,
      0.996038556098938,
      0.999580442905426,
      0.9999205470085144,
      0.9999659657478333,
      0.9999747276306152,
      0.9999731183052063,
      0.9999542832374573,
      0.9999201893806458,
      0.999875545501709,
      0.9997972846031189,
      0.999765932559967,
      0.9997336268424988,
      0.9997705221176147,
      0.9999403953552246,
      0.9999299049377441,
      0.9999313950538635,
      0.9997698068618774,
      0.9972345232963562,
      0.9886137843132019,
      0.9579916000366211,
      0.975488543510437,
      0.9970452189445496,
      0.9996399879455566,
      0.9998660683631897,
      0.9999232888221741,
      0.9999622702598572,
      0.9999455213546753,
      0.9999317526817322,
      0.999926745891571,
      0.9999451637268066,
      0.9999535083770752,
      0.9999443292617798,
      0.9999432563781738,
      0.999901533126831,
      0.9999220967292786,
      0.9999624490737915,
      0.9999780654907227,
      0.9999761581420898,
      0.9999831318855286,
      0.9999681115150452,
      0.9999372959136963,
      0.9998120665550232,
      0.999122142791748,
      0.994060754776001,
      0.9627797603607178,
      0.9175493717193604,
      0.8609570264816284,
      0.8462492227554321,
      0.9071657061576843,
      0.9482138156890869,
      0.9916257262229919,
      0.9989259839057922,
      0.9995630383491516,
      0.999822735786438,
      0.9999189376831055,
      0.9999274015426636,
      0.9999486207962036,
      0.9999202489852905,
      0.9999686479568481,
      0.9999797344207764,
      0.9999735355377197,
      0.9999721646308899,
      0.9999665021896362,
      0.999973714351654,
      0.9999197721481323
    ],
    [
      0.752906084060669,
      0.7987367510795593,
      0.829538106918335,
      0.7884958982467651,
      0.7877726554870605,
      0.8339433073997498,
      0.8111636638641357,
      0.773634672164917,
      0.804262638092041,
      0.8363482356071472,
      0.7848196029663086,
      0.7688794732093811,
      0.818362295627594,
      0.818006694316864,
      0.7646629214286804,
      0.7765234708786011,
      0.8292335867881775,
      0.79243403673172,
      0.7625414133071899,
      0.7992751598358154,
      0.8244555592536926,
      0.7781177759170532,
      0.7813931703567505,
      0.8214249014854431,
      0.8063011169433594,
      0.7806552648544312,
      0.7975994348526001,
      0.8298899531364441,
      0.7938981056213379,
      0.7901905179023743,
      0.8223327398300171,
      0.8134918212890625,
      0.7639675140380859,
      0.7655617594718933,
      0.8095970749855042,
      0.7717792391777039,
      0.7352690100669861,
      0.754605770111084,
      0.7688359618186951,
      0.7353391051292419,
      0.6511515378952026,
      0.6059226989746094,
      0.7092403173446655,
      0.7093604803085327,
      0.766698956489563,
      0.7410998940467834,
      0.7159289717674255,
      0.7834333777427673,
      0.7876956462860107,
      0.7411777377128601,
      0.7510570287704468,
      0.8174753189086914,
      0.7863835096359253,
      0.7579175233840942,
      0.7860007286071777,
      0.819246768951416,
      0.7649531364440918,
      0.753415584564209,
      0.8058987259864807,
      0.7885022759437561,
      0.7467772364616394,
      0.7577658295631409,
      0.8108713030815125,
      0.7654245495796204,
      0.7333670854568481,
      0.789696216583252,
      0.7908380627632141,
      0.7360436916351318,
      0.7426814436912537,
      0.8024022579193115,
      0.7492611408233643,
      0.724300742149353,
      0.7712653875350952,
      0.7711764574050903,
      0.7162286639213562,
      0.7234328389167786,
      0.7565706372261047,
      0.7013792991638184,
      0.9997670650482178,
      0.999934732913971,
      0.9999425411224365,
      0.9999786615371704,
      0.999966561794281,
      0.9999557733535767,
      0.9998108148574829,
      0.9995322823524475,
      0.9990138411521912,
      0.9869834780693054,
      0.9834339618682861,
      0.9983104467391968,
      0.9981923699378967,
      0.9910891652107239,
      0.9626136422157288,
      0.9826347827911377,
      0.9933404326438904,
      0.9993488192558289,
      0.9997285008430481,
      0.9999484419822693,
      0.9999738931655884,
      0.9999695420265198,
      0.9999650120735168,
      0.9999356269836426,
      0.9998944997787476,
      0.9997797012329102,
      0.999821662902832,
      0.9998644590377808,
      0.9998227953910828,
      0.999849259853363,
      0.9999482035636902,
      0.9999322295188904,
      0.9999492168426514,
      0.9999284744262695,
      0.9999106526374817,
      0.999569296836853,
      0.9977314472198486,
      0.9726941585540771,
      0.9147852659225464,
      0.8888437747955322,
      0.8876122832298279,
      0.8159788846969604,
      0.7982860207557678,
      0.8561956286430359,
      0.8755255341529846,
      0.9690444469451904,
      0.991339385509491,
      0.9991270303726196,
      0.9997971057891846,
      0.9998787641525269,
      0.9999136328697205,
      0.9998218417167664,
      0.9997270107269287,
      0.999800980091095,
      0.999921977519989,
      0.9999610781669617,
      0.9999362230300903,
      0.9997947812080383,
      0.9986907243728638,
      0.9869228005409241,
      0.9496461153030396,
      0.9221033453941345,
      0.9327692985534668,
      0.8670799732208252,
      0.8965703248977661,
      0.8398605585098267,
      0.8559963703155518,
      0.9337507486343384,
      0.9658657908439636,
      0.9929249286651611,
      0.998968243598938,
      0.9998071789741516,
      0.9999462366104126,
      0.9999430179595947,
      0.9999213218688965,
      0.9997245669364929,
      0.99965900182724,
      0.9997545480728149,
      0.9998082518577576,
      0.9999013543128967,
      0.9999017119407654,
      0.9998170733451843,
      0.9993367791175842,
      0.9963191151618958,
      0.9931578040122986,
      0.9599773287773132,
      0.9797938466072083,
      0.9421460628509521,
      0.9705429077148438,
      0.997795045375824,
      0.9974890351295471,
      0.9994434714317322,
      0.9993677139282227,
      0.9997706413269043,
      0.9999284148216248,
      0.9999224543571472,
      0.9999334812164307,
      0.9999053478240967,
      0.9999448657035828,
      0.999955952167511,
      0.9999724626541138,
      0.9999479055404663,
      0.9999494552612305,
      0.9998879432678223,
      0.9998827576637268,
      0.999781608581543,
      0.9997832775115967,
      0.999886155128479,
      0.9999403953552246,
      0.9999569654464722,
      0.9999621510505676,
      0.99996417760849,
      0.9999455809593201,
      0.999947726726532,
      0.9998125433921814,
      0.9994162321090698,
      0.9987930655479431,
      0.9859511256217957,
      0.9676339626312256,
      0.9622435569763184,
      0.952548623085022,
      0.9141501188278198,
      0.9160003066062927,
      0.9386395215988159,
      0.9245831370353699,
      0.9132927656173706,
      0.9581008553504944,
      0.9726179242134094,
      0.9962531328201294,
      0.9996059536933899,
      0.9999235272407532,
      0.9999666213989258,
      0.9999753832817078,
      0.9999734163284302,
      0.9999546408653259,
      0.9999201893806458,
      0.9998745322227478,
      0.9997961521148682,
      0.9997655749320984,
      0.999731719493866,
      0.9997699856758118,
      0.9999405741691589,
      0.9999295473098755,
      0.9999323487281799,
      0.999776303768158,
      0.9973149299621582,
      0.9887723326683044,
      0.9591410160064697,
      0.9761514663696289,
      0.9969860911369324,
      0.9996445178985596,
      0.9998694062232971,
      0.9999242424964905,
      0.9999624490737915,
      0.9999454617500305,
      0.9999315738677979,
      0.9999265074729919,
      0.9999452233314514,
      0.9999538660049438,
      0.9999443888664246,
      0.9999430775642395,
      0.9999013543128967,
      0.9999222755432129,
      0.9999626278877258,
      0.9999783635139465,
      0.9999763369560242,
      0.9999834895133972,
      0.999968945980072,
      0.9999396204948425,
      0.9998257756233215,
      0.9991779327392578,
      0.9943363666534424,
      0.9636144042015076,
      0.919052004814148,
      0.8644577860832214,
      0.850214958190918,
      0.909821093082428,
      0.9490172863006592,
      0.9922401905059814,
      0.9990399479866028,
      0.9996060729026794,
      0.9998376369476318,
      0.9999215602874756,
      0.9999293684959412,
      0.9999493956565857,
      0.9999205470085144,
      0.9999691247940063,
      0.9999799132347107,
      0.9999741315841675,
      0.9999725222587585,
      0.9999669790267944,
      0.9999738335609436,
      0.9999202489852905
    ],
    [
      0.7636388540267944,
      0.8068423867225647,
      0.8387113809585571,
      0.7978823184967041,
      0.7959239482879639,
      0.8397092223167419,
      0.8202881813049316,
      0.7819979190826416,
      0.8111622333526611,
      0.8433094024658203,
      0.7949348092079163,
      0.7786390781402588,
      0.825011134147644,
      0.8252421617507935,
      0.7731645703315735,
      0.7841391563415527,
      0.8361755609512329,
      0.8019798398017883,
      0.7750422954559326,
      0.8082334399223328,
      0.8307490348815918,
      0.787222146987915,
      0.7929222583770752,
      0.8274472951889038,
      0.812842845916748,
      0.7895707488059998,
      0.8060681819915771,
      0.8360556960105896,
      0.8007721900939941,
      0.8006591796875,
      0.8302969932556152,
      0.8202278017997742,
      0.7725469470024109,
      0.7756679058074951,
      0.8174211978912354,
      0.7804701328277588,
      0.7437934279441833,
      0.7683702707290649,
      0.7811370491981506,
      0.7523791193962097,
      0.6697371006011963,
      0.6446557641029358,
      0.7339427471160889,
      0.728388786315918,
      0.7887696623802185,
      0.7559388875961304,
      0.727530300617218,
      0.793658435344696,
      0.7966066598892212,
      0.7505636215209961,
      0.7614091634750366,
      0.8252835273742676,
      0.794098436832428,
      0.7669086456298828,
      0.7957208752632141,
      0.8261691331863403,
      0.7746545076370239,
      0.7670793533325195,
      0.8160484433174133,
      0.7963321805000305,
      0.7583863139152527,
      0.7713951468467712,
      0.819875955581665,
      0.7743198871612549,
      0.7496629357337952,
      0.8040152788162231,
      0.7992209792137146,
      0.7475597858428955,
      0.7576766014099121,
      0.8135237693786621,
      0.7599472999572754,
      0.7355106472969055,
      0.7847393751144409,
      0.7776808738708496,
      0.7259713411331177,
      0.7358642816543579,
      0.7694796919822693,
      0.709784746170044,
      0.9997686743736267,
      0.9999354481697083,
      0.9999435544013977,
      0.9999794960021973,
      0.9999679327011108,
      0.9999585151672363,
      0.9998342394828796,
      0.9995892643928528,
      0.9991111755371094,
      0.9877901077270508,
      0.9843318462371826,
      0.9985446333885193,
      0.9983893036842346,
      0.991664707660675,
      0.964260458946228,
      0.983896791934967,
      0.9935883283615112,
      0.9994546175003052,
      0.9997603297233582,
      0.9999535083770752,
      0.9999757409095764,
      0.9999701976776123,
      0.9999651312828064,
      0.9999361634254456,
      0.9998946785926819,
      0.9997794032096863,
      0.9998209476470947,
      0.9998639225959778,
      0.9998231530189514,
      0.9998490810394287,
      0.9999489188194275,
      0.9999332427978516,
      0.9999504089355469,
      0.9999334216117859,
      0.9999232292175293,
      0.9996734857559204,
      0.998242199420929,
      0.9758514761924744,
      0.9208706021308899,
      0.8955066204071045,
      0.8932916522026062,
      0.8238489031791687,
      0.8073132038116455,
      0.8633544445037842,
      0.8837238550186157,
      0.9727330207824707,
      0.9929768443107605,
      0.9993128180503845,
      0.9998286962509155,
      0.9998857975006104,
      0.9999176263809204,
      0.9998267889022827,
      0.9997284412384033,
      0.9998020529747009,
      0.9999237060546875,
      0.9999634623527527,
      0.9999424815177917,
      0.9998288750648499,
      0.9988620281219482,
      0.9880590438842773,
      0.9521793723106384,
      0.9255425930023193,
      0.9363279342651367,
      0.8729322552680969,
      0.9006134867668152,
      0.8459089994430542,
      0.862420916557312,
      0.9392518401145935,
      0.9709211587905884,
      0.9945122003555298,
      0.9991700053215027,
      0.9998423457145691,
      0.999951183795929,
      0.9999486207962036,
      0.999925971031189,
      0.9997451305389404,
      0.9997032284736633,
      0.9997714161872864,
      0.9998266696929932,
      0.9999063611030579,
      0.999907910823822,
      0.9998432397842407,
      0.9994549751281738,
      0.9971930980682373,
      0.9943594932556152,
      0.9647600054740906,
      0.9813064932823181,
      0.944594144821167,
      0.9729201197624207,
      0.9980650544166565,
      0.9977240562438965,
      0.9995014667510986,
      0.9994190335273743,
      0.9997904896736145,
      0.9999348521232605,
      0.9999301433563232,
      0.9999366402626038,
      0.9999076724052429,
      0.9999474883079529,
      0.9999569654464722,
      0.9999729990959167,
      0.9999480247497559,
      0.9999491572380066,
      0.9998865723609924,
      0.9998812675476074,
      0.9997804760932922,
      0.9997814297676086,
      0.9998847842216492,
      0.9999402761459351,
      0.999957263469696,
      0.9999632239341736,
      0.9999664425849915,
      0.9999499320983887,
      0.999952495098114,
      0.999832034111023,
      0.9994941353797913,
      0.9988618493080139,
      0.9863725304603577,
      0.9688501954078674,
      0.9638574123382568,
      0.9552388191223145,
      0.9186246395111084,
      0.9204249382019043,
      0.9412962198257446,
      0.9281165599822998,
      0.9177401065826416,
      0.9604010581970215,
      0.9751576781272888,
      0.9969220757484436,
      0.9996686577796936,
      0.9999316930770874,
      0.9999682903289795,
      0.9999759793281555,
      0.9999735355377197,
      0.9999545216560364,
      0.9999197721481323,
      0.999872624874115,
      0.9997937679290771,
      0.9997620582580566,
      0.999727725982666,
      0.9997677206993103,
      0.9999411106109619,
      0.9999302625656128,
      0.9999356865882874,
      0.9997761249542236,
      0.9977153539657593,
      0.9900201559066772,
      0.9621864557266235,
      0.9782023429870605,
      0.9973777532577515,
      0.9996951222419739,
      0.9998867511749268,
      0.99992835521698,
      0.9999633431434631,
      0.9999457001686096,
      0.9999311566352844,
      0.9999261498451233,
      0.999945342540741,
      0.9999539256095886,
      0.9999446868896484,
      0.9999431371688843,
      0.9999014139175415,
      0.9999221563339233,
      0.9999629259109497,
      0.9999787211418152,
      0.9999767541885376,
      0.9999838471412659,
      0.9999701976776123,
      0.9999454617500305,
      0.9998491406440735,
      0.9992825388908386,
      0.9948946237564087,
      0.9655036330223083,
      0.9223430156707764,
      0.8699729442596436,
      0.8540778160095215,
      0.9127672910690308,
      0.9504469633102417,
      0.9928480982780457,
      0.9991751909255981,
      0.99965900182724,
      0.9998565912246704,
      0.999925971031189,
      0.9999325275421143,
      0.9999514222145081,
      0.9999222159385681,
      0.9999698996543884,
      0.9999797344207764,
      0.99997478723526,
      0.9999729990959167,
      0.9999673962593079,
      0.9999741315841675,
      0.9999201893806458
    ],
    [
      0.7698100209236145,
      0.8150670528411865,
      0.8484291434288025,
      0.8098275661468506,
      0.8069170713424683,
      0.8464252352714539,
      0.8325388431549072,
      0.7965421676635742,
      0.8203121423721313,
      0.854611873626709,
      0.8152775764465332,
      0.8002752661705017,
      0.8381490707397461,
      0.8398342728614807,
      0.7908869385719299,
      0.8026606440544128,
      0.8529754877090454,
      0.8260453343391418,
      0.8019378185272217,
      0.8264275789260864,
      0.8456717729568481,
      0.8046637773513794,
      0.8132306337356567,
      0.8404165506362915,
      0.827194333076477,
      0.8056953549385071,
      0.8212459087371826,
      0.8453189134597778,
      0.8124226331710815,
      0.8142650723457336,
      0.8397563695907593,
      0.8264222145080566,
      0.7792879939079285,
      0.7877749800682068,
      0.8245999813079834,
      0.7883477210998535,
      0.7545291781425476,
      0.7820038795471191,
      0.7928475141525269,
      0.7660677433013916,
      0.68821120262146,
      0.6738380193710327,
      0.7499632835388184,
      0.7425678968429565,
      0.8025468587875366,
      0.7658196687698364,
      0.7410171031951904,
      0.8051354885101318,
      0.8058463335037231,
      0.7601382732391357,
      0.7740511894226074,
      0.8367339372634888,
      0.8081328868865967,
      0.7855646014213562,
      0.8135047554969788,
      0.8387481570243835,
      0.7913939356803894,
      0.7898561954498291,
      0.8315097093582153,
      0.8151459693908691,
      0.7843753695487976,
      0.7956160306930542,
      0.8364527225494385,
      0.7982499003410339,
      0.781999945640564,
      0.8275487422943115,
      0.8183208703994751,
      0.7766603231430054,
      0.7890213131904602,
      0.8321155309677124,
      0.7839593887329102,
      0.7629305124282837,
      0.811649739742279,
      0.7926555275917053,
      0.7500923275947571,
      0.7638134956359863,
      0.791756272315979,
      0.7290109992027283,
      0.999769926071167,
      0.9999364018440247,
      0.9999448657035828,
      0.999980628490448,
      0.9999700784683228,
      0.9999642372131348,
      0.9998627305030823,
      0.9996641278266907,
      0.9992164373397827,
      0.9887330532073975,
      0.9853822588920593,
      0.9987144470214844,
      0.9985760450363159,
      0.9924829602241516,
      0.9673765897750854,
      0.9858143925666809,
      0.9945964217185974,
      0.999574601650238,
      0.9998090863227844,
      0.9999598264694214,
      0.9999781847000122,
      0.9999709725379944,
      0.9999657273292542,
      0.9999369978904724,
      0.9998952150344849,
      0.9997795224189758,
      0.9998201131820679,
      0.9998641014099121,
      0.999824583530426,
      0.9998508095741272,
      0.9999497532844543,
      0.9999343156814575,
      0.9999514818191528,
      0.9999386668205261,
      0.9999353885650635,
      0.999769926071167,
      0.9987252354621887,
      0.9812630414962769,
      0.9298828840255737,
      0.9054511785507202,
      0.9032760858535767,
      0.8358641862869263,
      0.8202946186065674,
      0.871738076210022,
      0.8941599130630493,
      0.9771676659584045,
      0.9946393966674805,
      0.9994817972183228,
      0.9998601675033569,
      0.9998967051506042,
      0.9999215602874756,
      0.9998324513435364,
      0.999733030796051,
      0.9998049736022949,
      0.9999263882637024,
      0.9999658465385437,
      0.9999498724937439,
      0.9998669624328613,
      0.999081015586853,
      0.9897053241729736,
      0.9564427137374878,
      0.9308350086212158,
      0.9419582486152649,
      0.882251501083374,
      0.9068576097488403,
      0.8544448614120483,
      0.8721665143966675,
      0.9465126395225525,
      0.976791501045227,
      0.99619460105896,
      0.9993855357170105,
      0.9998794794082642,
      0.9999569058418274,
      0.9999541640281677,
      0.999929666519165,
      0.9997464418411255,
      0.9997309446334839,
      0.9997832775115967,
      0.999844491481781,
      0.9999117851257324,
      0.9999156594276428,
      0.9998735189437866,
      0.9995808005332947,
      0.9980558156967163,
      0.9956809282302856,
      0.9702078104019165,
      0.9836093187332153,
      0.9484057426452637,
      0.9766471982002258,
      0.9984398484230042,
      0.9980627298355103,
      0.9995974898338318,
      0.9994916915893555,
      0.9998214244842529,
      0.9999415278434753,
      0.9999391436576843,
      0.9999400973320007,
      0.9999109506607056,
      0.9999504089355469,
      0.9999582767486572,
      0.999973714351654,
      0.9999485611915588,
      0.9999492764472961,
      0.9998857975006104,
      0.999880313873291,
      0.9997808933258057,
      0.9997812509536743,
      0.9998844861984253,
      0.9999406933784485,
      0.9999579787254333,
      0.9999650120735168,
      0.9999697208404541,
      0.9999542832374573,
      0.9999572038650513,
      0.999848484992981,
      0.9995256066322327,
      0.9989122152328491,
      0.9868974685668945,
      0.9700698852539062,
      0.9653956294059753,
      0.9580501914024353,
      0.9235653281211853,
      0.9254933595657349,
      0.9450399875640869,
      0.9316437244415283,
      0.9217718243598938,
      0.9624001979827881,
      0.9770028591156006,
      0.9975184202194214,
      0.9997344613075256,
      0.9999417066574097,
      0.9999710321426392,
      0.9999769330024719,
      0.9999738931655884,
      0.9999547004699707,
      0.9999193549156189,
      0.999871015548706,
      0.9997919201850891,
      0.9997598528862,
      0.9997246265411377,
      0.9997672438621521,
      0.9999421238899231,
      0.9999328255653381,
      0.9999421238899231,
      0.9998092651367188,
      0.9981118440628052,
      0.9912813901901245,
      0.9644802212715149,
      0.9792509078979492,
      0.9976214170455933,
      0.9997369050979614,
      0.9999023675918579,
      0.9999335408210754,
      0.9999648928642273,
      0.9999465942382812,
      0.999931275844574,
      0.9999265670776367,
      0.999945878982544,
      0.9999542832374573,
      0.9999451041221619,
      0.9999431371688843,
      0.9999014139175415,
      0.999922513961792,
      0.9999631643295288,
      0.9999790191650391,
      0.9999770522117615,
      0.9999842643737793,
      0.999971866607666,
      0.9999518990516663,
      0.9998727440834045,
      0.9993762969970703,
      0.9954103827476501,
      0.9672267436981201,
      0.9259475469589233,
      0.875822901725769,
      0.8600080013275146,
      0.9164268970489502,
      0.9522005915641785,
      0.9936129450798035,
      0.9993105530738831,
      0.9997131824493408,
      0.9998761415481567,
      0.9999301433563232,
      0.9999361038208008,
      0.9999534487724304,
      0.9999226927757263,
      0.9999702572822571,
      0.9999800324440002,
      0.9999756217002869,
      0.9999735355377197,
      0.9999680519104004,
      0.9999743700027466,
      0.9999209046363831
    ],
    [
      0.7894704937934875,
      0.8333475589752197,
      0.8746480345726013,
      0.8423335552215576,
      0.8412176370620728,
      0.8726353645324707,
      0.871817946434021,
      0.8453448414802551,
      0.8597934246063232,
      0.8885338306427002,
      0.8740589618682861,
      0.8567764759063721,
      0.8747513294219971,
      0.8823020458221436,
      0.8468371629714966,
      0.8478664755821228,
      0.8788283467292786,
      0.8663103580474854,
      0.8423129320144653,
      0.8530001044273376,
      0.8681002855300903,
      0.8326101303100586,
      0.8394249081611633,
      0.8558183312416077,
      0.8472438454627991,
      0.8269743919372559,
      0.8389152884483337,
      0.8571360111236572,
      0.8271641731262207,
      0.8305005431175232,
      0.8491413593292236,
      0.8330837488174438,
      0.789527416229248,
      0.7990441918373108,
      0.8306269645690918,
      0.7942022681236267,
      0.7624254822731018,
      0.7900287508964539,
      0.8006916046142578,
      0.7773500680923462,
      0.7039970755577087,
      0.6916046738624573,
      0.7600405216217041,
      0.752578616142273,
      0.8127249479293823,
      0.7744600772857666,
      0.7573004364967346,
      0.8151007890701294,
      0.8170775175094604,
      0.7757455110549927,
      0.7885376811027527,
      0.8491095304489136,
      0.8278440833091736,
      0.8090054988861084,
      0.8312381505966187,
      0.8543237447738647,
      0.8155943155288696,
      0.8157987594604492,
      0.8509827852249146,
      0.8441084027290344,
      0.8191509246826172,
      0.8244457244873047,
      0.8611817955970764,
      0.8389479517936707,
      0.8305175304412842,
      0.8564038276672363,
      0.8638942837715149,
      0.8388464450836182,
      0.8408206105232239,
      0.8659220933914185,
      0.8400750160217285,
      0.8301084637641907,
      0.8550114631652832,
      0.8332392573356628,
      0.8139702081680298,
      0.8234078884124756,
      0.8283798098564148,
      0.7648355960845947,
      0.9997730255126953,
      0.9999369978904724,
      0.999946117401123,
      0.9999809265136719,
      0.9999719262123108,
      0.9999691247940063,
      0.9998871684074402,
      0.9997442364692688,
      0.9993370175361633,
      0.99012291431427,
      0.9869259595870972,
      0.9989166259765625,
      0.9987999796867371,
      0.9932481646537781,
      0.9709964394569397,
      0.9878189563751221,
      0.995526134967804,
      0.9996770024299622,
      0.9998520612716675,
      0.9999648332595825,
      0.999980092048645,
      0.9999715089797974,
      0.9999657273292542,
      0.9999372959136963,
      0.9998948574066162,
      0.9997770190238953,
      0.9998170137405396,
      0.9998628497123718,
      0.999824047088623,
      0.9998501539230347,
      0.9999502897262573,
      0.9999345541000366,
      0.9999520182609558,
      0.9999436140060425,
      0.9999474883079529,
      0.9998487234115601,
      0.9991429448127747,
      0.9858690500259399,
      0.9388861060142517,
      0.914463996887207,
      0.9116296768188477,
      0.8503973484039307,
      0.8370041251182556,
      0.8838882446289062,
      0.9056758880615234,
      0.9816434383392334,
      0.9967981576919556,
      0.9996507167816162,
      0.9998915791511536,
      0.9999068975448608,
      0.9999240040779114,
      0.9998348951339722,
      0.9997329115867615,
      0.9998052716255188,
      0.9999276995658875,
      0.9999679327011108,
      0.9999564290046692,
      0.9998998045921326,
      0.9992880821228027,
      0.9916256070137024,
      0.9615832567214966,
      0.9370548129081726,
      0.9480534195899963,
      0.8919991254806519,
      0.9136346578598022,
      0.8647725582122803,
      0.881941020488739,
      0.9536383748054504,
      0.9817834496498108,
      0.9975382685661316,
      0.9996040463447571,
      0.9999098777770996,
      0.9999622106552124,
      0.9999584555625916,
      0.9999319911003113,
      0.9997593760490417,
      0.9997554421424866,
      0.9997908473014832,
      0.9998619556427002,
      0.9999151229858398,
      0.9999218583106995,
      0.9998979568481445,
      0.9996767640113831,
      0.9986425638198853,
      0.9968174695968628,
      0.9747925400733948,
      0.9859990477561951,
      0.9531853199005127,
      0.9815118908882141,
      0.9988840818405151,
      0.9984038472175598,
      0.999671995639801,
      0.9994946718215942,
      0.9998388886451721,
      0.9999465942382812,
      0.9999451041221619,
      0.9999434947967529,
      0.9999135732650757,
      0.9999525547027588,
      0.9999591112136841,
      0.999974250793457,
      0.9999485015869141,
      0.9999487996101379,
      0.9998837113380432,
      0.9998783469200134,
      0.9997789263725281,
      0.999778151512146,
      0.9998824000358582,
      0.9999401569366455,
      0.9999580979347229,
      0.9999662637710571,
      0.9999719262123108,
      0.9999587535858154,
      0.9999614357948303,
      0.9998656511306763,
      0.9995883107185364,
      0.9990347623825073,
      0.9878024458885193,
      0.9720562696456909,
      0.9667314887046814,
      0.9607049226760864,
      0.92896568775177,
      0.9313732385635376,
      0.9510458707809448,
      0.936247706413269,
      0.9270132780075073,
      0.966167688369751,
      0.979742169380188,
      0.9980862140655518,
      0.9997885227203369,
      0.9999501705169678,
      0.9999732375144958,
      0.9999777674674988,
      0.9999740123748779,
      0.9999544620513916,
      0.9999189376831055,
      0.9998686909675598,
      0.9997889995574951,
      0.9997561573982239,
      0.9997193217277527,
      0.9997647404670715,
      0.9999424815177917,
      0.9999352693557739,
      0.9999485611915588,
      0.9998546242713928,
      0.99862140417099,
      0.9929459691047668,
      0.9681235551834106,
      0.9818077087402344,
      0.9983214139938354,
      0.9997919201850891,
      0.9999174475669861,
      0.9999378323554993,
      0.999966025352478,
      0.999946653842926,
      0.9999308586120605,
      0.9999260902404785,
      0.9999458193778992,
      0.999954342842102,
      0.9999452829360962,
      0.9999430179595947,
      0.9999014139175415,
      0.9999224543571472,
      0.9999632835388184,
      0.9999792575836182,
      0.9999772310256958,
      0.9999847412109375,
      0.9999731183052063,
      0.9999567270278931,
      0.9998896718025208,
      0.9994596838951111,
      0.9961304068565369,
      0.9712095856666565,
      0.9319709539413452,
      0.8814234733581543,
      0.8653521537780762,
      0.9225674271583557,
      0.9575284719467163,
      0.9948620200157166,
      0.9994528293609619,
      0.9997583031654358,
      0.9998918175697327,
      0.999933123588562,
      0.99993896484375,
      0.9999551773071289,
      0.9999231696128845,
      0.9999703168869019,
      0.999980092048645,
      0.9999757409095764,
      0.9999737739562988,
      0.9999685287475586,
      0.9999746680259705,
      0.9999212622642517
    ],
    [
      0.7983877062797546,
      0.8457478880882263,
      0.8866455554962158,
      0.8581662178039551,
      0.8605967164039612,
      0.8860746622085571,
      0.8873651027679443,
      0.8681603670120239,
      0.8795106410980225,
      0.9024988412857056,
      0.8924993276596069,
      0.8758151531219482,
      0.8898423314094543,
      0.898617148399353,
      0.8669915795326233,
      0.8647253513336182,
      0.8910973072052002,
      0.8812809586524963,
      0.8568301200866699,
      0.8635935187339783,
      0.8784395456314087,
      0.847071647644043,
      0.851578414440155,
      0.863808274269104,
      0.8586968779563904,
      0.8402140140533447,
      0.8500034809112549,
      0.8655391931533813,
      0.8379656076431274,
      0.8426082730293274,
      0.856505274772644,
      0.8389146327972412,
      0.8001513481140137,
      0.8092732429504395,
      0.8357940316200256,
      0.8006819486618042,
      0.7698330879211426,
      0.7979175448417664,
      0.8099950551986694,
      0.7886611819267273,
      0.7199926376342773,
      0.7160631418228149,
      0.7695170640945435,
      0.7627935409545898,
      0.8213340640068054,
      0.78288733959198,
      0.7708228230476379,
      0.8233463764190674,
      0.8267636895179749,
      0.788804292678833,
      0.8001666069030762,
      0.8578401207923889,
      0.840843677520752,
      0.8254297971725464,
      0.8424931168556213,
      0.8651158809661865,
      0.8300216197967529,
      0.8300257325172424,
      0.861699104309082,
      0.8584449887275696,
      0.8340704441070557,
      0.8375208973884583,
      0.87257319688797,
      0.8550365567207336,
      0.8461263179779053,
      0.8692376613616943,
      0.8794190883636475,
      0.8574780225753784,
      0.8582236766815186,
      0.8817209005355835,
      0.8624492883682251,
      0.8534151911735535,
      0.8726922273635864,
      0.8568692803382874,
      0.8401986956596375,
      0.8466749787330627,
      0.8461490869522095,
      0.7903490662574768,
      0.9997749328613281,
      0.9999376535415649,
      0.9999468326568604,
      0.9999818205833435,
      0.9999737739562988,
      0.9999728798866272,
      0.999905526638031,
      0.9997923374176025,
      0.99941086769104,
      0.9908304810523987,
      0.9877362847328186,
      0.9990478157997131,
      0.9989081621170044,
      0.9936097264289856,
      0.9729021787643433,
      0.9885133504867554,
      0.9955370426177979,
      0.9997094869613647,
      0.9998775720596313,
      0.9999685883522034,
      0.9999817609786987,
      0.9999722242355347,
      0.9999659657478333,
      0.9999374151229858,
      0.9998939037322998,
      0.999776303768158,
      0.9998160004615784,
      0.9998591542243958,
      0.9998250007629395,
      0.9998517632484436,
      0.9999509453773499,
      0.9999352097511292,
      0.9999526739120483,
      0.9999472498893738,
      0.9999549984931946,
      0.9998857975006104,
      0.999330997467041,
      0.9877996444702148,
      0.9435518980026245,
      0.9201541543006897,
      0.9170427918434143,
      0.8592774868011475,
      0.8464010953903198,
      0.8916665315628052,
      0.9127496480941772,
      0.9849559664726257,
      0.9979828596115112,
      0.9997445344924927,
      0.999910295009613,
      0.9999150037765503,
      0.9999269247055054,
      0.9998379945755005,
      0.999737024307251,
      0.9998074173927307,
      0.999929666519165,
      0.9999695420265198,
      0.9999610185623169,
      0.9999174475669861,
      0.9993969202041626,
      0.9926797747612,
      0.9648466110229492,
      0.940969705581665,
      0.9521181583404541,
      0.8988602161407471,
      0.9189656972885132,
      0.8730589151382446,
      0.8897327184677124,
      0.9583427309989929,
      0.9842239618301392,
      0.9982691407203674,
      0.9997068047523499,
      0.9999257922172546,
      0.9999653697013855,
      0.999961256980896,
      0.9999337792396545,
      0.9997656941413879,
      0.9997759461402893,
      0.9997965097427368,
      0.9998694062232971,
      0.999914824962616,
      0.9999259114265442,
      0.9999118447303772,
      0.9997320175170898,
      0.998934805393219,
      0.9976521730422974,
      0.9778527617454529,
      0.9875638484954834,
      0.9575344324111938,
      0.9843454360961914,
      0.999160647392273,
      0.9987054467201233,
      0.9997358322143555,
      0.9995468258857727,
      0.999854326248169,
      0.9999499917030334,
      0.9999490976333618,
      0.9999451041221619,
      0.999915361404419,
      0.9999540448188782,
      0.9999597072601318,
      0.9999743700027466,
      0.9999487996101379,
      0.9999486804008484,
      0.9998827576637268,
      0.9998769164085388,
      0.9997769594192505,
      0.9997760653495789,
      0.9998811483383179,
      0.9999396800994873,
      0.9999580383300781,
      0.9999668598175049,
      0.9999730587005615,
      0.9999614953994751,
      0.9999642372131348,
      0.9998764395713806,
      0.999625027179718,
      0.9991081357002258,
      0.9884093999862671,
      0.9733795523643494,
      0.9679120779037476,
      0.9630599021911621,
      0.9332059621810913,
      0.9357579946517944,
      0.9551527500152588,
      0.9398550987243652,
      0.9304105639457703,
      0.9684252142906189,
      0.981162965297699,
      0.9983947277069092,
      0.9998183846473694,
      0.9999544024467468,
      0.999974250793457,
      0.9999780654907227,
      0.9999741911888123,
      0.9999544620513916,
      0.9999183416366577,
      0.9998673796653748,
      0.9997876286506653,
      0.9997537136077881,
      0.9997161030769348,
      0.9997634291648865,
      0.9999427795410156,
      0.9999359846115112,
      0.999950647354126,
      0.9998565316200256,
      0.9988798499107361,
      0.9941278696060181,
      0.9692569971084595,
      0.9834462404251099,
      0.9987125396728516,
      0.9998104572296143,
      0.9999242424964905,
      0.9999397397041321,
      0.9999663829803467,
      0.9999467730522156,
      0.9999306201934814,
      0.9999259114265442,
      0.9999457597732544,
      0.9999541640281677,
      0.9999452233314514,
      0.9999428987503052,
      0.9999015927314758,
      0.9999226331710815,
      0.9999632835388184,
      0.9999793171882629,
      0.9999772310256958,
      0.9999848008155823,
      0.9999733567237854,
      0.9999592304229736,
      0.9998993873596191,
      0.999509334564209,
      0.9966047406196594,
      0.974355936050415,
      0.9365015625953674,
      0.8866691589355469,
      0.8707692623138428,
      0.9271560907363892,
      0.9622118473052979,
      0.9959301948547363,
      0.9995625615119934,
      0.99979168176651,
      0.9999030828475952,
      0.9999354481697083,
      0.9999398589134216,
      0.9999560117721558,
      0.9999225735664368,
      0.9999708533287048,
      0.9999802112579346,
      0.9999760985374451,
      0.9999740719795227,
      0.9999690055847168,
      0.9999749064445496,
      0.9999213218688965
    ],
    [
      0.8066621422767639,
      0.855303168296814,
      0.8943623304367065,
      0.8688288331031799,
      0.8716821670532227,
      0.8937253952026367,
      0.8962922692298889,
      0.8812099695205688,
      0.8894190788269043,
      0.9106826782226562,
      0.9022685289382935,
      0.8862411975860596,
      0.8986037969589233,
      0.9080593585968018,
      0.8785912394523621,
      0.8745218515396118,
      0.8983802795410156,
      0.8903875350952148,
      0.865156888961792,
      0.8697507381439209,
      0.8848196864128113,
      0.8562060594558716,
      0.8592415452003479,
      0.868770956993103,
      0.864988386631012,
      0.8473601341247559,
      0.8558028936386108,
      0.8700886368751526,
      0.8440989255905151,
      0.8497219085693359,
      0.8604590892791748,
      0.8428147435188293,
      0.8062587976455688,
      0.8171131610870361,
      0.8403112888336182,
      0.8068630695343018,
      0.7768208980560303,
      0.8042961359024048,
      0.8196640610694885,
      0.8005247116088867,
      0.7342175841331482,
      0.7369316816329956,
      0.780034065246582,
      0.7737367153167725,
      0.829473078250885,
      0.7896109819412231,
      0.780880331993103,
      0.8312677145004272,
      0.8331739902496338,
      0.7955655455589294,
      0.8087464570999146,
      0.8639519214630127,
      0.8478990793228149,
      0.8344042301177979,
      0.8495917320251465,
      0.8718631267547607,
      0.8376252055168152,
      0.8387237787246704,
      0.8695717453956604,
      0.8681393265724182,
      0.8450723886489868,
      0.8477181196212769,
      0.8817510604858398,
      0.8662216663360596,
      0.8552956581115723,
      0.8777958750724792,
      0.89031583070755,
      0.8689504265785217,
      0.8687308430671692,
      0.8915587663650513,
      0.8755918741226196,
      0.8658553957939148,
      0.8827203512191772,
      0.8695452809333801,
      0.8538329601287842,
      0.8581492304801941,
      0.8551257252693176,
      0.8022575378417969,
      0.999775767326355,
      0.9999379515647888,
      0.9999470710754395,
      0.9999822974205017,
      0.9999750256538391,
      0.9999752640724182,
      0.9999164342880249,
      0.9998229742050171,
      0.9994668960571289,
      0.9914509057998657,
      0.9883479475975037,
      0.9991397261619568,
      0.9989931583404541,
      0.993945837020874,
      0.974384069442749,
      0.9892853498458862,
      0.9959641098976135,
      0.9997501969337463,
      0.9998939633369446,
      0.9999711513519287,
      0.9999827146530151,
      0.9999727010726929,
      0.999966025352478,
      0.9999375343322754,
      0.9998936653137207,
      0.9997758865356445,
      0.9998149871826172,
      0.9998589158058167,
      0.9998257756233215,
      0.9998521208763123,
      0.999951183795929,
      0.9999355673789978,
      0.9999532103538513,
      0.9999491572380066,
      0.9999589323997498,
      0.999905526638031,
      0.9994663596153259,
      0.9892611503601074,
      0.9470040798187256,
      0.9245278835296631,
      0.921355664730072,
      0.8670457005500793,
      0.8543196320533752,
      0.8971607089042664,
      0.9185081124305725,
      0.9881630539894104,
      0.9986841082572937,
      0.9997954964637756,
      0.9999205470085144,
      0.9999196529388428,
      0.9999285340309143,
      0.9998394846916199,
      0.999737560749054,
      0.9998084902763367,
      0.9999310374259949,
      0.9999707341194153,
      0.9999640583992004,
      0.9999287724494934,
      0.9994744658470154,
      0.9934183359146118,
      0.9673407077789307,
      0.9441070556640625,
      0.9554562568664551,
      0.9042276740074158,
      0.9234534502029419,
      0.8792336583137512,
      0.8952040672302246,
      0.9614171385765076,
      0.9854714870452881,
      0.9985783696174622,
      0.9997589588165283,
      0.9999343156814575,
      0.9999672174453735,
      0.9999627470970154,
      0.9999349117279053,
      0.9997775554656982,
      0.9997915029525757,
      0.9998003244400024,
      0.9998758435249329,
      0.9999166131019592,
      0.9999282360076904,
      0.9999193549156189,
      0.9997602105140686,
      0.9990848302841187,
      0.9980381727218628,
      0.9795964956283569,
      0.9885749816894531,
      0.9607276916503906,
      0.9859539270401001,
      0.9992965459823608,
      0.9988968372344971,
      0.9997760057449341,
      0.9995948672294617,
      0.9998640418052673,
      0.9999526739120483,
      0.9999520778656006,
      0.9999460577964783,
      0.9999163746833801,
      0.9999549388885498,
      0.9999597668647766,
      0.9999744892120361,
      0.9999487400054932,
      0.9999483823776245,
      0.9998818635940552,
      0.9998754858970642,
      0.9997750520706177,
      0.9997743964195251,
      0.9998800158500671,
      0.9999393820762634,
      0.9999578595161438,
      0.9999670386314392,
      0.9999731183052063,
      0.9999635219573975,
      0.9999665021896362,
      0.9998847842216492,
      0.9996500015258789,
      0.9991456866264343,
      0.9887828826904297,
      0.9741344451904297,
      0.9688817262649536,
      0.9647079706192017,
      0.9360732436180115,
      0.9396189451217651,
      0.9577962756156921,
      0.9420607089996338,
      0.9328467845916748,
      0.9701430797576904,
      0.9824870824813843,
      0.9986493587493896,
      0.9998445510864258,
      0.9999582767486572,
      0.9999750256538391,
      0.9999781250953674,
      0.9999740719795227,
      0.9999542832374573,
      0.9999181032180786,
      0.9998664259910583,
      0.9997866153717041,
      0.9997514486312866,
      0.9997129440307617,
      0.9997614026069641,
      0.9999423623085022,
      0.9999364614486694,
      0.9999534487724304,
      0.9998720288276672,
      0.9991058111190796,
      0.9950251579284668,
      0.9711976051330566,
      0.9846232533454895,
      0.9990183115005493,
      0.999832034111023,
      0.9999291300773621,
      0.9999409317970276,
      0.999966561794281,
      0.9999467134475708,
      0.9999303817749023,
      0.9999257326126099,
      0.9999455213546753,
      0.999954104423523,
      0.9999452829360962,
      0.9999427795410156,
      0.999901294708252,
      0.9999228119850159,
      0.9999633431434631,
      0.999979555606842,
      0.9999772906303406,
      0.9999847412109375,
      0.9999735951423645,
      0.9999614357948303,
      0.9999078512191772,
      0.9995616674423218,
      0.9970241189002991,
      0.9764072895050049,
      0.9397683143615723,
      0.8909105062484741,
      0.8749523162841797,
      0.9302054643630981,
      0.9656725525856018,
      0.9965519309043884,
      0.9996304512023926,
      0.9998152256011963,
      0.9999119639396667,
      0.9999374747276306,
      0.9999406337738037,
      0.999956488609314,
      0.9999221563339233,
      0.9999708533287048,
      0.9999802708625793,
      0.999976396560669,
      0.9999743700027466,
      0.9999693632125854,
      0.9999750256538391,
      0.9999213814735413
    ],
    [
      0.8120173215866089,
      0.8617514371871948,
      0.8990415930747986,
      0.8751627206802368,
      0.8775075078010559,
      0.8982467651367188,
      0.9012514352798462,
      0.8881767988204956,
      0.8948758840560913,
      0.9151224493980408,
      0.9073837399482727,
      0.8919451832771301,
      0.9031985998153687,
      0.9133281707763672,
      0.8845955729484558,
      0.8798712491989136,
      0.9026880264282227,
      0.8953511714935303,
      0.8697921633720398,
      0.8737306594848633,
      0.8889548778533936,
      0.8607081174850464,
      0.8637375235557556,
      0.8720599412918091,
      0.8686978220939636,
      0.8518127799034119,
      0.8607456088066101,
      0.8736449480056763,
      0.8484483361244202,
      0.8562574982643127,
      0.8647713661193848,
      0.8462594747543335,
      0.811519205570221,
      0.8242012858390808,
      0.8442490696907043,
      0.8123519420623779,
      0.7831272482872009,
      0.8102306127548218,
      0.8259174823760986,
      0.8098294734954834,
      0.7456334233283997,
      0.7495124340057373,
      0.7924007177352905,
      0.7878609895706177,
      0.8372427821159363,
      0.7965257167816162,
      0.7870393991470337,
      0.8375451564788818,
      0.8391753435134888,
      0.8007479310035706,
      0.8149371147155762,
      0.8684009909629822,
      0.8529596328735352,
      0.840522825717926,
      0.8546627163887024,
      0.8755329847335815,
      0.8405975103378296,
      0.8438748717308044,
      0.8741744756698608,
      0.8735507726669312,
      0.8514458537101746,
      0.8538870215415955,
      0.8864798545837402,
      0.8718684911727905,
      0.864294171333313,
      0.8823330402374268,
      0.8955487012863159,
      0.8749691247940063,
      0.8742431402206421,
      0.8967539072036743,
      0.8814374208450317,
      0.8722455501556396,
      0.8875914812088013,
      0.8756568431854248,
      0.860168993473053,
      0.8632564544677734,
      0.859711229801178,
      0.8081181049346924,
      0.9997758865356445,
      0.9999381899833679,
      0.9999473094940186,
      0.9999826550483704,
      0.9999760985374451,
      0.999977171421051,
      0.9999263286590576,
      0.9998489022254944,
      0.9995416402816772,
      0.9920954704284668,
      0.9889456629753113,
      0.9992209076881409,
      0.9990637898445129,
      0.9941677451133728,
      0.9753873348236084,
      0.9897679090499878,
      0.9963217377662659,
      0.9997805953025818,
      0.999906063079834,
      0.9999729990959167,
      0.999983549118042,
      0.9999728202819824,
      0.999966025352478,
      0.9999374151229858,
      0.999893069267273,
      0.9997750520706177,
      0.9998149871826172,
      0.999862790107727,
      0.9998291730880737,
      0.9998542070388794,
      0.9999520778656006,
      0.9999364018440247,
      0.9999538660049438,
      0.9999508857727051,
      0.9999617338180542,
      0.9999172687530518,
      0.9995478391647339,
      0.9901507496833801,
      0.9495186805725098,
      0.9280353784561157,
      0.9245070219039917,
      0.87189781665802,
      0.8595989346504211,
      0.900507926940918,
      0.9225467443466187,
      0.9900918006896973,
      0.9989717602729797,
      0.9998239874839783,
      0.9999275207519531,
      0.9999227523803711,
      0.9999299049377441,
      0.9998410940170288,
      0.999740481376648,
      0.9998101592063904,
      0.9999319314956665,
      0.9999713897705078,
      0.9999662637710571,
      0.9999359250068665,
      0.9995254874229431,
      0.9937960505485535,
      0.9689679741859436,
      0.9459346532821655,
      0.9579331278800964,
      0.9091249704360962,
      0.9278755187988281,
      0.8850010633468628,
      0.9006119966506958,
      0.9642840623855591,
      0.9865210652351379,
      0.9987674951553345,
      0.9997944831848145,
      0.9999405145645142,
      0.9999687075614929,
      0.9999642968177795,
      0.9999358654022217,
      0.9997786283493042,
      0.9997971653938293,
      0.9998031258583069,
      0.9998809099197388,
      0.9999191761016846,
      0.9999306201934814,
      0.9999256134033203,
      0.9997838139533997,
      0.9992117881774902,
      0.9983333945274353,
      0.9811639785766602,
      0.9894698858261108,
      0.963577151298523,
      0.9873173832893372,
      0.9994269013404846,
      0.9990514516830444,
      0.9998094439506531,
      0.999647319316864,
      0.9998743534088135,
      0.9999549984931946,
      0.9999550580978394,
      0.9999463558197021,
      0.9999176263809204,
      0.9999558925628662,
      0.9999599456787109,
      0.9999746084213257,
      0.9999486804008484,
      0.999948263168335,
      0.9998811483383179,
      0.9998742341995239,
      0.9997730851173401,
      0.9997733235359192,
      0.9998793601989746,
      0.9999393224716187,
      0.9999577403068542,
      0.9999672174453735,
      0.9999735355377197,
      0.9999654293060303,
      0.9999683499336243,
      0.9998936653137207,
      0.9996905326843262,
      0.9992256164550781,
      0.9893669486045837,
      0.9754592776298523,
      0.9700978994369507,
      0.9663881063461304,
      0.939059853553772,
      0.9433251619338989,
      0.9598059058189392,
      0.9445598125457764,
      0.9359339475631714,
      0.9719922542572021,
      0.983979344367981,
      0.9988732933998108,
      0.9998658895492554,
      0.9999616742134094,
      0.9999758005142212,
      0.9999783039093018,
      0.9999743103981018,
      0.9999545812606812,
      0.9999179244041443,
      0.9998655319213867,
      0.9997859597206116,
      0.9997496604919434,
      0.9997105598449707,
      0.9997603297233582,
      0.999942421913147,
      0.9999370574951172,
      0.9999561309814453,
      0.9998876452445984,
      0.9993196725845337,
      0.9960264563560486,
      0.9734289050102234,
      0.9860214591026306,
      0.9991708397865295,
      0.9998524785041809,
      0.99993497133255,
      0.999942421913147,
      0.9999669790267944,
      0.9999467730522156,
      0.9999300837516785,
      0.9999256134033203,
      0.9999454021453857,
      0.9999542236328125,
      0.9999455213546753,
      0.9999428987503052,
      0.9999017119407654,
      0.9999231696128845,
      0.999963641166687,
      0.9999796748161316,
      0.9999773502349854,
      0.9999847412109375,
      0.999973714351654,
      0.9999642372131348,
      0.9999144673347473,
      0.9996036291122437,
      0.9974074959754944,
      0.9784581065177917,
      0.9431698322296143,
      0.8956519365310669,
      0.8796210289001465,
      0.9339210987091064,
      0.969106912612915,
      0.9970638751983643,
      0.9996901750564575,
      0.9998371005058289,
      0.9999198317527771,
      0.999937117099762,
      0.9999410510063171,
      0.9999567866325378,
      0.9999217391014099,
      0.9999707937240601,
      0.9999803304672241,
      0.999976634979248,
      0.9999745488166809,
      0.9999697804450989,
      0.9999752044677734,
      0.999921441078186
    ],
    [
      0.8173654675483704,
      0.8676623106002808,
      0.9036628007888794,
      0.8811922073364258,
      0.8842141628265381,
      0.9024244546890259,
      0.9059096574783325,
      0.8950772285461426,
      0.9005117416381836,
      0.9192395210266113,
      0.9126620888710022,
      0.8984272480010986,
      0.9078980088233948,
      0.9185064435005188,
      0.8920033574104309,
      0.8855209350585938,
      0.9073232412338257,
      0.9014397859573364,
      0.8762412071228027,
      0.8790316581726074,
      0.8943966031074524,
      0.8674432635307312,
      0.8697179555892944,
      0.8766982555389404,
      0.8750588297843933,
      0.8599166870117188,
      0.8672680854797363,
      0.8785815834999084,
      0.854866087436676,
      0.862726092338562,
      0.8697091937065125,
      0.8501074314117432,
      0.8168326020240784,
      0.8305235505104065,
      0.8477974534034729,
      0.8174156546592712,
      0.7877531051635742,
      0.8143484592437744,
      0.830036461353302,
      0.8166027665138245,
      0.7539416551589966,
      0.7597408890724182,
      0.799045205116272,
      0.7938388586044312,
      0.8424854278564453,
      0.8024089336395264,
      0.7928417921066284,
      0.8423576354980469,
      0.8449071645736694,
      0.8074891567230225,
      0.8218607902526855,
      0.8739142417907715,
      0.8596907258033752,
      0.8508447408676147,
      0.8627235889434814,
      0.8822647333145142,
      0.8495059609413147,
      0.8526784181594849,
      0.8807871341705322,
      0.8812998533248901,
      0.8604332804679871,
      0.8618037700653076,
      0.8928705453872681,
      0.8796643018722534,
      0.8724796175956726,
      0.8877036571502686,
      0.9020392298698425,
      0.8822473287582397,
      0.8808857202529907,
      0.9025793075561523,
      0.8889768123626709,
      0.8792170882225037,
      0.8927887082099915,
      0.8828073740005493,
      0.8679059743881226,
      0.8692158460617065,
      0.8652335405349731,
      0.8155408501625061,
      0.9997764825820923,
      0.9999381303787231,
      0.9999474883079529,
      0.9999828934669495,
      0.9999771118164062,
      0.9999790787696838,
      0.99993497133255,
      0.9998719096183777,
      0.9996037483215332,
      0.9927772879600525,
      0.9895772933959961,
      0.9992965459823608,
      0.9991289973258972,
      0.9942514300346375,
      0.9765384793281555,
      0.9903964400291443,
      0.996700644493103,
      0.9998059272766113,
      0.9999175667762756,
      0.9999750852584839,
      0.9999843239784241,
      0.9999730587005615,
      0.9999659061431885,
      0.9999373555183411,
      0.9998927712440491,
      0.9997748732566833,
      0.9998133778572083,
      0.9998623728752136,
      0.9998292326927185,
      0.9998545050621033,
      0.9999522566795349,
      0.9999366998672485,
      0.9999542236328125,
      0.999952495098114,
      0.9999642968177795,
      0.999927282333374,
      0.9996237754821777,
      0.9913204908370972,
      0.9530251622200012,
      0.9327734112739563,
      0.9287408590316772,
      0.8785074353218079,
      0.865296483039856,
      0.9051439762115479,
      0.9275169372558594,
      0.9912561774253845,
      0.9992003440856934,
      0.9998471140861511,
      0.999933660030365,
      0.9999259114265442,
      0.9999315142631531,
      0.9998428821563721,
      0.9997407793998718,
      0.999810516834259,
      0.9999326467514038,
      0.9999722838401794,
      0.9999682307243347,
      0.99994295835495,
      0.9995684027671814,
      0.9943292140960693,
      0.9711986780166626,
      0.9487974643707275,
      0.9613226652145386,
      0.9154559373855591,
      0.9338462948799133,
      0.892594039440155,
      0.9079059362411499,
      0.9682737588882446,
      0.9882466793060303,
      0.9989969730377197,
      0.9998289942741394,
      0.9999463558197021,
      0.9999701380729675,
      0.999965488910675,
      0.9999366402626038,
      0.999782919883728,
      0.999792218208313,
      0.9998065829277039,
      0.9998852014541626,
      0.9999206066131592,
      0.9999326467514038,
      0.9999316930770874,
      0.9998088479042053,
      0.9993509650230408,
      0.9987067580223083,
      0.9834027886390686,
      0.9905882477760315,
      0.9666337370872498,
      0.988652229309082,
      0.9995356202125549,
      0.9991854429244995,
      0.9998373985290527,
      0.999691903591156,
      0.999883234500885,
      0.9999567270278931,
      0.9999570846557617,
      0.9999486207962036,
      0.9999188184738159,
      0.999956488609314,
      0.9999601244926453,
      0.99997478723526,
      0.9999486207962036,
      0.9999479651451111,
      0.9998800754547119,
      0.9998729825019836,
      0.9997713565826416,
      0.9997714757919312,
      0.9998778700828552,
      0.9999388456344604,
      0.9999576807022095,
      0.9999679327011108,
      0.9999744892120361,
      0.9999671578407288,
      0.9999698400497437,
      0.9999001026153564,
      0.9997155070304871,
      0.9992749094963074,
      0.9898279905319214,
      0.9764564633369446,
      0.9711700677871704,
      0.967987060546875,
      0.9417909979820251,
      0.9467754364013672,
      0.9621803760528564,
      0.9472154378890991,
      0.9385456442832947,
      0.9733409285545349,
      0.9849741458892822,
      0.9989871382713318,
      0.999879777431488,
      0.9999641180038452,
      0.9999761581420898,
      0.9999784231185913,
      0.9999741911888123,
      0.9999542236328125,
      0.9999176859855652,
      0.999864399433136,
      0.9997847080230713,
      0.9997478127479553,
      0.9997085332870483,
      0.9997588992118835,
      0.9999423027038574,
      0.9999374747276306,
      0.9999580383300781,
      0.9998988509178162,
      0.9994550943374634,
      0.9966138601303101,
      0.9750490784645081,
      0.9870724081993103,
      0.9992701411247253,
      0.999871015548706,
      0.9999449253082275,
      0.9999451041221619,
      0.9999674558639526,
      0.9999465942382812,
      0.9999297261238098,
      0.999925434589386,
      0.9999452829360962,
      0.9999540448188782,
      0.9999455213546753,
      0.9999426603317261,
      0.9999012351036072,
      0.9999231100082397,
      0.9999635815620422,
      0.9999798536300659,
      0.9999773502349854,
      0.9999847412109375,
      0.9999737739562988,
      0.9999654293060303,
      0.9999191761016846,
      0.9996351599693298,
      0.9976517558097839,
      0.9799178242683411,
      0.9458940029144287,
      0.8999632596969604,
      0.8841373324394226,
      0.9372450113296509,
      0.9715409278869629,
      0.9975684285163879,
      0.9997362494468689,
      0.9998543858528137,
      0.9999262690544128,
      0.9999386668205261,
      0.9999415874481201,
      0.9999572038650513,
      0.9999216198921204,
      0.9999707341194153,
      0.9999804496765137,
      0.9999768733978271,
      0.9999746680259705,
      0.9999699592590332,
      0.9999752640724182,
      0.999921441078186
    ],
    [
      0.8230584859848022,
      0.8729197978973389,
      0.907379686832428,
      0.8854871988296509,
      0.889488935470581,
      0.905768632888794,
      0.9099982976913452,
      0.9006106853485107,
      0.9055670499801636,
      0.923143744468689,
      0.9176850914955139,
      0.9055946469306946,
      0.9133927226066589,
      0.924169659614563,
      0.9016771912574768,
      0.8928945064544678,
      0.9137036800384521,
      0.9099229574203491,
      0.886195957660675,
      0.8876602649688721,
      0.9030263423919678,
      0.8794944882392883,
      0.8798185586929321,
      0.8855816125869751,
      0.8869225382804871,
      0.8740325570106506,
      0.8780215978622437,
      0.8876920938491821,
      0.8671374320983887,
      0.8742520809173584,
      0.8782144784927368,
      0.857474684715271,
      0.8284215927124023,
      0.8416615724563599,
      0.8536422252655029,
      0.8248692750930786,
      0.7963349223136902,
      0.821121096611023,
      0.8363990783691406,
      0.8263199329376221,
      0.7684541940689087,
      0.779689610004425,
      0.8059874773025513,
      0.799927830696106,
      0.850795567035675,
      0.8134347200393677,
      0.805053174495697,
      0.8503221273422241,
      0.857208788394928,
      0.8219031691551208,
      0.8347222208976746,
      0.8843275308609009,
      0.8744973540306091,
      0.8686398863792419,
      0.8758348226547241,
      0.8951337933540344,
      0.8680253028869629,
      0.8675013184547424,
      0.8909025192260742,
      0.8929259777069092,
      0.8725090026855469,
      0.8717730045318604,
      0.9014420509338379,
      0.8909316658973694,
      0.8827653527259827,
      0.894661009311676,
      0.9097893238067627,
      0.8916773200035095,
      0.8891170620918274,
      0.9091089963912964,
      0.8976771831512451,
      0.8863668441772461,
      0.8984589576721191,
      0.8890186548233032,
      0.8743000030517578,
      0.8740345239639282,
      0.8698056936264038,
      0.820111095905304,
      0.9997776746749878,
      0.9999381899833679,
      0.999947190284729,
      0.9999831318855286,
      0.9999781250953674,
      0.9999812245368958,
      0.9999447464942932,
      0.9998986124992371,
      0.999675989151001,
      0.9936788082122803,
      0.990435779094696,
      0.9992442727088928,
      0.9992015957832336,
      0.9948699474334717,
      0.9788321852684021,
      0.9913911819458008,
      0.9970794320106506,
      0.9998401999473572,
      0.9999313950538635,
      0.9999772310256958,
      0.9999851584434509,
      0.9999732971191406,
      0.999966025352478,
      0.9999374747276306,
      0.9998922944068909,
      0.9997742772102356,
      0.9998130202293396,
      0.9998626708984375,
      0.9998300671577454,
      0.9998551607131958,
      0.9999526143074036,
      0.9999368786811829,
      0.9999544024467468,
      0.99995356798172,
      0.9999666810035706,
      0.9999374151229858,
      0.9997106194496155,
      0.9927892684936523,
      0.9598360061645508,
      0.9404968619346619,
      0.9366521239280701,
      0.8887021541595459,
      0.8737383484840393,
      0.9125103950500488,
      0.9342578649520874,
      0.9924710988998413,
      0.9993833899497986,
      0.999866783618927,
      0.9999386072158813,
      0.99992835521698,
      0.9999327659606934,
      0.9998452067375183,
      0.9997455477714539,
      0.9998128414154053,
      0.9999343156814575,
      0.9999729990959167,
      0.9999706745147705,
      0.9999507069587708,
      0.9996398091316223,
      0.9952131509780884,
      0.9751510620117188,
      0.9553513526916504,
      0.9663744568824768,
      0.9248152375221252,
      0.9424527883529663,
      0.9046144485473633,
      0.9184540510177612,
      0.9736574292182922,
      0.9907151460647583,
      0.9993301033973694,
      0.9998656511306763,
      0.9999531507492065,
      0.9999714493751526,
      0.9999666810035706,
      0.9999372959136963,
      0.9997864961624146,
      0.999798595905304,
      0.999810516834259,
      0.9998885989189148,
      0.9999223351478577,
      0.999934732913971,
      0.9999380707740784,
      0.9998367428779602,
      0.999504029750824,
      0.999103844165802,
      0.9860961437225342,
      0.9922539591789246,
      0.9711641073226929,
      0.9904031157493591,
      0.9996596574783325,
      0.9994261860847473,
      0.9998713135719299,
      0.9997395277023315,
      0.9998931288719177,
      0.9999586939811707,
      0.9999594688415527,
      0.9999497532844543,
      0.9999202489852905,
      0.9999574422836304,
      0.9999603629112244,
      0.9999749064445496,
      0.9999487996101379,
      0.9999478459358215,
      0.9998793005943298,
      0.9998717904090881,
      0.9997695088386536,
      0.9997700452804565,
      0.9998772740364075,
      0.9999387860298157,
      0.999957799911499,
      0.9999682307243347,
      0.9999751448631287,
      0.9999685287475586,
      0.9999715089797974,
      0.9999064803123474,
      0.9997363686561584,
      0.9993231892585754,
      0.9904916286468506,
      0.9780842065811157,
      0.9731255173683167,
      0.9708276987075806,
      0.9462569952011108,
      0.9524814486503601,
      0.9662761688232422,
      0.951871395111084,
      0.9424440860748291,
      0.9754789471626282,
      0.9865130186080933,
      0.999128520488739,
      0.9998970031738281,
      0.999967098236084,
      0.9999772310256958,
      0.9999786019325256,
      0.999974250793457,
      0.9999542236328125,
      0.9999176263809204,
      0.9998635649681091,
      0.9997841119766235,
      0.9997462630271912,
      0.9997065663337708,
      0.9997577667236328,
      0.9999423623085022,
      0.9999385476112366,
      0.9999614357948303,
      0.9999181628227234,
      0.9995969533920288,
      0.9972879886627197,
      0.9766720533370972,
      0.9883026480674744,
      0.9993599653244019,
      0.9998793601989746,
      0.9999483227729797,
      0.9999464750289917,
      0.9999678134918213,
      0.9999465942382812,
      0.9999294877052307,
      0.9999251961708069,
      0.9999452829360962,
      0.9999541640281677,
      0.9999456405639648,
      0.9999427795410156,
      0.9999014735221863,
      0.9999234080314636,
      0.9999638199806213,
      0.9999801516532898,
      0.9999774098396301,
      0.999984860420227,
      0.9999741315841675,
      0.9999670386314392,
      0.9999252557754517,
      0.9996790289878845,
      0.9980162978172302,
      0.9824143648147583,
      0.9497772455215454,
      0.9065513014793396,
      0.8917381763458252,
      0.9427973628044128,
      0.9752485752105713,
      0.9980795979499817,
      0.9997890591621399,
      0.9998767375946045,
      0.999934732913971,
      0.9999403357505798,
      0.9999419450759888,
      0.9999575614929199,
      0.9999215006828308,
      0.9999709129333496,
      0.9999805688858032,
      0.9999771118164062,
      0.9999751448631287,
      0.9999702572822571,
      0.9999755024909973,
      0.9999216198921204
    ],
    [
      0.829777717590332,
      0.8792965412139893,
      0.9116590619087219,
      0.89195317029953,
      0.8952350616455078,
      0.910155713558197,
      0.9150664806365967,
      0.9074432849884033,
      0.9113560318946838,
      0.9277246594429016,
      0.9235087037086487,
      0.9129394888877869,
      0.9193079471588135,
      0.9301428198814392,
      0.9109654426574707,
      0.9006677865982056,
      0.9204537868499756,
      0.9180362224578857,
      0.895950436592102,
      0.8952884078025818,
      0.9120240211486816,
      0.8914783000946045,
      0.8905072212219238,
      0.8940639495849609,
      0.8987352848052979,
      0.8875319361686707,
      0.8878594040870667,
      0.8968207836151123,
      0.879217267036438,
      0.8864706754684448,
      0.8877772688865662,
      0.8674752712249756,
      0.8431218862533569,
      0.8541001081466675,
      0.8615646958351135,
      0.8353931903839111,
      0.8091038465499878,
      0.8304417133331299,
      0.8459769487380981,
      0.8425922989845276,
      0.7875993251800537,
      0.8028919100761414,
      0.8191496133804321,
      0.8124416470527649,
      0.8626096248626709,
      0.8292252421379089,
      0.8203210830688477,
      0.8605877161026001,
      0.8717363476753235,
      0.8383703231811523,
      0.8508877754211426,
      0.89516282081604,
      0.8885580897331238,
      0.884172260761261,
      0.8892427086830139,
      0.9073575735092163,
      0.8855313062667847,
      0.8823342323303223,
      0.9004848003387451,
      0.904125452041626,
      0.8841754198074341,
      0.8812999725341797,
      0.9092879891395569,
      0.9013599157333374,
      0.8920433521270752,
      0.9015980958938599,
      0.9170838594436646,
      0.9007632732391357,
      0.8970338106155396,
      0.915528416633606,
      0.9062861800193787,
      0.8942636847496033,
      0.9044551253318787,
      0.8963310718536377,
      0.8818919658660889,
      0.879350483417511,
      0.8758989572525024,
      0.8298690319061279,
      0.999778687953949,
      0.9999380707740784,
      0.9999471306800842,
      0.9999834299087524,
      0.9999792575836182,
      0.9999831318855286,
      0.999952495098114,
      0.9999176263809204,
      0.9997063875198364,
      0.994433581829071,
      0.9914098381996155,
      0.9993436336517334,
      0.999291718006134,
      0.9955554008483887,
      0.9808128476142883,
      0.9922778606414795,
      0.9975197911262512,
      0.9998629689216614,
      0.9999409914016724,
      0.9999786019325256,
      0.9999857544898987,
      0.9999735355377197,
      0.9999660849571228,
      0.9999377131462097,
      0.999891996383667,
      0.9997737407684326,
      0.9998131990432739,
      0.9998641610145569,
      0.9998307228088379,
      0.9998547434806824,
      0.9999526739120483,
      0.9999371767044067,
      0.9999546408653259,
      0.9999542236328125,
      0.9999681711196899,
      0.9999436736106873,
      0.9997625946998596,
      0.9938948154449463,
      0.9661209583282471,
      0.9488780498504639,
      0.9430725574493408,
      0.8985918760299683,
      0.8819385766983032,
      0.9190139770507812,
      0.9397270679473877,
      0.9931638240814209,
      0.9995006322860718,
      0.999882161617279,
      0.9999394416809082,
      0.9999310970306396,
      0.9999343156814575,
      0.9998475313186646,
      0.999745786190033,
      0.9998133778572083,
      0.99993497133255,
      0.9999740123748779,
      0.9999726414680481,
      0.9999561309814453,
      0.9996782541275024,
      0.9958013892173767,
      0.9780126214027405,
      0.9602509140968323,
      0.9708642363548279,
      0.9335238933563232,
      0.9499659538269043,
      0.9168086051940918,
      0.9280182123184204,
      0.9780617952346802,
      0.9924500584602356,
      0.9994807839393616,
      0.99988853931427,
      0.9999571442604065,
      0.9999721050262451,
      0.9999671578407288,
      0.9999377131462097,
      0.999790370464325,
      0.9998034834861755,
      0.9998112916946411,
      0.9998907446861267,
      0.9999226927757263,
      0.9999356865882874,
      0.9999422430992126,
      0.9998548030853271,
      0.9995968341827393,
      0.9993720650672913,
      0.9884669184684753,
      0.993764340877533,
      0.9752956032752991,
      0.9919038414955139,
      0.9997509121894836,
      0.9995964765548706,
      0.9998986124992371,
      0.9997836351394653,
      0.9999033808708191,
      0.9999607801437378,
      0.9999614953994751,
      0.9999502301216125,
      0.9999210834503174,
      0.9999585151672363,
      0.9999608397483826,
      0.9999752640724182,
      0.9999491572380066,
      0.9999480843544006,
      0.9998791813850403,
      0.9998711943626404,
      0.9997689127922058,
      0.9997696280479431,
      0.9998769164085388,
      0.9999391436576843,
      0.999957799911499,
      0.9999687671661377,
      0.9999757409095764,
      0.999970018863678,
      0.9999728798866272,
      0.9999122619628906,
      0.9997572898864746,
      0.9993827939033508,
      0.9912947416305542,
      0.980125904083252,
      0.9753017425537109,
      0.973930299282074,
      0.9521900415420532,
      0.958044707775116,
      0.9705478549003601,
      0.9571520090103149,
      0.9467660188674927,
      0.978215217590332,
      0.9883899688720703,
      0.9992616772651672,
      0.9999101758003235,
      0.9999696612358093,
      0.9999778866767883,
      0.9999788999557495,
      0.9999744892120361,
      0.9999547004699707,
      0.9999179840087891,
      0.9998632669448853,
      0.9997836351394653,
      0.9997448325157166,
      0.9997038245201111,
      0.9997551441192627,
      0.9999412894248962,
      0.9999384880065918,
      0.9999631643295288,
      0.9999262094497681,
      0.9996855854988098,
      0.9977526068687439,
      0.9785830974578857,
      0.9895480871200562,
      0.9994325041770935,
      0.9998897314071655,
      0.9999517798423767,
      0.9999477863311768,
      0.9999681711196899,
      0.9999469518661499,
      0.9999296069145203,
      0.9999255537986755,
      0.9999456405639648,
      0.9999545812606812,
      0.9999460577964783,
      0.99994295835495,
      0.9999017715454102,
      0.9999240636825562,
      0.9999642968177795,
      0.9999805092811584,
      0.9999776482582092,
      0.9999849796295166,
      0.9999743700027466,
      0.9999687075614929,
      0.999932050704956,
      0.9997328519821167,
      0.9983866214752197,
      0.9851418733596802,
      0.954515814781189,
      0.9144303798675537,
      0.9010457992553711,
      0.9490368366241455,
      0.9790465831756592,
      0.9985322952270508,
      0.9998348355293274,
      0.9998965263366699,
      0.9999427795410156,
      0.9999425411224365,
      0.9999428987503052,
      0.9999580383300781,
      0.9999217391014099,
      0.9999710917472839,
      0.9999809861183167,
      0.9999775886535645,
      0.9999755620956421,
      0.9999709129333496,
      0.9999758005142212,
      0.9999218583106995
    ],
    [
      0.8357610106468201,
      0.8840537071228027,
      0.915256142616272,
      0.8972648978233337,
      0.8999349474906921,
      0.9133488535881042,
      0.9190174341201782,
      0.9128332734107971,
      0.9156002998352051,
      0.9315700531005859,
      0.9283706545829773,
      0.91838538646698,
      0.9239506721496582,
      0.9349461197853088,
      0.9177631139755249,
      0.906907320022583,
      0.9259561896324158,
      0.9244762063026428,
      0.9039661884307861,
      0.9021666049957275,
      0.9192196726799011,
      0.902298092842102,
      0.8993587493896484,
      0.9019603133201599,
      0.9089424014091492,
      0.8985210657119751,
      0.8956032991409302,
      0.9044768810272217,
      0.8896160125732422,
      0.8954984545707703,
      0.8944607973098755,
      0.8774124383926392,
      0.8573420643806458,
      0.8638538122177124,
      0.869174599647522,
      0.8466389775276184,
      0.8217453956604004,
      0.8397200107574463,
      0.8546907901763916,
      0.855812668800354,
      0.8021187782287598,
      0.8234637379646301,
      0.8332396149635315,
      0.8258328437805176,
      0.8758602142333984,
      0.847402811050415,
      0.835511326789856,
      0.8698834180831909,
      0.8856444358825684,
      0.8549777269363403,
      0.8662556409835815,
      0.9044340252876282,
      0.9016163349151611,
      0.896294116973877,
      0.8998101949691772,
      0.9164465665817261,
      0.8991906642913818,
      0.8927320837974548,
      0.9074863195419312,
      0.9124958515167236,
      0.8934547901153564,
      0.8885120153427124,
      0.9151321053504944,
      0.9093873500823975,
      0.8993675708770752,
      0.9072158336639404,
      0.9227120876312256,
      0.9080502986907959,
      0.9029341340065002,
      0.9204280376434326,
      0.9126774072647095,
      0.9004762768745422,
      0.9088847637176514,
      0.9019495844841003,
      0.8875716328620911,
      0.8837846517562866,
      0.8805359601974487,
      0.8365446329116821,
      0.9997801184654236,
      0.9999382495880127,
      0.9999476075172424,
      0.9999838471412659,
      0.9999797344207764,
      0.999984085559845,
      0.9999570250511169,
      0.9999300241470337,
      0.999748706817627,
      0.9950020909309387,
      0.9921166896820068,
      0.9994112849235535,
      0.9993494749069214,
      0.9960479140281677,
      0.9822827577590942,
      0.9930725693702698,
      0.9979918599128723,
      0.9998797178268433,
      0.9999473094940186,
      0.999979555606842,
      0.9999861717224121,
      0.9999736547470093,
      0.9999660849571228,
      0.9999379515647888,
      0.9998918175697327,
      0.9997734427452087,
      0.9998125433921814,
      0.9998648166656494,
      0.9998316168785095,
      0.9998555183410645,
      0.999953031539917,
      0.9999377131462097,
      0.9999549388885498,
      0.999954879283905,
      0.999969482421875,
      0.9999483227729797,
      0.999798059463501,
      0.994531512260437,
      0.970433235168457,
      0.9545876383781433,
      0.9481939673423767,
      0.9061129093170166,
      0.889256477355957,
      0.9241200089454651,
      0.9438028335571289,
      0.9936982989311218,
      0.999573826789856,
      0.999891996383667,
      0.999942421913147,
      0.9999327063560486,
      0.9999355673789978,
      0.999847948551178,
      0.9997477531433105,
      0.9998145699501038,
      0.999935507774353,
      0.9999743103981018,
      0.999973714351654,
      0.9999598264694214,
      0.9997122287750244,
      0.9963710904121399,
      0.9802711009979248,
      0.9633533358573914,
      0.97383713722229,
      0.9393374919891357,
      0.9552880525588989,
      0.9252232909202576,
      0.9348059892654419,
      0.9807429313659668,
      0.9934191703796387,
      0.9995673894882202,
      0.999901533126831,
      0.9999597072601318,
      0.9999726414680481,
      0.9999677538871765,
      0.999938428401947,
      0.9997883439064026,
      0.9998075366020203,
      0.999814510345459,
      0.9998932480812073,
      0.9999232888221741,
      0.9999362230300903,
      0.9999444484710693,
      0.9998646974563599,
      0.9996564984321594,
      0.9994816780090332,
      0.9899569153785706,
      0.9947094321250916,
      0.9783488512039185,
      0.9927735924720764,
      0.9997989535331726,
      0.99968421459198,
      0.9999119639396667,
      0.9998089075088501,
      0.9999077916145325,
      0.999961793422699,
      0.9999625086784363,
      0.9999504089355469,
      0.999921441078186,
      0.9999591112136841,
      0.999961256980896,
      0.9999753832817078,
      0.9999491572380066,
      0.9999479055404663,
      0.9998782277107239,
      0.9998699426651001,
      0.9997673034667969,
      0.9997679591178894,
      0.9998759031295776,
      0.9999388456344604,
      0.999957799911499,
      0.9999690651893616,
      0.9999765157699585,
      0.9999707341194153,
      0.9999735951423645,
      0.9999122023582458,
      0.999742865562439,
      0.9992536306381226,
      0.9915117025375366,
      0.9810041189193726,
      0.976344883441925,
      0.9756776094436646,
      0.9559881091117859,
      0.9616248607635498,
      0.9733861088752747,
      0.960976243019104,
      0.9501628875732422,
      0.9801012277603149,
      0.9893940687179565,
      0.9993118047714233,
      0.9999172687530518,
      0.9999710917472839,
      0.9999783039093018,
      0.9999789595603943,
      0.9999744892120361,
      0.9999545216560364,
      0.9999179244041443,
      0.9998624324798584,
      0.9997830390930176,
      0.9997437596321106,
      0.9997031688690186,
      0.9997560977935791,
      0.9999424815177917,
      0.9999392032623291,
      0.9999644160270691,
      0.9999300837516785,
      0.9997224807739258,
      0.997903048992157,
      0.9793046712875366,
      0.9897856116294861,
      0.9994418621063232,
      0.9998925924301147,
      0.9999532699584961,
      0.9999486804008484,
      0.9999685287475586,
      0.9999470710754395,
      0.9999295473098755,
      0.9999257922172546,
      0.999945878982544,
      0.9999547600746155,
      0.9999463558197021,
      0.9999430775642395,
      0.9999020099639893,
      0.99992436170578,
      0.9999644160270691,
      0.9999805688858032,
      0.9999778270721436,
      0.9999849796295166,
      0.9999746084213257,
      0.9999697804450989,
      0.9999361634254456,
      0.9997598528862,
      0.9985482096672058,
      0.986919105052948,
      0.9581011533737183,
      0.9209827184677124,
      0.9090526103973389,
      0.9540371298789978,
      0.9815811514854431,
      0.998802661895752,
      0.9998546242713928,
      0.9999082088470459,
      0.9999476671218872,
      0.9999441504478455,
      0.9999439716339111,
      0.9999585747718811,
      0.9999227523803711,
      0.9999707937240601,
      0.9999811053276062,
      0.9999779462814331,
      0.999975860118866,
      0.9999710321426392,
      0.9999759793281555,
      0.999921977519989
    ],
    [
      0.8453058004379272,
      0.8898265957832336,
      0.9194725751876831,
      0.9033503532409668,
      0.9053162336349487,
      0.9168877005577087,
      0.923580527305603,
      0.9180834889411926,
      0.920078456401825,
      0.9350518584251404,
      0.9324383735656738,
      0.9229736328125,
      0.9276642799377441,
      0.9388696551322937,
      0.9231435656547546,
      0.9122335910797119,
      0.9303012490272522,
      0.9295146465301514,
      0.9105179309844971,
      0.9077845215797424,
      0.9249504804611206,
      0.911536455154419,
      0.9074834585189819,
      0.9096165895462036,
      0.9180338382720947,
      0.9093872904777527,
      0.9045310616493225,
      0.9136676788330078,
      0.9019972085952759,
      0.9059038758277893,
      0.9045480489730835,
      0.8929698467254639,
      0.874996542930603,
      0.8781920671463013,
      0.8810315728187561,
      0.8632020354270935,
      0.8428294658660889,
      0.8541302680969238,
      0.866486668586731,
      0.871199369430542,
      0.8190242052078247,
      0.8461952805519104,
      0.8507382273674011,
      0.8439691066741943,
      0.8922169804573059,
      0.8698163628578186,
      0.8548917174339294,
      0.8823310136795044,
      0.9012987017631531,
      0.8758801221847534,
      0.8820698261260986,
      0.9145330786705017,
      0.9147367477416992,
      0.9081646800041199,
      0.910413384437561,
      0.9244014620780945,
      0.9102778434753418,
      0.902056872844696,
      0.9139339327812195,
      0.9193557500839233,
      0.9022345542907715,
      0.8954835534095764,
      0.9197402000427246,
      0.9158576726913452,
      0.9059021472930908,
      0.9119840860366821,
      0.9268839359283447,
      0.914167046546936,
      0.9077933430671692,
      0.9246885180473328,
      0.9184572100639343,
      0.9062608480453491,
      0.9131706953048706,
      0.9071961641311646,
      0.8933851718902588,
      0.8881833553314209,
      0.8855279088020325,
      0.8439351320266724,
      0.99978107213974,
      0.9999387860298157,
      0.9999478459358215,
      0.999984085559845,
      0.9999802708625793,
      0.9999850392341614,
      0.9999613165855408,
      0.999940812587738,
      0.9997804164886475,
      0.9955841898918152,
      0.9927674531936646,
      0.9993902444839478,
      0.9993858933448792,
      0.9964108467102051,
      0.9834703207015991,
      0.9932535886764526,
      0.9981496930122375,
      0.9998886585235596,
      0.9999527931213379,
      0.9999805092811584,
      0.9999865293502808,
      0.9999737739562988,
      0.9999662637710571,
      0.9999382495880127,
      0.9998915195465088,
      0.9997735023498535,
      0.9998109340667725,
      0.9998630881309509,
      0.9998313188552856,
      0.9998552799224854,
      0.9999531507492065,
      0.9999380111694336,
      0.9999553561210632,
      0.9999555945396423,
      0.9999706745147705,
      0.9999524354934692,
      0.9998244047164917,
      0.9950311183929443,
      0.9733004570007324,
      0.9590784311294556,
      0.952980637550354,
      0.9127733111381531,
      0.8958296179771423,
      0.9283556938171387,
      0.9472652673721313,
      0.9940822720527649,
      0.9996176958084106,
      0.9999018907546997,
      0.9999446868896484,
      0.9999337196350098,
      0.9999364018440247,
      0.9998486638069153,
      0.9997472167015076,
      0.999814510345459,
      0.9999355673789978,
      0.99997478723526,
      0.99997478723526,
      0.9999627470970154,
      0.9997352361679077,
      0.9967493414878845,
      0.9819356203079224,
      0.9665824174880981,
      0.9763681292533875,
      0.9456374645233154,
      0.9604387283325195,
      0.9339272379875183,
      0.9407910108566284,
      0.9831876754760742,
      0.9941583275794983,
      0.9996271133422852,
      0.9999119639396667,
      0.9999618530273438,
      0.9999731779098511,
      0.9999681711196899,
      0.9999389052391052,
      0.9997860193252563,
      0.999810516834259,
      0.9998155236244202,
      0.9998955130577087,
      0.9999237060546875,
      0.9999369978904724,
      0.999946653842926,
      0.9998723268508911,
      0.9996951222419739,
      0.9995648860931396,
      0.9913713335990906,
      0.9956256151199341,
      0.9818472862243652,
      0.9939436316490173,
      0.9998425841331482,
      0.9997591972351074,
      0.9999260902404785,
      0.999837338924408,
      0.999910831451416,
      0.999963104724884,
      0.99996417760849,
      0.999951958656311,
      0.9999226331710815,
      0.9999597668647766,
      0.9999614953994751,
      0.9999755024909973,
      0.9999492168426514,
      0.9999477863311768,
      0.9998776316642761,
      0.999869167804718,
      0.9997661709785461,
      0.9997671842575073,
      0.9998754858970642,
      0.9999388456344604,
      0.9999579191207886,
      0.9999692440032959,
      0.9999769330024719,
      0.9999715685844421,
      0.9999744892120361,
      0.9999139308929443,
      0.999763011932373,
      0.9992556571960449,
      0.9921960830688477,
      0.9825842380523682,
      0.9781976938247681,
      0.978187084197998,
      0.9608867168426514,
      0.9660800695419312,
      0.9771477580070496,
      0.9661173820495605,
      0.9556933641433716,
      0.9826109409332275,
      0.9904901385307312,
      0.9993603825569153,
      0.9999241232872009,
      0.9999722838401794,
      0.9999786615371704,
      0.9999791979789734,
      0.9999744892120361,
      0.9999546408653259,
      0.9999182224273682,
      0.9998623132705688,
      0.999782919883728,
      0.9997426271438599,
      0.999701738357544,
      0.9997559785842896,
      0.999942421913147,
      0.999939501285553,
      0.9999653100967407,
      0.9999352693557739,
      0.9997425675392151,
      0.9980823993682861,
      0.980424165725708,
      0.9901759624481201,
      0.9994657635688782,
      0.999898374080658,
      0.9999551177024841,
      0.99994957447052,
      0.999968945980072,
      0.9999474287033081,
      0.9999295473098755,
      0.999925971031189,
      0.9999460577964783,
      0.9999549984931946,
      0.9999468922615051,
      0.9999432563781738,
      0.9999026656150818,
      0.9999246597290039,
      0.9999646544456482,
      0.9999809265136719,
      0.9999780654907227,
      0.9999852776527405,
      0.9999748468399048,
      0.9999708533287048,
      0.9999402761459351,
      0.9997845888137817,
      0.9987443089485168,
      0.9887754917144775,
      0.9629439115524292,
      0.9294289350509644,
      0.9185945987701416,
      0.9601530432701111,
      0.9841182827949524,
      0.9990431666374207,
      0.9998750686645508,
      0.9999173879623413,
      0.999951958656311,
      0.9999456405639648,
      0.9999445676803589,
      0.9999590516090393,
      0.9999233484268188,
      0.999971866607666,
      0.9999812841415405,
      0.9999781250953674,
      0.9999759793281555,
      0.9999714493751526,
      0.9999762177467346,
      0.9999222755432129
    ],
    [
      0.8512210249900818,
      0.8940445184707642,
      0.9223838448524475,
      0.9074845314025879,
      0.9088178873062134,
      0.9198079109191895,
      0.9266759157180786,
      0.9218153953552246,
      0.9236244559288025,
      0.9378139972686768,
      0.9355058670043945,
      0.9262757301330566,
      0.9306734204292297,
      0.9417357444763184,
      0.9268683195114136,
      0.9163815975189209,
      0.9330670833587646,
      0.9327071905136108,
      0.9147638082504272,
      0.911090075969696,
      0.9281960725784302,
      0.9159250259399414,
      0.911984384059906,
      0.9137144088745117,
      0.9225693345069885,
      0.9149062633514404,
      0.9092028141021729,
      0.9186548590660095,
      0.9091812968254089,
      0.9122955799102783,
      0.910251259803772,
      0.9019829630851746,
      0.8867661952972412,
      0.8885090351104736,
      0.8903958797454834,
      0.8766175508499146,
      0.8617427945137024,
      0.8669400215148926,
      0.8776587247848511,
      0.8835605382919312,
      0.8339606523513794,
      0.8639665842056274,
      0.866520881652832,
      0.8585814237594604,
      0.9038268327713013,
      0.8852016925811768,
      0.8688621520996094,
      0.8915101289749146,
      0.9107145071029663,
      0.8886009454727173,
      0.8915554285049438,
      0.9202343225479126,
      0.9213113188743591,
      0.9142323732376099,
      0.9155701994895935,
      0.9281192421913147,
      0.9150683879852295,
      0.9066588878631592,
      0.91707843542099,
      0.9226905107498169,
      0.9068269729614258,
      0.8991038203239441,
      0.9225045442581177,
      0.9197380542755127,
      0.9099602699279785,
      0.9149233102798462,
      0.9296741485595703,
      0.9179414510726929,
      0.9113094210624695,
      0.9276998043060303,
      0.922468900680542,
      0.9105377793312073,
      0.9158379435539246,
      0.9111411571502686,
      0.8979411721229553,
      0.8916397094726562,
      0.889228105545044,
      0.8498424887657166,
      0.9997809529304504,
      0.9999387264251709,
      0.9999479055404663,
      0.9999840259552002,
      0.9999804496765137,
      0.999984860420227,
      0.9999633431434631,
      0.9999443888664246,
      0.9997972249984741,
      0.9959415197372437,
      0.9932308793067932,
      0.9994205236434937,
      0.999414324760437,
      0.9967373609542847,
      0.98409104347229,
      0.9935290217399597,
      0.9982474446296692,
      0.9998950362205505,
      0.9999555349349976,
      0.9999808669090271,
      0.9999867081642151,
      0.9999738931655884,
      0.9999663829803467,
      0.9999386668205261,
      0.999891459941864,
      0.9997737407684326,
      0.9998112320899963,
      0.9998635649681091,
      0.9998324513435364,
      0.9998564720153809,
      0.9999535083770752,
      0.9999381899833679,
      0.9999552965164185,
      0.9999561905860901,
      0.9999715089797974,
      0.9999545812606812,
      0.9998288154602051,
      0.9952056407928467,
      0.9748527407646179,
      0.9612374305725098,
      0.9550232887268066,
      0.9171150922775269,
      0.9006475210189819,
      0.9312833547592163,
      0.949638843536377,
      0.9943887591362,
      0.9996488094329834,
      0.9999060034751892,
      0.999946117401123,
      0.9999337792396545,
      0.9999367594718933,
      0.9998486638069153,
      0.999748706817627,
      0.9998154044151306,
      0.9999359846115112,
      0.9999750852584839,
      0.9999756813049316,
      0.9999645948410034,
      0.9997485876083374,
      0.9969431161880493,
      0.9828287959098816,
      0.9679684638977051,
      0.9776378870010376,
      0.9489029049873352,
      0.9628159999847412,
      0.9383600950241089,
      0.9435673952102661,
      0.9843068718910217,
      0.9944804906845093,
      0.9996596574783325,
      0.999916672706604,
      0.9999630451202393,
      0.999973475933075,
      0.9999684691429138,
      0.9999390244483948,
      0.9997867345809937,
      0.9998112320899963,
      0.9998161196708679,
      0.9998965263366699,
      0.9999240040779114,
      0.9999372959136963,
      0.9999474287033081,
      0.9998804330825806,
      0.999712347984314,
      0.9996025562286377,
      0.9921104311943054,
      0.9960908889770508,
      0.9837260246276855,
      0.9946725964546204,
      0.9998636245727539,
      0.9997937083244324,
      0.9999331831932068,
      0.9998608231544495,
      0.9999150037765503,
      0.9999641180038452,
      0.9999651908874512,
      0.9999521970748901,
      0.9999231100082397,
      0.9999602437019348,
      0.9999620914459229,
      0.9999756813049316,
      0.9999493956565857,
      0.9999480247497559,
      0.9998776912689209,
      0.9998688697814941,
      0.9997658729553223,
      0.9997674822807312,
      0.9998756647109985,
      0.9999391436576843,
      0.9999581575393677,
      0.9999694228172302,
      0.9999771118164062,
      0.9999719262123108,
      0.9999750256538391,
      0.9999141693115234,
      0.9997668266296387,
      0.9992789626121521,
      0.9926968812942505,
      0.9836281538009644,
      0.9786868095397949,
      0.9796276688575745,
      0.9635444283485413,
      0.9685766100883484,
      0.9793410897254944,
      0.9693278670310974,
      0.9603029489517212,
      0.9845429062843323,
      0.9914131164550781,
      0.9994118213653564,
      0.999927282333374,
      0.9999727010726929,
      0.99997878074646,
      0.9999793767929077,
      0.9999748468399048,
      0.999954879283905,
      0.9999184012413025,
      0.9998623728752136,
      0.9997830986976624,
      0.9997421503067017,
      0.999701738357544,
      0.9997570514678955,
      0.9999427795410156,
      0.9999394416809082,
      0.9999650120735168,
      0.9999309778213501,
      0.9997495412826538,
      0.9982153177261353,
      0.9817852973937988,
      0.9907124638557434,
      0.9994851350784302,
      0.9998986124992371,
      0.9999563694000244,
      0.9999496936798096,
      0.9999691843986511,
      0.999947726726532,
      0.9999296069145203,
      0.9999262690544128,
      0.9999464154243469,
      0.9999551773071289,
      0.9999471306800842,
      0.9999432563781738,
      0.9999027848243713,
      0.9999250173568726,
      0.9999648332595825,
      0.9999812245368958,
      0.9999783039093018,
      0.9999853372573853,
      0.9999750852584839,
      0.9999715089797974,
      0.9999431371688843,
      0.9998091459274292,
      0.998916506767273,
      0.9897929430007935,
      0.9666107892990112,
      0.9354357719421387,
      0.9254740476608276,
      0.9638002514839172,
      0.9858018755912781,
      0.9991769790649414,
      0.9998859167098999,
      0.9999226927757263,
      0.9999546408653259,
      0.999946653842926,
      0.9999450445175171,
      0.9999593496322632,
      0.9999234676361084,
      0.9999719858169556,
      0.9999815225601196,
      0.9999783635139465,
      0.9999762773513794,
      0.9999717473983765,
      0.9999763369560242,
      0.999922513961792
    ],
    [
      0.8583990931510925,
      0.8985899686813354,
      0.9256595373153687,
      0.9116102457046509,
      0.9131226539611816,
      0.9227639436721802,
      0.9295943379402161,
      0.925412118434906,
      0.926798939704895,
      0.9402109980583191,
      0.9382389783859253,
      0.9292932748794556,
      0.9331710338592529,
      0.9438504576683044,
      0.9294075965881348,
      0.9197617769241333,
      0.9350281953811646,
      0.9349604845046997,
      0.9180999994277954,
      0.9135838747024536,
      0.9302113056182861,
      0.9187586307525635,
      0.9152981638908386,
      0.9166114330291748,
      0.9257551431655884,
      0.9187523722648621,
      0.9132293462753296,
      0.9226964712142944,
      0.9144611358642578,
      0.9173280000686646,
      0.915432870388031,
      0.9085353016853333,
      0.8963635563850403,
      0.8970833420753479,
      0.8987094163894653,
      0.8874610066413879,
      0.8777442574501038,
      0.8791250586509705,
      0.8884063959121704,
      0.8952566385269165,
      0.8467991352081299,
      0.87692791223526,
      0.8782767057418823,
      0.8705941438674927,
      0.9120628833770752,
      0.8962060213088989,
      0.8795371651649475,
      0.8990129828453064,
      0.9175233244895935,
      0.897147536277771,
      0.8989399671554565,
      0.9244542121887207,
      0.9259949922561646,
      0.918617844581604,
      0.9202871918678284,
      0.9307891130447388,
      0.9183361530303955,
      0.9106019139289856,
      0.9197903871536255,
      0.9249832630157471,
      0.9097878932952881,
      0.9020217657089233,
      0.9246252775192261,
      0.9223703742027283,
      0.913123607635498,
      0.917310357093811,
      0.9320028424263,
      0.9213203191757202,
      0.9143995642662048,
      0.9304174184799194,
      0.9261746406555176,
      0.9143339991569519,
      0.9180834293365479,
      0.9150598645210266,
      0.903223991394043,
      0.8950434327125549,
      0.8931907415390015,
      0.8566223382949829,
      0.9997826218605042,
      0.9999392628669739,
      0.999948263168335,
      0.9999842047691345,
      0.999980628490448,
      0.9999850988388062,
      0.9999649524688721,
      0.9999483227729797,
      0.9998149871826172,
      0.9962811470031738,
      0.9936169981956482,
      0.9994441270828247,
      0.9994360208511353,
      0.9968594312667847,
      0.9846036434173584,
      0.9937506914138794,
      0.9983440041542053,
      0.999900221824646,
      0.9999575614929199,
      0.9999811053276062,
      0.9999868869781494,
      0.9999741911888123,
      0.9999666213989258,
      0.9999390840530396,
      0.9998915791511536,
      0.999774158000946,
      0.9998127818107605,
      0.9998658299446106,
      0.9998334646224976,
      0.9998565316200256,
      0.9999538064002991,
      0.9999384880065918,
      0.9999554753303528,
      0.9999566078186035,
      0.999971866607666,
      0.9999561905860901,
      0.9998342990875244,
      0.9953923225402832,
      0.9762300848960876,
      0.9630761742591858,
      0.9568214416503906,
      0.9204848408699036,
      0.9047650098800659,
      0.934119701385498,
      0.9518410563468933,
      0.9946674108505249,
      0.9996718764305115,
      0.9999086856842041,
      0.9999473690986633,
      0.9999344944953918,
      0.9999373555183411,
      0.9998496174812317,
      0.9997482895851135,
      0.999815046787262,
      0.9999359250068665,
      0.9999751448631287,
      0.9999761581420898,
      0.9999660849571228,
      0.9997590184211731,
      0.9970982074737549,
      0.9836575388908386,
      0.9691435098648071,
      0.9787673950195312,
      0.9513956308364868,
      0.9650927782058716,
      0.9422616958618164,
      0.947089672088623,
      0.9852933287620544,
      0.9947544932365417,
      0.9996810555458069,
      0.9999208450317383,
      0.9999639987945557,
      0.9999738335609436,
      0.9999687075614929,
      0.9999393224716187,
      0.9997873306274414,
      0.9998121857643127,
      0.99981689453125,
      0.9998977184295654,
      0.9999244809150696,
      0.9999378323554993,
      0.9999484419822693,
      0.9998834729194641,
      0.9997260570526123,
      0.9996331930160522,
      0.9926548004150391,
      0.9965367317199707,
      0.985267698764801,
      0.9953172206878662,
      0.9998762607574463,
      0.9998136162757874,
      0.999938428401947,
      0.9998783469200134,
      0.9999212026596069,
      0.9999648332595825,
      0.9999659657478333,
      0.9999529719352722,
      0.9999238848686218,
      0.999960720539093,
      0.9999624490737915,
      0.9999760389328003,
      0.9999498128890991,
      0.9999483823776245,
      0.9998781085014343,
      0.9998690485954285,
      0.9997664093971252,
      0.9997684955596924,
      0.9998760223388672,
      0.999939501285553,
      0.999958336353302,
      0.999969482421875,
      0.9999771118164062,
      0.999972403049469,
      0.9999756217002869,
      0.9999152421951294,
      0.9997822046279907,
      0.999299943447113,
      0.9932287335395813,
      0.9847902059555054,
      0.9801758527755737,
      0.9812631011009216,
      0.9662644863128662,
      0.9706452488899231,
      0.9811046123504639,
      0.9719096422195435,
      0.9641648530960083,
      0.9860572218894958,
      0.9921905398368835,
      0.999436616897583,
      0.9999300241470337,
      0.9999734163284302,
      0.9999790191650391,
      0.9999796748161316,
      0.9999749660491943,
      0.9999549984931946,
      0.9999188184738159,
      0.9998626112937927,
      0.9997833967208862,
      0.9997419714927673,
      0.9997014403343201,
      0.9997578859329224,
      0.9999430775642395,
      0.9999397397041321,
      0.9999657273292542,
      0.9999336004257202,
      0.999763548374176,
      0.99832683801651,
      0.9832028746604919,
      0.9913634061813354,
      0.999506950378418,
      0.9998993277549744,
      0.9999565482139587,
      0.9999498724937439,
      0.9999691843986511,
      0.9999481439590454,
      0.9999299049377441,
      0.999926745891571,
      0.9999468922615051,
      0.9999555945396423,
      0.9999474883079529,
      0.9999434351921082,
      0.9999030232429504,
      0.9999253153800964,
      0.9999651312828064,
      0.9999813437461853,
      0.9999784231185913,
      0.9999854564666748,
      0.9999752044677734,
      0.9999719262123108,
      0.9999447464942932,
      0.9998194575309753,
      0.9990509152412415,
      0.9907935857772827,
      0.9694432616233826,
      0.9398537874221802,
      0.9303848147392273,
      0.9663602113723755,
      0.9870988130569458,
      0.9992836713790894,
      0.9998911619186401,
      0.9999265074729919,
      0.9999563097953796,
      0.9999471306800842,
      0.9999450445175171,
      0.9999597668647766,
      0.9999240040779114,
      0.9999722242355347,
      0.9999816417694092,
      0.9999786019325256,
      0.9999765753746033,
      0.9999719262123108,
      0.9999765753746033,
      0.9999225735664368
    ],
    [
      0.8643702268600464,
      0.9025777578353882,
      0.9282407760620117,
      0.9151524901390076,
      0.9169967174530029,
      0.925413966178894,
      0.9322001934051514,
      0.928580641746521,
      0.9296789169311523,
      0.9422982931137085,
      0.9406044483184814,
      0.9322641491889954,
      0.9355652928352356,
      0.9459558129310608,
      0.932317852973938,
      0.923160195350647,
      0.9373059272766113,
      0.937295138835907,
      0.9217974543571472,
      0.9169232249259949,
      0.9329184889793396,
      0.9226598739624023,
      0.9199584722518921,
      0.9204163551330566,
      0.9297277927398682,
      0.9239374995231628,
      0.9185090661048889,
      0.9271354675292969,
      0.9198709726333618,
      0.9227727651596069,
      0.9206586480140686,
      0.9144411087036133,
      0.9046132564544678,
      0.9052587747573853,
      0.9056674242019653,
      0.8962523937225342,
      0.8899279832839966,
      0.8893918395042419,
      0.8969844579696655,
      0.904261589050293,
      0.8582389950752258,
      0.889244556427002,
      0.8893862366676331,
      0.8824494481086731,
      0.9197115898132324,
      0.9057449102401733,
      0.8898911476135254,
      0.906399667263031,
      0.9237174987792969,
      0.9055074453353882,
      0.9062303304672241,
      0.9292103052139282,
      0.9308428168296814,
      0.924087643623352,
      0.9264363646507263,
      0.9347167015075684,
      0.9232228994369507,
      0.9170138835906982,
      0.9240441918373108,
      0.928117573261261,
      0.9146190881729126,
      0.9071749448776245,
      0.9272860288619995,
      0.92551589012146,
      0.9169624447822571,
      0.9199230074882507,
      0.9340938329696655,
      0.9247066378593445,
      0.9173168540000916,
      0.9328303933143616,
      0.9297264814376831,
      0.9180374145507812,
      0.9205269813537598,
      0.9183213710784912,
      0.9079378843307495,
      0.898512065410614,
      0.8967289924621582,
      0.862501323223114,
      0.9997837543487549,
      0.9999398589134216,
      0.9999487996101379,
      0.9999842643737793,
      0.9999806880950928,
      0.99998539686203,
      0.9999656081199646,
      0.9999502897262573,
      0.9998035430908203,
      0.9965699911117554,
      0.9941205978393555,
      0.9994789361953735,
      0.9994702339172363,
      0.9971345663070679,
      0.9855518937110901,
      0.9941142201423645,
      0.9984638094902039,
      0.9999054074287415,
      0.9999594688415527,
      0.9999814629554749,
      0.9999870657920837,
      0.9999743700027466,
      0.9999668002128601,
      0.999939501285553,
      0.9998921751976013,
      0.9997751116752625,
      0.9998127818107605,
      0.9998664855957031,
      0.9998341202735901,
      0.999857485294342,
      0.9999541640281677,
      0.9999387860298157,
      0.9999555945396423,
      0.9999572038650513,
      0.9999724626541138,
      0.9999580383300781,
      0.9998463988304138,
      0.9956793189048767,
      0.9780423045158386,
      0.9656660556793213,
      0.9589529037475586,
      0.9243993759155273,
      0.9094836711883545,
      0.937127411365509,
      0.9543181657791138,
      0.9949867725372314,
      0.9996948838233948,
      0.9999129176139832,
      0.9999492168426514,
      0.9999364018440247,
      0.9999381899833679,
      0.9998503923416138,
      0.9997499585151672,
      0.9998152852058411,
      0.9999361634254456,
      0.9999755024909973,
      0.9999765157699585,
      0.9999675750732422,
      0.9997717142105103,
      0.9973902702331543,
      0.9847306609153748,
      0.9708073139190674,
      0.9804850816726685,
      0.9550513625144958,
      0.9683243036270142,
      0.9472848176956177,
      0.9524899125099182,
      0.9869264960289001,
      0.9952316284179688,
      0.9997147917747498,
      0.9999262690544128,
      0.999965250492096,
      0.9999740719795227,
      0.9999690055847168,
      0.999939501285553,
      0.9997883439064026,
      0.9998131990432739,
      0.999817967414856,
      0.9998990297317505,
      0.9999252557754517,
      0.9999384880065918,
      0.9999496936798096,
      0.9998881220817566,
      0.9997475743293762,
      0.9996782541275024,
      0.9934957027435303,
      0.9971092939376831,
      0.9868372678756714,
      0.9958873987197876,
      0.9998825788497925,
      0.999769926071167,
      0.9999396204948425,
      0.9998872876167297,
      0.9999237656593323,
      0.9999654293060303,
      0.9999676942825317,
      0.9999539256095886,
      0.9999253153800964,
      0.9999614953994751,
      0.9999629855155945,
      0.9999763369560242,
      0.9999505877494812,
      0.9999486804008484,
      0.9998783469200134,
      0.9998689889907837,
      0.9997661113739014,
      0.9997684359550476,
      0.9998757839202881,
      0.9999395608901978,
      0.9999585747718811,
      0.9999697804450989,
      0.9999775886535645,
      0.9999731183052063,
      0.9999765753746033,
      0.9999194741249084,
      0.99980229139328,
      0.9993545413017273,
      0.9937563538551331,
      0.9861608147621155,
      0.9819062948226929,
      0.9829565286636353,
      0.969132661819458,
      0.9730203747749329,
      0.982659637928009,
      0.9742448925971985,
      0.9675349593162537,
      0.9874393939971924,
      0.9930213689804077,
      0.9995025396347046,
      0.9999344348907471,
      0.9999741911888123,
      0.9999794960021973,
      0.9999797940254211,
      0.9999751448631287,
      0.9999552369117737,
      0.9999191761016846,
      0.9998626112937927,
      0.9997833967208862,
      0.9997414946556091,
      0.9997013807296753,
      0.9997581243515015,
      0.9999434351921082,
      0.9999402165412903,
      0.999966561794281,
      0.9999380111694336,
      0.9997885227203369,
      0.9985157251358032,
      0.9847868084907532,
      0.9921485185623169,
      0.9995589256286621,
      0.9999048709869385,
      0.9999584555625916,
      0.999950647354126,
      0.9999696016311646,
      0.999948263168335,
      0.9999298453330994,
      0.9999268054962158,
      0.999947190284729,
      0.9999556541442871,
      0.9999474883079529,
      0.9999433755874634,
      0.9999032020568848,
      0.9999256730079651,
      0.9999653100967407,
      0.9999815821647644,
      0.9999785423278809,
      0.9999856352806091,
      0.9999754428863525,
      0.9999725222587585,
      0.9999465346336365,
      0.9998336434364319,
      0.9991966485977173,
      0.9915891289710999,
      0.9720381498336792,
      0.9438791275024414,
      0.9348326325416565,
      0.9687921404838562,
      0.9882231950759888,
      0.9993571639060974,
      0.9998970627784729,
      0.9999294281005859,
      0.999957799911499,
      0.9999479055404663,
      0.9999455809593201,
      0.9999603629112244,
      0.9999245405197144,
      0.9999725222587585,
      0.9999818801879883,
      0.9999788403511047,
      0.9999767541885376,
      0.9999722242355347,
      0.999976634979248,
      0.9999225735664368
    ],
    [
      0.8707733154296875,
      0.9069058895111084,
      0.9310588240623474,
      0.9192309975624084,
      0.9209433197975159,
      0.9285074472427368,
      0.9350869655609131,
      0.93153977394104,
      0.9329376220703125,
      0.9446955323219299,
      0.9429664015769958,
      0.9351323843002319,
      0.9380168914794922,
      0.9480143785476685,
      0.934933602809906,
      0.9266136884689331,
      0.9392852187156677,
      0.9392554759979248,
      0.9251416921615601,
      0.91986083984375,
      0.934978187084198,
      0.9253981709480286,
      0.9235886931419373,
      0.9230908155441284,
      0.9324033856391907,
      0.9270496368408203,
      0.9223172664642334,
      0.9302669763565063,
      0.9238872528076172,
      0.9268991947174072,
      0.9247596859931946,
      0.9192667603492737,
      0.9116196632385254,
      0.9128263592720032,
      0.9117013812065125,
      0.9039144515991211,
      0.9016193747520447,
      0.8991225361824036,
      0.9052374362945557,
      0.912125825881958,
      0.8699939846992493,
      0.8998904228210449,
      0.900177001953125,
      0.893727719783783,
      0.9270085692405701,
      0.9135300517082214,
      0.8984573483467102,
      0.9129613637924194,
      0.9288722276687622,
      0.9119105935096741,
      0.9122045636177063,
      0.9328477382659912,
      0.9340212345123291,
      0.9275487065315247,
      0.9301375150680542,
      0.9372538328170776,
      0.9259226322174072,
      0.9210332632064819,
      0.926805853843689,
      0.9301862716674805,
      0.9179881811141968,
      0.9107456207275391,
      0.9294201731681824,
      0.9281262159347534,
      0.9203065037727356,
      0.9222731590270996,
      0.9362069964408875,
      0.9277440309524536,
      0.9200117588043213,
      0.9350262880325317,
      0.9327071905136108,
      0.9215023517608643,
      0.92325359582901,
      0.92179936170578,
      0.9127525091171265,
      0.9023696184158325,
      0.900809645652771,
      0.8689250946044922,
      0.9997851252555847,
      0.9999403953552246,
      0.9999489188194275,
      0.9999842047691345,
      0.9999808669090271,
      0.9999857544898987,
      0.9999668598175049,
      0.9999527931213379,
      0.9998142719268799,
      0.9968138933181763,
      0.9944711327552795,
      0.9994964003562927,
      0.9994907379150391,
      0.9973095655441284,
      0.9861472249031067,
      0.9943180084228516,
      0.9985420107841492,
      0.9999090433120728,
      0.9999610781669617,
      0.9999817609786987,
      0.9999871850013733,
      0.99997478723526,
      0.9999673366546631,
      0.9999403953552246,
      0.9998929500579834,
      0.9997767210006714,
      0.9998141527175903,
      0.99986732006073,
      0.9998348951339722,
      0.9998579025268555,
      0.9999545216560364,
      0.9999392032623291,
      0.9999558925628662,
      0.9999574422836304,
      0.9999731779098511,
      0.9999598264694214,
      0.9998562932014465,
      0.9959253668785095,
      0.9793142080307007,
      0.9673704504966736,
      0.9606919288635254,
      0.9274543523788452,
      0.9136031866073608,
      0.9398159384727478,
      0.9565671682357788,
      0.9952811002731323,
      0.9997166395187378,
      0.9999168515205383,
      0.9999505877494812,
      0.9999370574951172,
      0.9999383687973022,
      0.9998506307601929,
      0.9997503161430359,
      0.9998154044151306,
      0.9999362230300903,
      0.9999755620956421,
      0.9999769926071167,
      0.9999685883522034,
      0.9997803568840027,
      0.9975432753562927,
      0.9854923486709595,
      0.9720115661621094,
      0.9814980030059814,
      0.9573942422866821,
      0.9704083204269409,
      0.9515777230262756,
      0.9560022354125977,
      0.9879570007324219,
      0.9955630302429199,
      0.9997361898422241,
      0.9999305605888367,
      0.9999663829803467,
      0.9999744296073914,
      0.9999693036079407,
      0.9999398589134216,
      0.9997888207435608,
      0.9998145699501038,
      0.9998189806938171,
      0.9999001622200012,
      0.9999258518218994,
      0.9999390244483948,
      0.999950647354126,
      0.9998920559883118,
      0.999764084815979,
      0.99970942735672,
      0.9940205812454224,
      0.9973030686378479,
      0.9880379438400269,
      0.9963713884353638,
      0.9998925924301147,
      0.9997939467430115,
      0.9999431371688843,
      0.9998992085456848,
      0.9999257922172546,
      0.9999661445617676,
      0.999968409538269,
      0.9999542832374573,
      0.9999259114265442,
      0.9999619722366333,
      0.9999632835388184,
      0.9999764561653137,
      0.9999508261680603,
      0.9999489188194275,
      0.9998783469200134,
      0.9998688101768494,
      0.99976646900177,
      0.9997689127922058,
      0.9998758435249329,
      0.9999397993087769,
      0.9999588131904602,
      0.999970018863678,
      0.9999778270721436,
      0.9999739527702332,
      0.9999771118164062,
      0.9999221563339233,
      0.9998201131820679,
      0.9993931651115417,
      0.9943472743034363,
      0.9873875379562378,
      0.9832425713539124,
      0.9843597412109375,
      0.9714770317077637,
      0.9748701453208923,
      0.9840911626815796,
      0.9764224290847778,
      0.9707247018814087,
      0.9887866377830505,
      0.9937658905982971,
      0.9995565414428711,
      0.9999381899833679,
      0.9999749064445496,
      0.9999796748161316,
      0.9999799132347107,
      0.9999752640724182,
      0.9999555349349976,
      0.999919593334198,
      0.9998633861541748,
      0.9997840523719788,
      0.9997416734695435,
      0.9997016191482544,
      0.9997590184211731,
      0.9999439120292664,
      0.9999405145645142,
      0.9999673962593079,
      0.9999406933784485,
      0.9998051524162292,
      0.998683512210846,
      0.986199140548706,
      0.9928302764892578,
      0.9995917677879333,
      0.9999082684516907,
      0.9999595284461975,
      0.9999511241912842,
      0.999970018863678,
      0.9999486804008484,
      0.9999302625656128,
      0.9999273419380188,
      0.9999476075172424,
      0.9999560713768005,
      0.9999479055404663,
      0.9999435544013977,
      0.9999035596847534,
      0.9999260306358337,
      0.999965488910675,
      0.9999816417694092,
      0.9999787211418152,
      0.9999858736991882,
      0.9999755620956421,
      0.9999731183052063,
      0.9999483823776245,
      0.9998485445976257,
      0.9993339776992798,
      0.9924265742301941,
      0.9746342301368713,
      0.9476896524429321,
      0.9389575719833374,
      0.9712109565734863,
      0.989354133605957,
      0.9994156956672668,
      0.9998998641967773,
      0.9999317526817322,
      0.9999591708183289,
      0.9999481439590454,
      0.9999458193778992,
      0.9999606609344482,
      0.9999249577522278,
      0.9999726414680481,
      0.9999819993972778,
      0.9999790191650391,
      0.9999769926071167,
      0.999972403049469,
      0.9999768137931824,
      0.9999223351478577
    ],
    [
      0.8768302202224731,
      0.9108604192733765,
      0.9337044358253479,
      0.9231305122375488,
      0.9248324036598206,
      0.9316419959068298,
      0.9380391836166382,
      0.934698760509491,
      0.936290979385376,
      0.947264552116394,
      0.9453731775283813,
      0.9374001622200012,
      0.9399561882019043,
      0.9498014450073242,
      0.9371018409729004,
      0.9295680522918701,
      0.9407472014427185,
      0.9406675696372986,
      0.9274791479110718,
      0.9215859174728394,
      0.936351478099823,
      0.9273821115493774,
      0.9260228276252747,
      0.9254635572433472,
      0.9350579977035522,
      0.9298058748245239,
      0.9259964823722839,
      0.9333499670028687,
      0.927850067615509,
      0.9312888979911804,
      0.9294273257255554,
      0.9247621297836304,
      0.91886967420578,
      0.9206682443618774,
      0.9186416268348694,
      0.9132329225540161,
      0.912350058555603,
      0.9094381332397461,
      0.9135939478874207,
      0.9203916192054749,
      0.8822298049926758,
      0.9109998345375061,
      0.91167151927948,
      0.9049466848373413,
      0.9345102310180664,
      0.9222536683082581,
      0.9082076549530029,
      0.9196768403053284,
      0.9342408180236816,
      0.9185901880264282,
      0.9182771444320679,
      0.9364006519317627,
      0.9368990659713745,
      0.9306269884109497,
      0.932793378829956,
      0.9390323162078857,
      0.927734375,
      0.9232444167137146,
      0.9285094738006592,
      0.9314758777618408,
      0.9201326966285706,
      0.9125428795814514,
      0.9305404424667358,
      0.9296962022781372,
      0.9230443239212036,
      0.9244599342346191,
      0.9378631114959717,
      0.9300392866134644,
      0.9230657815933228,
      0.9373363256454468,
      0.9355096817016602,
      0.925429105758667,
      0.9259765148162842,
      0.9254941940307617,
      0.9175716638565063,
      0.9060755372047424,
      0.9046616554260254,
      0.8742119669914246,
      0.9997861385345459,
      0.9999411702156067,
      0.9999499320983887,
      0.9999847412109375,
      0.9999811053276062,
      0.9999860525131226,
      0.9999679327011108,
      0.9999548196792603,
      0.9998267889022827,
      0.9970585703849792,
      0.9948523640632629,
      0.9995201230049133,
      0.9995130896568298,
      0.9973968267440796,
      0.9867074489593506,
      0.9944840669631958,
      0.9986109733581543,
      0.9999122023582458,
      0.9999622106552124,
      0.9999819993972778,
      0.9999873638153076,
      0.9999749064445496,
      0.9999674558639526,
      0.9999409317970276,
      0.9998935461044312,
      0.999777615070343,
      0.9998144507408142,
      0.9998680353164673,
      0.9998355507850647,
      0.9998583793640137,
      0.999954879283905,
      0.9999396204948425,
      0.9999562501907349,
      0.9999579787254333,
      0.9999733567237854,
      0.9999603033065796,
      0.9998587369918823,
      0.9959737062454224,
      0.9799104332923889,
      0.9682474732398987,
      0.9618048071861267,
      0.929734468460083,
      0.9160141348838806,
      0.9414721131324768,
      0.957944393157959,
      0.9954122304916382,
      0.9997216463088989,
      0.9999191761016846,
      0.9999514818191528,
      0.9999374747276306,
      0.9999385476112366,
      0.9998509883880615,
      0.9997515678405762,
      0.999815821647644,
      0.9999362826347351,
      0.9999756813049316,
      0.9999772310256958,
      0.9999694228172302,
      0.9997864365577698,
      0.9975959658622742,
      0.9860299229621887,
      0.972647488117218,
      0.9819620847702026,
      0.9586975574493408,
      0.9716542363166809,
      0.9540834426879883,
      0.9575514793395996,
      0.9881527423858643,
      0.9956127405166626,
      0.9997400641441345,
      0.999932050704956,
      0.9999669194221497,
      0.9999746084213257,
      0.9999694228172302,
      0.9999401569366455,
      0.9997895956039429,
      0.9998157620429993,
      0.9998200535774231,
      0.9999009966850281,
      0.9999264478683472,
      0.9999395608901978,
      0.9999513626098633,
      0.999890148639679,
      0.9997718930244446,
      0.9997245669364929,
      0.9942759871482849,
      0.9975055456161499,
      0.9890947937965393,
      0.9967435002326965,
      0.9999012351036072,
      0.999818742275238,
      0.9999464750289917,
      0.9999051690101624,
      0.99992835521698,
      0.9999669194221497,
      0.9999695420265198,
      0.999956488609314,
      0.9999269843101501,
      0.9999626874923706,
      0.9999637603759766,
      0.9999766945838928,
      0.9999511241912842,
      0.9999490976333618,
      0.9998787045478821,
      0.9998688101768494,
      0.9997671246528625,
      0.9997698664665222,
      0.9998758435249329,
      0.9999397993087769,
      0.9999589920043945,
      0.9999703764915466,
      0.99997878074646,
      0.9999745488166809,
      0.9999779462814331,
      0.9999260306358337,
      0.9998412728309631,
      0.9994518756866455,
      0.9949623942375183,
      0.9887032508850098,
      0.9847051501274109,
      0.9856953620910645,
      0.9736908674240112,
      0.9765826463699341,
      0.9856489896774292,
      0.9786075949668884,
      0.9738863706588745,
      0.9901961088180542,
      0.9944791197776794,
      0.9996109008789062,
      0.9999412298202515,
      0.9999749660491943,
      0.9999799728393555,
      0.999980092048645,
      0.9999754428863525,
      0.9999558925628662,
      0.9999201893806458,
      0.9998639225959778,
      0.9997846484184265,
      0.9997419714927673,
      0.9997016787528992,
      0.9997603297233582,
      0.999944269657135,
      0.9999410510063171,
      0.9999679923057556,
      0.9999430179595947,
      0.9998193979263306,
      0.9988288283348083,
      0.9875794053077698,
      0.9934778213500977,
      0.9996238350868225,
      0.999912440776825,
      0.9999626874923706,
      0.9999518990516663,
      0.9999701976776123,
      0.9999492168426514,
      0.9999305009841919,
      0.9999276995658875,
      0.9999480843544006,
      0.9999563694000244,
      0.9999480843544006,
      0.9999435544013977,
      0.9999040961265564,
      0.9999265074729919,
      0.9999657273292542,
      0.9999818801879883,
      0.9999790191650391,
      0.9999858736991882,
      0.9999756217002869,
      0.9999736547470093,
      0.9999500513076782,
      0.9998593330383301,
      0.9994548559188843,
      0.9932476878166199,
      0.9771064519882202,
      0.9514376521110535,
      0.9432371854782104,
      0.9736254215240479,
      0.9903658032417297,
      0.9994805455207825,
      0.9999063014984131,
      0.9999344348907471,
      0.9999606609344482,
      0.999949038028717,
      0.999946653842926,
      0.999961256980896,
      0.9999254941940308,
      0.999972939491272,
      0.9999822378158569,
      0.9999792575836182,
      0.999977171421051,
      0.9999727010726929,
      0.9999769330024719,
      0.9999223351478577
    ],
    [
      0.8827624917030334,
      0.915330171585083,
      0.9363461136817932,
      0.9270743131637573,
      0.9296753406524658,
      0.9353514909744263,
      0.9411749839782715,
      0.9385683536529541,
      0.9403350353240967,
      0.9500361680984497,
      0.9479725360870361,
      0.9401894807815552,
      0.942456841468811,
      0.9521447420120239,
      0.9395923018455505,
      0.933259129524231,
      0.9425334930419922,
      0.9423562288284302,
      0.9301732778549194,
      0.9238176345825195,
      0.938134491443634,
      0.9299846887588501,
      0.928926944732666,
      0.9277262687683105,
      0.9372518062591553,
      0.9327123761177063,
      0.9292847514152527,
      0.9359637498855591,
      0.9319398403167725,
      0.935278058052063,
      0.9332570433616638,
      0.9295370578765869,
      0.9253159761428833,
      0.9276609420776367,
      0.924486517906189,
      0.920871376991272,
      0.920688271522522,
      0.9184526205062866,
      0.9213061332702637,
      0.9271451234817505,
      0.8918148875236511,
      0.9189262986183167,
      0.9195065498352051,
      0.9129254817962646,
      0.9405495524406433,
      0.9293385744094849,
      0.9162958264350891,
      0.9254348278045654,
      0.9392250180244446,
      0.924854576587677,
      0.9237210750579834,
      0.9397016167640686,
      0.9395387172698975,
      0.9346070289611816,
      0.935530960559845,
      0.9411342740058899,
      0.9298880100250244,
      0.9257285594940186,
      0.9302254915237427,
      0.9331685304641724,
      0.9228476881980896,
      0.914887011051178,
      0.9312119483947754,
      0.9316760301589966,
      0.925527036190033,
      0.9266853928565979,
      0.9391623735427856,
      0.9328210353851318,
      0.9259685277938843,
      0.9396380186080933,
      0.9382541179656982,
      0.929097056388855,
      0.9283223152160645,
      0.92939293384552,
      0.9228776693344116,
      0.9103595614433289,
      0.9082003831863403,
      0.880482017993927,
      0.9997879266738892,
      0.9999419450759888,
      0.9999507665634155,
      0.9999850392341614,
      0.9999813437461853,
      0.9999861121177673,
      0.9999686479568481,
      0.9999563097953796,
      0.9998369216918945,
      0.9972370266914368,
      0.9951410293579102,
      0.9995318651199341,
      0.9995096921920776,
      0.9975041151046753,
      0.9871724247932434,
      0.9947686195373535,
      0.9986611008644104,
      0.9999146461486816,
      0.9999628067016602,
      0.9999821186065674,
      0.9999874234199524,
      0.999975323677063,
      0.9999679327011108,
      0.9999418258666992,
      0.9998944997787476,
      0.9997792840003967,
      0.9998161196708679,
      0.9998688697814941,
      0.9998367428779602,
      0.9998589754104614,
      0.9999553561210632,
      0.9999399185180664,
      0.9999566078186035,
      0.9999582171440125,
      0.9999736547470093,
      0.9999608397483826,
      0.9998598694801331,
      0.9959715604782104,
      0.9803874492645264,
      0.9689563512802124,
      0.9625554084777832,
      0.93153977394104,
      0.9177869558334351,
      0.9424178600311279,
      0.9590333104133606,
      0.9954652190208435,
      0.9997179508209229,
      0.9999207854270935,
      0.9999509453773499,
      0.9999379515647888,
      0.9999389052391052,
      0.9998517036437988,
      0.9997530579566956,
      0.99981689453125,
      0.9999345541000366,
      0.9999758005142212,
      0.9999775886535645,
      0.9999701380729675,
      0.9997901916503906,
      0.9975839853286743,
      0.9864606857299805,
      0.9730644822120667,
      0.9822618961334229,
      0.9596855640411377,
      0.9727172255516052,
      0.9563978314399719,
      0.9591613411903381,
      0.9884760975837708,
      0.9956740736961365,
      0.9997358322143555,
      0.9999336004257202,
      0.9999675750732422,
      0.99997478723526,
      0.9999697804450989,
      0.9999405741691589,
      0.999790370464325,
      0.9998177886009216,
      0.9998193979263306,
      0.9999032616615295,
      0.999927818775177,
      0.9999405741691589,
      0.9999525547027588,
      0.9998925924301147,
      0.9997785687446594,
      0.9997416138648987,
      0.9945523738861084,
      0.9978048801422119,
      0.9901039004325867,
      0.9970906972885132,
      0.9999074935913086,
      0.9998251795768738,
      0.9999493956565857,
      0.9999115467071533,
      0.9999293684959412,
      0.9999678730964661,
      0.999971330165863,
      0.9999575018882751,
      0.9999282360076904,
      0.9999633431434631,
      0.9999643564224243,
      0.9999769330024719,
      0.9999516010284424,
      0.9999493956565857,
      0.9998789429664612,
      0.9998689293861389,
      0.9997673034667969,
      0.9997709393501282,
      0.9998762607574463,
      0.9999402165412903,
      0.9999592304229736,
      0.999970555305481,
      0.9999790787696838,
      0.9999750256538391,
      0.9999784827232361,
      0.999928891658783,
      0.9998570084571838,
      0.9994931817054749,
      0.9954798817634583,
      0.9899057745933533,
      0.9858824610710144,
      0.986652672290802,
      0.9753488302230835,
      0.9778202772140503,
      0.9868947267532349,
      0.9804462790489197,
      0.976508617401123,
      0.9913890361785889,
      0.9950422644615173,
      0.9996564388275146,
      0.9999449253082275,
      0.9999755024909973,
      0.9999803304672241,
      0.9999803304672241,
      0.9999756813049316,
      0.9999562501907349,
      0.9999209046363831,
      0.9998645782470703,
      0.9997857809066772,
      0.9997431635856628,
      0.9997032284736633,
      0.9997624158859253,
      0.9999450445175171,
      0.9999416470527649,
      0.9999686479568481,
      0.9999452829360962,
      0.9998321533203125,
      0.9989333748817444,
      0.988704264163971,
      0.9939441680908203,
      0.9996387362480164,
      0.9999136924743652,
      0.9999638795852661,
      0.9999523162841797,
      0.9999704360961914,
      0.9999496936798096,
      0.999930739402771,
      0.9999279379844666,
      0.9999485015869141,
      0.9999566674232483,
      0.9999484419822693,
      0.9999438524246216,
      0.9999045729637146,
      0.9999268651008606,
      0.999966025352478,
      0.9999820590019226,
      0.9999791979789734,
      0.9999860525131226,
      0.9999757409095764,
      0.999972939491272,
      0.9999515414237976,
      0.999871551990509,
      0.9995473027229309,
      0.9940361976623535,
      0.9790998697280884,
      0.9547915458679199,
      0.9468744397163391,
      0.9757730960845947,
      0.9912564158439636,
      0.9995238184928894,
      0.9999110698699951,
      0.9999368786811829,
      0.9999622106552124,
      0.9999504685401917,
      0.9999471306800842,
      0.9999616146087646,
      0.9999260902404785,
      0.9999729990959167,
      0.9999824166297913,
      0.9999794363975525,
      0.9999774694442749,
      0.9999729990959167,
      0.999977171421051,
      0.9999223947525024
    ],
    [
      0.8903793096542358,
      0.9202893376350403,
      0.9393761157989502,
      0.9319387674331665,
      0.9354586005210876,
      0.9399516582489014,
      0.9455517530441284,
      0.9431073665618896,
      0.945142924785614,
      0.9537398219108582,
      0.9509958028793335,
      0.9422720074653625,
      0.9451670050621033,
      0.954943060874939,
      0.9420841932296753,
      0.9366475343704224,
      0.9443097114562988,
      0.9437577724456787,
      0.9326852560043335,
      0.925512433052063,
      0.9396785497665405,
      0.9322191476821899,
      0.9317282438278198,
      0.9297400116920471,
      0.9389665126800537,
      0.934768557548523,
      0.9315380454063416,
      0.9382685422897339,
      0.9352123737335205,
      0.938828706741333,
      0.9369403719902039,
      0.9340444207191467,
      0.9318689107894897,
      0.9346293210983276,
      0.930631697177887,
      0.9285240173339844,
      0.9294350147247314,
      0.9277728199958801,
      0.9291313886642456,
      0.9342087507247925,
      0.9038164615631104,
      0.9277105331420898,
      0.9281336069107056,
      0.9231929779052734,
      0.9464977979660034,
      0.9358936548233032,
      0.9245481491088867,
      0.9308720827102661,
      0.9440885782241821,
      0.9304200410842896,
      0.9286159873008728,
      0.9426592588424683,
      0.9422805905342102,
      0.9374374151229858,
      0.9368786811828613,
      0.9426199197769165,
      0.9312454462051392,
      0.9262692928314209,
      0.9305384159088135,
      0.9342060089111328,
      0.9245638251304626,
      0.9157438278198242,
      0.9321801662445068,
      0.9331881999969482,
      0.9277148246765137,
      0.9285562038421631,
      0.9404009580612183,
      0.9358737468719482,
      0.9287606477737427,
      0.9410721063613892,
      0.9411699771881104,
      0.9327486753463745,
      0.9311217069625854,
      0.933552086353302,
      0.9286381006240845,
      0.9150689840316772,
      0.9127064943313599,
      0.8871545791625977,
      0.9997877478599548,
      0.9999423623085022,
      0.9999512434005737,
      0.9999852180480957,
      0.9999814629554749,
      0.9999862909317017,
      0.9999697208404541,
      0.9999582171440125,
      0.9998504519462585,
      0.9973191022872925,
      0.9952095746994019,
      0.9995318055152893,
      0.9995148181915283,
      0.997550904750824,
      0.9874131083488464,
      0.9947537779808044,
      0.9986790418624878,
      0.9999158382415771,
      0.9999634623527527,
      0.9999822974205017,
      0.9999876022338867,
      0.999975323677063,
      0.9999681115150452,
      0.9999424815177917,
      0.9998953938484192,
      0.9997811913490295,
      0.9998173713684082,
      0.9998694658279419,
      0.9998371005058289,
      0.9998598098754883,
      0.9999558329582214,
      0.9999402761459351,
      0.9999567866325378,
      0.9999580383300781,
      0.9999735951423645,
      0.9999606013298035,
      0.9998571872711182,
      0.995854914188385,
      0.9803988933563232,
      0.9685381650924683,
      0.9627093076705933,
      0.9319946765899658,
      0.9181993007659912,
      0.9424677491188049,
      0.9596304297447205,
      0.9954239726066589,
      0.999702513217926,
      0.999921977519989,
      0.999951183795929,
      0.9999380111694336,
      0.9999392032623291,
      0.9998526573181152,
      0.9997550845146179,
      0.9998174905776978,
      0.999934732913971,
      0.9999760985374451,
      0.9999776482582092,
      0.9999703764915466,
      0.9997901320457458,
      0.9974990487098694,
      0.98643958568573,
      0.9727857112884521,
      0.9817196726799011,
      0.9592443108558655,
      0.9725058674812317,
      0.9564898610115051,
      0.9587416648864746,
      0.988312304019928,
      0.9955750107765198,
      0.999732494354248,
      0.9999337196350098,
      0.9999678730964661,
      0.9999750256538391,
      0.9999697208404541,
      0.9999408721923828,
      0.9997937083244324,
      0.999825119972229,
      0.9998206496238708,
      0.9999043941497803,
      0.9999284744262695,
      0.999940812587738,
      0.9999523162841797,
      0.9998922944068909,
      0.999783456325531,
      0.9997358918190002,
      0.9944658279418945,
      0.9978923797607422,
      0.9907186031341553,
      0.9973229765892029,
      0.9999150633811951,
      0.9998827576637268,
      0.9999539256095886,
      0.9999203085899353,
      0.9999307990074158,
      0.9999681115150452,
      0.999971330165863,
      0.9999583959579468,
      0.9999292492866516,
      0.9999638795852661,
      0.9999650120735168,
      0.999977171421051,
      0.9999517798423767,
      0.9999496936798096,
      0.9998794794082642,
      0.9998698830604553,
      0.9997724890708923,
      0.9997732043266296,
      0.9998766183853149,
      0.9999403953552246,
      0.9999595284461975,
      0.9999710917472839,
      0.999979555606842,
      0.9999755024909973,
      0.9999791383743286,
      0.999927282333374,
      0.9998676776885986,
      0.999515175819397,
      0.995719313621521,
      0.9908115267753601,
      0.9868969917297363,
      0.9872008562088013,
      0.9758434891700745,
      0.9784075617790222,
      0.9880997538566589,
      0.9820554256439209,
      0.9792966246604919,
      0.9924784302711487,
      0.9954748153686523,
      0.9996743202209473,
      0.9999468326568604,
      0.9999759793281555,
      0.9999803900718689,
      0.9999804496765137,
      0.999975860118866,
      0.9999563694000244,
      0.9999215006828308,
      0.9998651146888733,
      0.9997865557670593,
      0.9997435212135315,
      0.9997032880783081,
      0.9997639656066895,
      0.9999454617500305,
      0.9999420642852783,
      0.9999693036079407,
      0.9999469518661499,
      0.9998392462730408,
      0.9989521503448486,
      0.9897493124008179,
      0.9940706491470337,
      0.9996311068534851,
      0.9999136328697205,
      0.9999645352363586,
      0.9999527335166931,
      0.9999709725379944,
      0.9999499320983887,
      0.9999306797981262,
      0.9999282360076904,
      0.9999487996101379,
      0.9999569058418274,
      0.9999487996101379,
      0.9999440312385559,
      0.9999052882194519,
      0.9999275207519531,
      0.9999661445617676,
      0.9999822378158569,
      0.9999793767929077,
      0.9999861717224121,
      0.9999759197235107,
      0.999973475933075,
      0.9999525547027588,
      0.9998788833618164,
      0.9996146559715271,
      0.9947286248207092,
      0.9812133312225342,
      0.9582116007804871,
      0.9501079320907593,
      0.9776182770729065,
      0.9920225739479065,
      0.9995818734169006,
      0.9999163150787354,
      0.9999387860298157,
      0.9999632835388184,
      0.9999509453773499,
      0.9999476075172424,
      0.9999619722366333,
      0.9999256730079651,
      0.9999732971191406,
      0.9999826550483704,
      0.9999796152114868,
      0.999977707862854,
      0.9999732971191406,
      0.9999771118164062,
      0.9999228119850159
    ],
    [
      0.899994969367981,
      0.9278796911239624,
      0.943343997001648,
      0.9386690258979797,
      0.942752480506897,
      0.9458308219909668,
      0.9514394402503967,
      0.9490088224411011,
      0.9508570432662964,
      0.9584926962852478,
      0.9558470845222473,
      0.9463804364204407,
      0.9480534195899963,
      0.9584460258483887,
      0.9459296464920044,
      0.9403620362281799,
      0.9463562369346619,
      0.945824384689331,
      0.9363517165184021,
      0.9282523393630981,
      0.9418998956680298,
      0.9355531930923462,
      0.9348396062850952,
      0.9325903654098511,
      0.941373348236084,
      0.9376785755157471,
      0.9344471096992493,
      0.941258430480957,
      0.939458429813385,
      0.9430487155914307,
      0.9413996338844299,
      0.9394294023513794,
      0.9392627477645874,
      0.9423900842666626,
      0.9372473359107971,
      0.9363260269165039,
      0.9370548725128174,
      0.936721920967102,
      0.9369602203369141,
      0.9416691660881042,
      0.9158583879470825,
      0.93561851978302,
      0.9365161657333374,
      0.9335458278656006,
      0.9523637294769287,
      0.9430721402168274,
      0.9339947700500488,
      0.937204122543335,
      0.9496725797653198,
      0.9369354248046875,
      0.9347180724143982,
      0.946404218673706,
      0.9458718299865723,
      0.9411211013793945,
      0.9391628503799438,
      0.9447140097618103,
      0.9338693618774414,
      0.9273961186408997,
      0.9315658807754517,
      0.9360489845275879,
      0.9273135662078857,
      0.9178990721702576,
      0.9339007139205933,
      0.9358277916908264,
      0.9306460022926331,
      0.9315942525863647,
      0.9426047205924988,
      0.9400163292884827,
      0.9326997399330139,
      0.9442360401153564,
      0.9456016421318054,
      0.9378432035446167,
      0.9359374046325684,
      0.9393948912620544,
      0.9361517429351807,
      0.9218397736549377,
      0.9193101525306702,
      0.8950339555740356,
      0.9997907280921936,
      0.9999435544013977,
      0.9999523162841797,
      0.9999855756759644,
      0.9999816417694092,
      0.9999862909317017,
      0.9999699592590332,
      0.9999589920043945,
      0.9998660087585449,
      0.9973413348197937,
      0.9953956007957458,
      0.9995267987251282,
      0.9995121359825134,
      0.9974551796913147,
      0.9873984456062317,
      0.9945360422134399,
      0.9986662268638611,
      0.9999163746833801,
      0.9999634623527527,
      0.9999823570251465,
      0.9999876618385315,
      0.9999757409095764,
      0.999968409538269,
      0.99994295835495,
      0.9998959898948669,
      0.9997825026512146,
      0.9998190402984619,
      0.9998704791069031,
      0.9998382329940796,
      0.9998605847358704,
      0.9999562501907349,
      0.9999404549598694,
      0.9999568462371826,
      0.9999580383300781,
      0.9999734163284302,
      0.999962329864502,
      0.9998583197593689,
      0.9957113862037659,
      0.9803991317749023,
      0.9680573344230652,
      0.9625706672668457,
      0.9327249526977539,
      0.9192154407501221,
      0.9429805278778076,
      0.9606236815452576,
      0.9953334927558899,
      0.9996748566627502,
      0.9999210834503174,
      0.9999515414237976,
      0.9999386072158813,
      0.9999399185180664,
      0.9998539686203003,
      0.9997574687004089,
      0.9998193979263306,
      0.9999355673789978,
      0.9999761581420898,
      0.9999777674674988,
      0.9999701380729675,
      0.999787449836731,
      0.9974462985992432,
      0.9863664507865906,
      0.972352147102356,
      0.9810616970062256,
      0.9592945575714111,
      0.9723700284957886,
      0.9567463397979736,
      0.9589579701423645,
      0.9881643652915955,
      0.9954850673675537,
      0.9997511506080627,
      0.9999343156814575,
      0.9999681115150452,
      0.9999751448631287,
      0.9999699592590332,
      0.9999415278434753,
      0.9997942447662354,
      0.9998185634613037,
      0.999824047088623,
      0.9999057650566101,
      0.9999294281005859,
      0.999941885471344,
      0.9999535083770752,
      0.9998950362205505,
      0.9997783899307251,
      0.9997362494468689,
      0.9942929148674011,
      0.9978526830673218,
      0.9909664392471313,
      0.9974467158317566,
      0.9999173879623413,
      0.9998623132705688,
      0.9999560713768005,
      0.9999234676361084,
      0.9999314546585083,
      0.9999683499336243,
      0.9999711513519287,
      0.999958336353302,
      0.999929666519165,
      0.9999642372131348,
      0.9999653100967407,
      0.9999774098396301,
      0.9999523162841797,
      0.9999501705169678,
      0.9998797178268433,
      0.9998698830604553,
      0.9997717142105103,
      0.9997734427452087,
      0.9998763799667358,
      0.9999408721923828,
      0.9999597072601318,
      0.9999710321426392,
      0.9999796152114868,
      0.9999754428863525,
      0.999979555606842,
      0.9999271035194397,
      0.9998712539672852,
      0.9994023442268372,
      0.9959855079650879,
      0.991494357585907,
      0.9875443577766418,
      0.9874194860458374,
      0.9766296148300171,
      0.9790487289428711,
      0.9889291524887085,
      0.9834464192390442,
      0.9817380905151367,
      0.99332195520401,
      0.9957461357116699,
      0.9996625185012817,
      0.9999476075172424,
      0.9999763369560242,
      0.9999809265136719,
      0.9999806880950928,
      0.9999759793281555,
      0.9999569654464722,
      0.9999221563339233,
      0.9998658299446106,
      0.9997878074645996,
      0.9997444152832031,
      0.9997038841247559,
      0.9997658133506775,
      0.9999459981918335,
      0.9999427199363708,
      0.9999698996543884,
      0.9999485611915588,
      0.9998414516448975,
      0.9989467263221741,
      0.9907943606376648,
      0.9944320917129517,
      0.9995895624160767,
      0.9999111890792847,
      0.9999646544456482,
      0.9999533891677856,
      0.9999712705612183,
      0.9999502897262573,
      0.9999306797981262,
      0.9999281764030457,
      0.9999491572380066,
      0.9999571442604065,
      0.9999489784240723,
      0.9999441504478455,
      0.9999057650566101,
      0.9999277591705322,
      0.9999663829803467,
      0.9999822974205017,
      0.999979555606842,
      0.9999864101409912,
      0.9999761581420898,
      0.9999735951423645,
      0.9999527931213379,
      0.9998825788497925,
      0.9996433258056641,
      0.9951067566871643,
      0.9828807711601257,
      0.961736798286438,
      0.9533220529556274,
      0.9789408445358276,
      0.9926418662071228,
      0.9995976686477661,
      0.9999179840087891,
      0.9999414682388306,
      0.999963641166687,
      0.9999511241912842,
      0.9999479055404663,
      0.9999619126319885,
      0.999925971031189,
      0.9999734163284302,
      0.9999828338623047,
      0.9999798536300659,
      0.9999779462814331,
      0.9999734163284302,
      0.999977171421051,
      0.9999228715896606
    ],
    [
      0.913724422454834,
      0.9394030570983887,
      0.9506242275238037,
      0.9489746689796448,
      0.9524307250976562,
      0.955452561378479,
      0.9597040414810181,
      0.9577792286872864,
      0.9594498872756958,
      0.9655042886734009,
      0.9628636837005615,
      0.9533445835113525,
      0.954777717590332,
      0.9636033177375793,
      0.9520476460456848,
      0.9453021883964539,
      0.9508436918258667,
      0.9501343965530396,
      0.9418084025382996,
      0.933228075504303,
      0.9458452463150024,
      0.9416462182998657,
      0.9403651356697083,
      0.9375756978988647,
      0.9463402032852173,
      0.943827748298645,
      0.9401328563690186,
      0.947110652923584,
      0.9462779760360718,
      0.949637770652771,
      0.9488738179206848,
      0.947382390499115,
      0.948995053768158,
      0.9513735175132751,
      0.9460839033126831,
      0.945776641368866,
      0.9457879066467285,
      0.9458972215652466,
      0.9452236890792847,
      0.9494603276252747,
      0.9289119839668274,
      0.9444604516029358,
      0.9454180598258972,
      0.9449940919876099,
      0.9596911072731018,
      0.9516940116882324,
      0.9448387622833252,
      0.9461607933044434,
      0.9580435752868652,
      0.9460350275039673,
      0.9433111548423767,
      0.9524074792861938,
      0.9518581032752991,
      0.9477844834327698,
      0.9453608989715576,
      0.9497074484825134,
      0.9403344392776489,
      0.9335395693778992,
      0.936191201210022,
      0.9404963850975037,
      0.9338210225105286,
      0.9239794015884399,
      0.9377386569976807,
      0.941226065158844,
      0.9358947277069092,
      0.9369604587554932,
      0.9467023611068726,
      0.9461938142776489,
      0.9387559294700623,
      0.9494751691818237,
      0.9528371095657349,
      0.9449279308319092,
      0.943939208984375,
      0.9479457139968872,
      0.9463958144187927,
      0.9322476387023926,
      0.9298733472824097,
      0.9071334600448608,
      0.9997908473014832,
      0.9999441504478455,
      0.9999529123306274,
      0.9999857544898987,
      0.9999819993972778,
      0.9999865293502808,
      0.9999694228172302,
      0.999957799911499,
      0.9998270273208618,
      0.9974150657653809,
      0.9956905245780945,
      0.9995235204696655,
      0.9995158910751343,
      0.9973999261856079,
      0.988090991973877,
      0.9944435358047485,
      0.998691737651825,
      0.9999163150787354,
      0.9999632239341736,
      0.9999824166297913,
      0.9999877214431763,
      0.9999760985374451,
      0.9999688267707825,
      0.9999436736106873,
      0.9998972415924072,
      0.999785304069519,
      0.9998217225074768,
      0.9998718500137329,
      0.9998399615287781,
      0.999862015247345,
      0.9999570250511169,
      0.9999411702156067,
      0.9999575018882751,
      0.9999586343765259,
      0.9999741315841675,
      0.9999639391899109,
      0.9998578429222107,
      0.9957503080368042,
      0.9811769127845764,
      0.9693307876586914,
      0.9636006355285645,
      0.9360485672950745,
      0.9227026700973511,
      0.9455110430717468,
      0.9622004628181458,
      0.9952652454376221,
      0.9996436834335327,
      0.9999200701713562,
      0.9999513626098633,
      0.99993896484375,
      0.9999404549598694,
      0.9998553991317749,
      0.9997596740722656,
      0.9998213648796082,
      0.9999364018440247,
      0.999976396560669,
      0.9999779462814331,
      0.9999706745147705,
      0.9997914433479309,
      0.9974705576896667,
      0.9866132140159607,
      0.9722261428833008,
      0.9811710119247437,
      0.9620866775512695,
      0.9742587804794312,
      0.9601585865020752,
      0.9618688821792603,
      0.9887243509292603,
      0.9955980181694031,
      0.9997634291648865,
      0.9999365210533142,
      0.9999685883522034,
      0.9999755024909973,
      0.9999701380729675,
      0.9999421834945679,
      0.9997943639755249,
      0.999820351600647,
      0.9998264312744141,
      0.9999071955680847,
      0.9999306201934814,
      0.9999424815177917,
      0.9999538064002991,
      0.9998974204063416,
      0.9997876882553101,
      0.9997511506080627,
      0.9944942593574524,
      0.9980459213256836,
      0.9916611313819885,
      0.997609555721283,
      0.9999217987060547,
      0.999871015548706,
      0.9999566674232483,
      0.9999257326126099,
      0.9999324083328247,
      0.9999685883522034,
      0.9999712705612183,
      0.9999586939811707,
      0.9999304413795471,
      0.9999647736549377,
      0.9999657273292542,
      0.999977707862854,
      0.9999529123306274,
      0.9999507069587708,
      0.9998807311058044,
      0.9998706579208374,
      0.9997724294662476,
      0.9997760653495789,
      0.9998775720596313,
      0.9999414086341858,
      0.9999602437019348,
      0.9999713897705078,
      0.9999792575836182,
      0.9999756813049316,
      0.9999797344207764,
      0.9999261498451233,
      0.9998677372932434,
      0.9994748830795288,
      0.9965043067932129,
      0.9925017356872559,
      0.9888800382614136,
      0.9883482456207275,
      0.9783422946929932,
      0.9804776310920715,
      0.9899337291717529,
      0.9852243065834045,
      0.9843307137489319,
      0.9940639734268188,
      0.9960423707962036,
      0.9996299743652344,
      0.9999478459358215,
      0.9999766945838928,
      0.9999811053276062,
      0.9999809265136719,
      0.999976396560669,
      0.9999571442604065,
      0.9999224543571472,
      0.999866247177124,
      0.9997888207435608,
      0.9997453689575195,
      0.9997047781944275,
      0.999768078327179,
      0.9999468326568604,
      0.9999434947967529,
      0.9999704957008362,
      0.9999489784240723,
      0.9998422265052795,
      0.9989535808563232,
      0.9920830130577087,
      0.995054304599762,
      0.999579906463623,
      0.9999057054519653,
      0.9999638199806213,
      0.9999533891677856,
      0.9999718070030212,
      0.9999508261680603,
      0.999930739402771,
      0.99992835521698,
      0.9999492168426514,
      0.9999573826789856,
      0.9999492764472961,
      0.9999443292617798,
      0.9999062418937683,
      0.9999281764030457,
      0.9999666213989258,
      0.9999825358390808,
      0.9999797940254211,
      0.9999862313270569,
      0.9999764561653137,
      0.9999736547470093,
      0.9999527931213379,
      0.9998855590820312,
      0.9996619820594788,
      0.9954023361206055,
      0.9843820333480835,
      0.9656444787979126,
      0.9578441977500916,
      0.9807243943214417,
      0.9932762980461121,
      0.9995890259742737,
      0.9999200105667114,
      0.9999404549598694,
      0.999963641166687,
      0.9999512434005737,
      0.9999481439590454,
      0.9999620914459229,
      0.9999264478683472,
      0.999973714351654,
      0.9999830722808838,
      0.9999802112579346,
      0.999978244304657,
      0.9999735951423645,
      0.9999770522117615,
      0.999923050403595
    ],
    [
      0.9291950464248657,
      0.9508486986160278,
      0.9588103294372559,
      0.9599061012268066,
      0.9625754356384277,
      0.9663649201393127,
      0.9696369171142578,
      0.9683405160903931,
      0.9694845080375671,
      0.9737906455993652,
      0.9708551168441772,
      0.9627998471260071,
      0.9645740985870361,
      0.9699861407279968,
      0.9601982831954956,
      0.9539320468902588,
      0.9596275091171265,
      0.958425760269165,
      0.9508641362190247,
      0.9439711570739746,
      0.9541028738021851,
      0.9520221948623657,
      0.9500219225883484,
      0.9481180310249329,
      0.9550672769546509,
      0.9532050490379333,
      0.9502273797988892,
      0.9559762477874756,
      0.9558389782905579,
      0.9582330584526062,
      0.9583230018615723,
      0.9566884636878967,
      0.9589032530784607,
      0.9601966142654419,
      0.9558081030845642,
      0.9545376300811768,
      0.9550015926361084,
      0.9556297063827515,
      0.9542821645736694,
      0.9569608569145203,
      0.9411312937736511,
      0.9516751766204834,
      0.953086256980896,
      0.9547629356384277,
      0.9666919708251953,
      0.9601439237594604,
      0.955961287021637,
      0.9559886455535889,
      0.9668671488761902,
      0.9565491676330566,
      0.9537933468818665,
      0.9612234830856323,
      0.9613568782806396,
      0.9572052955627441,
      0.9557992219924927,
      0.9585617184638977,
      0.951029896736145,
      0.9453250765800476,
      0.9452873468399048,
      0.9491978287696838,
      0.9456716179847717,
      0.9357560873031616,
      0.9453863501548767,
      0.9503219723701477,
      0.9456192255020142,
      0.9465969800949097,
      0.9540220499038696,
      0.9547129273414612,
      0.9489338397979736,
      0.9574693441390991,
      0.9618091583251953,
      0.9542428851127625,
      0.9548158645629883,
      0.9582849740982056,
      0.9576225280761719,
      0.9444503784179688,
      0.9419484734535217,
      0.9204989671707153,
      0.9997948408126831,
      0.9999451637268066,
      0.9999538660049438,
      0.9999861121177673,
      0.9999824166297913,
      0.9999856948852539,
      0.9999702572822571,
      0.999958872795105,
      0.9998441338539124,
      0.9979298710823059,
      0.9964682459831238,
      0.9996216297149658,
      0.9995570778846741,
      0.9976494312286377,
      0.9900215864181519,
      0.9950312972068787,
      0.998878538608551,
      0.9999226331710815,
      0.999962329864502,
      0.9999829530715942,
      0.9999879002571106,
      0.999976396560669,
      0.9999690651893616,
      0.9999441504478455,
      0.9998984932899475,
      0.9997885823249817,
      0.999824047088623,
      0.999873697757721,
      0.9998425245285034,
      0.9998635649681091,
      0.9999575614929199,
      0.9999417066574097,
      0.9999579787254333,
      0.9999592900276184,
      0.9999746084213257,
      0.9999644160270691,
      0.999865710735321,
      0.9959244728088379,
      0.9832998514175415,
      0.973000705242157,
      0.9670312404632568,
      0.9438669681549072,
      0.9323486089706421,
      0.9525420665740967,
      0.9657107591629028,
      0.995255708694458,
      0.999592661857605,
      0.9999316930770874,
      0.9999522566795349,
      0.9999396800994873,
      0.9999412298202515,
      0.999857485294342,
      0.9997624754905701,
      0.9998248815536499,
      0.9999374747276306,
      0.999976634979248,
      0.9999781847000122,
      0.9999715089797974,
      0.9998043775558472,
      0.9979423880577087,
      0.9879899024963379,
      0.9743278622627258,
      0.9825261831283569,
      0.9685729742050171,
      0.9779788255691528,
      0.9669406414031982,
      0.9679535031318665,
      0.9902427196502686,
      0.9959390163421631,
      0.9997753500938416,
      0.9999406337738037,
      0.9999698400497437,
      0.9999760389328003,
      0.9999707341194153,
      0.999943196773529,
      0.9997960925102234,
      0.9998234510421753,
      0.9998296499252319,
      0.9999098181724548,
      0.9999318718910217,
      0.9999440908432007,
      0.9999555349349976,
      0.9999029040336609,
      0.9998025298118591,
      0.9997716546058655,
      0.9949702024459839,
      0.9982902407646179,
      0.9928750991821289,
      0.9978092312812805,
      0.9999282956123352,
      0.9998721480369568,
      0.9999585747718811,
      0.9999309778213501,
      0.9999331831932068,
      0.9999688267707825,
      0.9999716877937317,
      0.9999594688415527,
      0.9999309778213501,
      0.9999651312828064,
      0.9999661445617676,
      0.9999779462814331,
      0.9999536275863647,
      0.9999514818191528,
      0.9998819828033447,
      0.9998714923858643,
      0.9997748732566833,
      0.9997808337211609,
      0.9998796582221985,
      0.9999419450759888,
      0.9999608397483826,
      0.9999718070030212,
      0.9999796152114868,
      0.9999759793281555,
      0.9999799728393555,
      0.9999287724494934,
      0.9998847842216492,
      0.9996004700660706,
      0.9972385168075562,
      0.9937052130699158,
      0.9905534982681274,
      0.9900420904159546,
      0.9812963604927063,
      0.9830828905105591,
      0.9913305640220642,
      0.9873751997947693,
      0.9867271780967712,
      0.9949252605438232,
      0.9965447187423706,
      0.9996365904808044,
      0.9999485611915588,
      0.999977171421051,
      0.9999814033508301,
      0.9999812841415405,
      0.9999764561653137,
      0.9999575018882751,
      0.9999226927757263,
      0.9998666048049927,
      0.9997897744178772,
      0.9997466206550598,
      0.9997069239616394,
      0.9997698664665222,
      0.9999475479125977,
      0.9999441504478455,
      0.9999711513519287,
      0.9999496340751648,
      0.9998433589935303,
      0.9989975690841675,
      0.9934953451156616,
      0.9959052801132202,
      0.9996298551559448,
      0.999903678894043,
      0.9999653697013855,
      0.9999533891677856,
      0.9999721646308899,
      0.9999513030052185,
      0.9999308586120605,
      0.9999286532402039,
      0.9999493956565857,
      0.9999576807022095,
      0.9999496340751648,
      0.9999443292617798,
      0.9999066591262817,
      0.9999284148216248,
      0.9999668598175049,
      0.9999826550483704,
      0.9999801516532898,
      0.9999864101409912,
      0.9999765753746033,
      0.9999737739562988,
      0.9999532699584961,
      0.9998984336853027,
      0.9996800422668457,
      0.9958247542381287,
      0.9861217737197876,
      0.970169186592102,
      0.9643537998199463,
      0.9833316802978516,
      0.9942255616188049,
      0.9996572136878967,
      0.9999245405197144,
      0.9999388456344604,
      0.9999639987945557,
      0.9999510645866394,
      0.9999457597732544,
      0.9999621510505676,
      0.9999263882637024,
      0.9999738335609436,
      0.9999832510948181,
      0.9999804496765137,
      0.9999784231185913,
      0.9999738931655884,
      0.9999770522117615,
      0.9999231696128845
    ],
    [
      0.9419588446617126,
      0.9598849415779114,
      0.9669570922851562,
      0.9699903130531311,
      0.971824049949646,
      0.9750884175300598,
      0.9770255088806152,
      0.9759904146194458,
      0.976203978061676,
      0.9805130362510681,
      0.977908730506897,
      0.9711338877677917,
      0.973656415939331,
      0.9773966670036316,
      0.9699711203575134,
      0.9651254415512085,
      0.9692292213439941,
      0.9688278436660767,
      0.9623062610626221,
      0.9583145380020142,
      0.9654218554496765,
      0.9640166759490967,
      0.9622620940208435,
      0.961966872215271,
      0.9665287733078003,
      0.9641103744506836,
      0.9641521573066711,
      0.9680132865905762,
      0.9672907590866089,
      0.9699469804763794,
      0.9706989526748657,
      0.9679452180862427,
      0.9693023562431335,
      0.9716233015060425,
      0.9666997790336609,
      0.9640911221504211,
      0.9643509387969971,
      0.9661301374435425,
      0.9644124507904053,
      0.9647166728973389,
      0.9559664130210876,
      0.9610316753387451,
      0.9614382982254028,
      0.9634549617767334,
      0.9741671681404114,
      0.970041811466217,
      0.9665135145187378,
      0.9665976762771606,
      0.9757084250450134,
      0.9683459997177124,
      0.9658315181732178,
      0.972728967666626,
      0.9724957942962646,
      0.9688304662704468,
      0.969353199005127,
      0.9707121849060059,
      0.9631466269493103,
      0.9584934711456299,
      0.9574102759361267,
      0.9603904485702515,
      0.9590209722518921,
      0.9515501260757446,
      0.9560667276382446,
      0.9612975120544434,
      0.9574093222618103,
      0.958270251750946,
      0.9631069302558899,
      0.9635915160179138,
      0.9601225256919861,
      0.9657309651374817,
      0.9701024889945984,
      0.9630014896392822,
      0.9650375843048096,
      0.9678596258163452,
      0.967068076133728,
      0.9551335573196411,
      0.9525036215782166,
      0.9315037727355957,
      0.999796450138092,
      0.9999455213546753,
      0.9999539256095886,
      0.9999862313270569,
      0.9999815821647644,
      0.9999856352806091,
      0.9999715685844421,
      0.9999648928642273,
      0.9998882412910461,
      0.9986972212791443,
      0.9974488019943237,
      0.9997031688690186,
      0.9996234774589539,
      0.9983277320861816,
      0.99256432056427,
      0.9963206052780151,
      0.9992132782936096,
      0.9999339580535889,
      0.9999655485153198,
      0.9999834299087524,
      0.9999880790710449,
      0.9999765753746033,
      0.9999688863754272,
      0.9999405145645142,
      0.9998986124992371,
      0.9997912645339966,
      0.9998266696929932,
      0.9998748302459717,
      0.9998453259468079,
      0.9998661875724792,
      0.9999585747718811,
      0.99994295835495,
      0.9999589920043945,
      0.9999605417251587,
      0.9999746084213257,
      0.999965488910675,
      0.9998767971992493,
      0.9964956045150757,
      0.9868724346160889,
      0.9797849059104919,
      0.9745075702667236,
      0.9555072784423828,
      0.9492676258087158,
      0.9634351134300232,
      0.9730129837989807,
      0.995398998260498,
      0.9995547533035278,
      0.9999323487281799,
      0.9999537467956543,
      0.9999412298202515,
      0.9999426007270813,
      0.9998601078987122,
      0.9997648596763611,
      0.9998279809951782,
      0.9999387264251709,
      0.9999771118164062,
      0.99997878074646,
      0.9999735355377197,
      0.9998285174369812,
      0.9987061619758606,
      0.9907693266868591,
      0.9800310134887695,
      0.9861627817153931,
      0.9774991869926453,
      0.9834966063499451,
      0.9753800630569458,
      0.9759687781333923,
      0.992490828037262,
      0.9965300559997559,
      0.9998027682304382,
      0.9999460577964783,
      0.9999712109565735,
      0.999976634979248,
      0.9999714493751526,
      0.9999446272850037,
      0.9998065829277039,
      0.9998318552970886,
      0.9998323917388916,
      0.9999123215675354,
      0.9999330639839172,
      0.9999449849128723,
      0.9999569058418274,
      0.9999083280563354,
      0.9998239278793335,
      0.9998121857643127,
      0.9958835244178772,
      0.9988628625869751,
      0.994995653629303,
      0.9982969164848328,
      0.9999359846115112,
      0.999899685382843,
      0.9999616742134094,
      0.9999351501464844,
      0.9999356865882874,
      0.9999685883522034,
      0.9999726414680481,
      0.9999605417251587,
      0.9999321699142456,
      0.9999659061431885,
      0.999966561794281,
      0.9999781847000122,
      0.9999541640281677,
      0.9999517202377319,
      0.9998825788497925,
      0.9998717904090881,
      0.9997746348381042,
      0.9997822046279907,
      0.9998804330825806,
      0.9999424815177917,
      0.9999616146087646,
      0.999972403049469,
      0.9999802708625793,
      0.9999771118164062,
      0.9999812245368958,
      0.9999352693557739,
      0.9999107122421265,
      0.9997448921203613,
      0.9981698393821716,
      0.9955852627754211,
      0.9928517937660217,
      0.992548942565918,
      0.9860623478889465,
      0.9877437949180603,
      0.9938650727272034,
      0.9905924797058105,
      0.9898788928985596,
      0.9967759251594543,
      0.9977655410766602,
      0.9997343420982361,
      0.9999525547027588,
      0.9999779462814331,
      0.9999819993972778,
      0.999981701374054,
      0.9999768137931824,
      0.9999577403068542,
      0.9999226927757263,
      0.9998668432235718,
      0.9997902512550354,
      0.9997475147247314,
      0.9997081160545349,
      0.9997698068618774,
      0.9999470114707947,
      0.9999442100524902,
      0.9999719262123108,
      0.999951183795929,
      0.9998509883880615,
      0.999218225479126,
      0.9954842329025269,
      0.9971663951873779,
      0.999740481376648,
      0.9999129772186279,
      0.9999669790267944,
      0.999954342842102,
      0.999972939491272,
      0.9999520182609558,
      0.9999311566352844,
      0.9999286532402039,
      0.9999496936798096,
      0.9999579787254333,
      0.9999499917030334,
      0.9999443888664246,
      0.9999071955680847,
      0.9999289512634277,
      0.9999671578407288,
      0.9999827742576599,
      0.9999805092811584,
      0.9999867677688599,
      0.9999769926071167,
      0.9999746084213257,
      0.9999555945396423,
      0.9999182224273682,
      0.9997348785400391,
      0.9969117045402527,
      0.9896265268325806,
      0.9767733216285706,
      0.9731329679489136,
      0.9871631860733032,
      0.9956422448158264,
      0.9997209906578064,
      0.9999282956123352,
      0.9999411106109619,
      0.9999645948410034,
      0.9999502897262573,
      0.9999447464942932,
      0.9999615550041199,
      0.9999266266822815,
      0.9999740719795227,
      0.9999833106994629,
      0.9999808073043823,
      0.9999787211418152,
      0.9999740719795227,
      0.9999771118164062,
      0.9999229311943054
    ],
    [
      0.9517802000045776,
      0.9670746922492981,
      0.974117636680603,
      0.9791942834854126,
      0.9789912104606628,
      0.981161892414093,
      0.9827361106872559,
      0.9824482798576355,
      0.9827343821525574,
      0.9857227206230164,
      0.9849792718887329,
      0.9797099828720093,
      0.9822403788566589,
      0.9842362999916077,
      0.9800461530685425,
      0.9780711531639099,
      0.9799507260322571,
      0.979790449142456,
      0.9749996066093445,
      0.9726367592811584,
      0.9780049324035645,
      0.9774285554885864,
      0.975520670413971,
      0.9769874215126038,
      0.979621410369873,
      0.9776021242141724,
      0.9780353307723999,
      0.980720579624176,
      0.9802380800247192,
      0.9819097518920898,
      0.9824458956718445,
      0.9798388481140137,
      0.9801201820373535,
      0.9819629788398743,
      0.9775827527046204,
      0.9743722677230835,
      0.9756856560707092,
      0.9767111539840698,
      0.9753797054290771,
      0.9744318723678589,
      0.969372034072876,
      0.9709444642066956,
      0.9713677167892456,
      0.9731303453445435,
      0.9816967248916626,
      0.9793015718460083,
      0.9770209789276123,
      0.9780034422874451,
      0.983674168586731,
      0.9794903993606567,
      0.9784783720970154,
      0.9827107191085815,
      0.982039213180542,
      0.980050265789032,
      0.9809923768043518,
      0.981339693069458,
      0.9754605293273926,
      0.9715723395347595,
      0.9713318347930908,
      0.9747064113616943,
      0.974039614200592,
      0.9684270620346069,
      0.9712754487991333,
      0.975356936454773,
      0.9712080955505371,
      0.9711809754371643,
      0.9757062196731567,
      0.9749447107315063,
      0.9720784425735474,
      0.975007951259613,
      0.9786732196807861,
      0.9734740257263184,
      0.973354160785675,
      0.9755831956863403,
      0.9751710295677185,
      0.9647395610809326,
      0.9610369801521301,
      0.9397283792495728,
      0.9998011589050293,
      0.9999478459358215,
      0.9999557733535767,
      0.9999868869781494,
      0.9999822378158569,
      0.9999865889549255,
      0.9999736547470093,
      0.9999696612358093,
      0.9999184608459473,
      0.9993224740028381,
      0.9986686706542969,
      0.9998031854629517,
      0.9996928572654724,
      0.9989839792251587,
      0.9952593445777893,
      0.9979462623596191,
      0.99962317943573,
      0.9999452829360962,
      0.9999691843986511,
      0.9999839663505554,
      0.9999886155128479,
      0.9999776482582092,
      0.9999706149101257,
      0.9999435544013977,
      0.9999018907546997,
      0.9997953772544861,
      0.9998292326927185,
      0.9998791217803955,
      0.9998487234115601,
      0.9998682737350464,
      0.9999597072601318,
      0.9999443888664246,
      0.9999604821205139,
      0.9999621510505676,
      0.9999761581420898,
      0.9999691843986511,
      0.9999078512191772,
      0.9975082278251648,
      0.9913417100906372,
      0.9877899289131165,
      0.9847863912582397,
      0.9700818657875061,
      0.9694191217422485,
      0.9775803089141846,
      0.9831979274749756,
      0.9964536428451538,
      0.9996552467346191,
      0.9999418258666992,
      0.999956488609314,
      0.9999428987503052,
      0.9999435544013977,
      0.9998619556427002,
      0.9997662305831909,
      0.9998308420181274,
      0.9999400973320007,
      0.9999776482582092,
      0.9999793767929077,
      0.9999762177467346,
      0.9998648166656494,
      0.9993600249290466,
      0.9945773482322693,
      0.9884417057037354,
      0.99146568775177,
      0.9867978096008301,
      0.9903402328491211,
      0.9844099879264832,
      0.9846075177192688,
      0.9950461983680725,
      0.9976612329483032,
      0.999856173992157,
      0.9999546408653259,
      0.9999735951423645,
      0.999977707862854,
      0.9999712705612183,
      0.9999457597732544,
      0.999806821346283,
      0.999832808971405,
      0.9998349547386169,
      0.999914824962616,
      0.9999334216117859,
      0.999947190284729,
      0.9999593496322632,
      0.9999166131019592,
      0.9998510479927063,
      0.9998654127120972,
      0.9974477291107178,
      0.9995391964912415,
      0.9970582723617554,
      0.9990053772926331,
      0.9999499320983887,
      0.9999301433563232,
      0.9999654293060303,
      0.9999428391456604,
      0.9999387860298157,
      0.9999680519104004,
      0.9999736547470093,
      0.9999616742134094,
      0.9999327659606934,
      0.9999665021896362,
      0.9999668002128601,
      0.9999784827232361,
      0.9999546408653259,
      0.9999510645866394,
      0.999883234500885,
      0.9998719692230225,
      0.9997742772102356,
      0.9997833967208862,
      0.999880850315094,
      0.9999424815177917,
      0.9999620318412781,
      0.9999728798866272,
      0.9999807476997375,
      0.9999781250953674,
      0.9999821782112122,
      0.9999418258666992,
      0.9999359846115112,
      0.9998473525047302,
      0.9990208148956299,
      0.9976378679275513,
      0.9952341914176941,
      0.9952923655509949,
      0.9909794330596924,
      0.992488443851471,
      0.9969643354415894,
      0.9950863718986511,
      0.9944630265235901,
      0.9985566139221191,
      0.9989224076271057,
      0.9998548030853271,
      0.9999587535858154,
      0.9999790787696838,
      0.9999822378158569,
      0.9999818205833435,
      0.9999769926071167,
      0.9999580383300781,
      0.9999228119850159,
      0.999866783618927,
      0.9997898936271667,
      0.9997473955154419,
      0.9997084736824036,
      0.9997701048851013,
      0.9999468922615051,
      0.9999444484710693,
      0.9999727606773376,
      0.9999541640281677,
      0.9998766779899597,
      0.9995394945144653,
      0.9974536299705505,
      0.9984502792358398,
      0.999843418598175,
      0.999925971031189,
      0.9999692440032959,
      0.9999549388885498,
      0.9999733567237854,
      0.9999526739120483,
      0.9999312162399292,
      0.9999286532402039,
      0.9999500513076782,
      0.9999584555625916,
      0.999950110912323,
      0.9999443888664246,
      0.9999074339866638,
      0.9999293684959412,
      0.9999673366546631,
      0.999983012676239,
      0.9999808073043823,
      0.9999871253967285,
      0.9999772310256958,
      0.9999755620956421,
      0.9999585151672363,
      0.9999380707740784,
      0.9998208284378052,
      0.998333215713501,
      0.993999719619751,
      0.9848651885986328,
      0.982347309589386,
      0.9922328591346741,
      0.9972792863845825,
      0.9997643232345581,
      0.9999324679374695,
      0.99994295835495,
      0.9999653100967407,
      0.9999499320983887,
      0.9999451041221619,
      0.9999613761901855,
      0.9999275207519531,
      0.9999743700027466,
      0.9999836087226868,
      0.9999809861183167,
      0.9999790787696838,
      0.9999743103981018,
      0.999977171421051,
      0.9999229311943054
    ],
    [
      0.9586279392242432,
      0.9724681377410889,
      0.980021059513092,
      0.9852835536003113,
      0.9842978119850159,
      0.985267698764801,
      0.9867371320724487,
      0.9867233037948608,
      0.9869933724403381,
      0.9891225099563599,
      0.9894548654556274,
      0.9858644008636475,
      0.9878620505332947,
      0.9891252517700195,
      0.986646294593811,
      0.9861359596252441,
      0.9871784448623657,
      0.9877614974975586,
      0.9857953786849976,
      0.9845573902130127,
      0.9866025447845459,
      0.9869968891143799,
      0.9861776232719421,
      0.9867045879364014,
      0.9874470233917236,
      0.9865973591804504,
      0.9871804118156433,
      0.9878295660018921,
      0.9871717691421509,
      0.9884913563728333,
      0.9890836477279663,
      0.9872900247573853,
      0.9870290756225586,
      0.9886545538902283,
      0.986221432685852,
      0.9834522604942322,
      0.9845288395881653,
      0.9860159158706665,
      0.9847930669784546,
      0.983725368976593,
      0.981011152267456,
      0.9804151058197021,
      0.9798961877822876,
      0.9805537462234497,
      0.9876524806022644,
      0.9859564304351807,
      0.9847553372383118,
      0.986069917678833,
      0.9889994263648987,
      0.986628532409668,
      0.9866584539413452,
      0.9888594150543213,
      0.9881306886672974,
      0.9870061278343201,
      0.9876618385314941,
      0.9878644943237305,
      0.9851172566413879,
      0.9838656187057495,
      0.9840327501296997,
      0.9855440258979797,
      0.9854884743690491,
      0.9824823141098022,
      0.9839162230491638,
      0.9857074022293091,
      0.9836034178733826,
      0.9834558963775635,
      0.9849696755409241,
      0.983842134475708,
      0.9824866056442261,
      0.9831811785697937,
      0.9850143194198608,
      0.9819934368133545,
      0.9811828136444092,
      0.9815541505813599,
      0.9810405969619751,
      0.9736995100975037,
      0.9687516689300537,
      0.9480037689208984,
      0.9998037815093994,
      0.9999489784240723,
      0.9999569058418274,
      0.9999873638153076,
      0.9999828934669495,
      0.9999870657920837,
      0.9999752640724182,
      0.9999733567237854,
      0.9999309182167053,
      0.9995953440666199,
      0.9993264675140381,
      0.9998568296432495,
      0.9997617602348328,
      0.9993802309036255,
      0.9974560141563416,
      0.9992241263389587,
      0.999841570854187,
      0.9999552965164185,
      0.9999718070030212,
      0.9999843835830688,
      0.9999889731407166,
      0.9999784827232361,
      0.9999713897705078,
      0.9999449253082275,
      0.9999033212661743,
      0.9997988939285278,
      0.9998316764831543,
      0.9998813271522522,
      0.9998517036437988,
      0.999870240688324,
      0.9999605417251587,
      0.9999451041221619,
      0.999961793422699,
      0.9999635815620422,
      0.999977707862854,
      0.9999738931655884,
      0.9999386668205261,
      0.998968243598938,
      0.99566650390625,
      0.9935892820358276,
      0.9921518564224243,
      0.9839848279953003,
      0.9850152134895325,
      0.9889969229698181,
      0.9913135170936584,
      0.9980853199958801,
      0.9998120665550232,
      0.9999503493309021,
      0.9999590516090393,
      0.9999439716339111,
      0.9999445676803589,
      0.9998641610145569,
      0.9997681975364685,
      0.9998334646224976,
      0.9999414682388306,
      0.9999781250953674,
      0.9999799728393555,
      0.9999788403511047,
      0.9998967051506042,
      0.9997124075889587,
      0.9977198839187622,
      0.9945312142372131,
      0.9955673217773438,
      0.9928204417228699,
      0.9952381253242493,
      0.9909923076629639,
      0.9915035963058472,
      0.997596800327301,
      0.9990165829658508,
      0.9999143481254578,
      0.9999644160270691,
      0.9999761581420898,
      0.9999786019325256,
      0.999972403049469,
      0.9999464750289917,
      0.9998087882995605,
      0.999834418296814,
      0.9998371601104736,
      0.9999170303344727,
      0.9999344944953918,
      0.9999462366104126,
      0.9999616146087646,
      0.9999241232872009,
      0.9998807311058044,
      0.9999071955680847,
      0.9988094568252563,
      0.9998295307159424,
      0.9988834261894226,
      0.9995499849319458,
      0.9999619722366333,
      0.9999552965164185,
      0.9999673366546631,
      0.9999470710754395,
      0.9999384880065918,
      0.9999670386314392,
      0.9999741315841675,
      0.9999622106552124,
      0.9999336004257202,
      0.9999671578407288,
      0.999967098236084,
      0.9999786615371704,
      0.9999551177024841,
      0.9999511241912842,
      0.9998835921287537,
      0.9998719096183777,
      0.9997743964195251,
      0.999784529209137,
      0.999880850315094,
      0.9999426007270813,
      0.9999622106552124,
      0.9999732375144958,
      0.9999812245368958,
      0.9999788999557495,
      0.9999829530715942,
      0.9999486804008484,
      0.999954342842102,
      0.9999045729637146,
      0.9995660185813904,
      0.9988152384757996,
      0.9973539710044861,
      0.9977229833602905,
      0.9952176809310913,
      0.9965081214904785,
      0.9987692832946777,
      0.9979568719863892,
      0.9976845383644104,
      0.9993779063224792,
      0.9994478821754456,
      0.9999104738235474,
      0.9999628067016602,
      0.9999793767929077,
      0.9999825358390808,
      0.9999819993972778,
      0.9999770522117615,
      0.9999582171440125,
      0.9999227523803711,
      0.9998666048049927,
      0.9997897148132324,
      0.9997473359107971,
      0.9997090101242065,
      0.9997706413269043,
      0.999947190284729,
      0.9999446868896484,
      0.9999733567237854,
      0.9999580979347229,
      0.9999056458473206,
      0.9997462034225464,
      0.9987267851829529,
      0.9992174506187439,
      0.9998943209648132,
      0.9999369382858276,
      0.9999715089797974,
      0.9999552965164185,
      0.9999735951423645,
      0.9999529123306274,
      0.9999310970306396,
      0.9999285936355591,
      0.9999499917030334,
      0.9999586939811707,
      0.9999501705169678,
      0.9999443888664246,
      0.9999075531959534,
      0.999929666519165,
      0.9999675750732422,
      0.9999831318855286,
      0.9999810457229614,
      0.9999872446060181,
      0.9999773502349854,
      0.9999760389328003,
      0.9999595880508423,
      0.9999488592147827,
      0.999883234500885,
      0.9992480874061584,
      0.9973929524421692,
      0.9914156794548035,
      0.9897388219833374,
      0.9961632490158081,
      0.9987673759460449,
      0.9998132586479187,
      0.9999353289604187,
      0.9999433755874634,
      0.9999649524688721,
      0.9999488592147827,
      0.9999439120292664,
      0.9999592900276184,
      0.999927282333374,
      0.9999744892120361,
      0.9999837875366211,
      0.9999813437461853,
      0.9999793767929077,
      0.9999744892120361,
      0.999977171421051,
      0.9999227523803711
    ],
    [
      0.9624497890472412,
      0.975814938545227,
      0.9835869669914246,
      0.9885081052780151,
      0.9873502254486084,
      0.9879767894744873,
      0.9899746775627136,
      0.9902055263519287,
      0.9898163080215454,
      0.9923479557037354,
      0.9931921362876892,
      0.9901034832000732,
      0.9914463758468628,
      0.9931067824363708,
      0.9911671876907349,
      0.9909289479255676,
      0.9915732145309448,
      0.9927090406417847,
      0.9907793402671814,
      0.9901177287101746,
      0.9909198880195618,
      0.9912436008453369,
      0.9909773468971252,
      0.9908222556114197,
      0.9912590384483337,
      0.9909161925315857,
      0.9915833473205566,
      0.9917482733726501,
      0.9911017417907715,
      0.9927417039871216,
      0.9930546283721924,
      0.9914857149124146,
      0.9911373257637024,
      0.9926995038986206,
      0.9907487034797668,
      0.9887077808380127,
      0.9898791313171387,
      0.9911186695098877,
      0.9897514581680298,
      0.9892255067825317,
      0.9880996346473694,
      0.9862335920333862,
      0.986653208732605,
      0.9857752919197083,
      0.9923118948936462,
      0.991431474685669,
      0.9896038770675659,
      0.99048912525177,
      0.9927683472633362,
      0.9908283948898315,
      0.991047203540802,
      0.9921187162399292,
      0.9916029572486877,
      0.9910084009170532,
      0.9915475845336914,
      0.9917728304862976,
      0.9901390075683594,
      0.9907218217849731,
      0.9903143644332886,
      0.9902958869934082,
      0.9907679557800293,
      0.989928126335144,
      0.9900254607200623,
      0.9905382394790649,
      0.989880383014679,
      0.9895461201667786,
      0.9901907444000244,
      0.9892679452896118,
      0.9886356592178345,
      0.9884454011917114,
      0.9892380833625793,
      0.9874253869056702,
      0.9867644309997559,
      0.9854164719581604,
      0.9847173690795898,
      0.9793540835380554,
      0.9741671085357666,
      0.9542888402938843,
      0.9998053312301636,
      0.9999499917030334,
      0.9999579787254333,
      0.999987781047821,
      0.9999832510948181,
      0.9999874830245972,
      0.9999759197235107,
      0.9999752640724182,
      0.999937891960144,
      0.9997737407684326,
      0.9996188879013062,
      0.9998815059661865,
      0.9998029470443726,
      0.9995977282524109,
      0.9987012147903442,
      0.999654233455658,
      0.9999227523803711,
      0.9999615550041199,
      0.9999731779098511,
      0.999984085559845,
      0.9999890923500061,
      0.9999790191650391,
      0.9999719858169556,
      0.9999455809593201,
      0.9999040365219116,
      0.9998010993003845,
      0.9998327493667603,
      0.9998831152915955,
      0.9998537302017212,
      0.9998714923858643,
      0.9999611377716064,
      0.9999456405639648,
      0.9999622702598572,
      0.9999642372131348,
      0.999978244304657,
      0.9999768733978271,
      0.9999555349349976,
      0.999681830406189,
      0.9984004497528076,
      0.9974405169487,
      0.9960443377494812,
      0.990992546081543,
      0.9917625784873962,
      0.9940658807754517,
      0.9952163696289062,
      0.9992756843566895,
      0.9998979568481445,
      0.9999561309814453,
      0.9999600052833557,
      0.9999438524246216,
      0.9999449253082275,
      0.9998650550842285,
      0.9997676610946655,
      0.9998340606689453,
      0.9999420046806335,
      0.9999781250953674,
      0.9999799728393555,
      0.9999802708625793,
      0.9999155402183533,
      0.9998584985733032,
      0.9992517828941345,
      0.9978107810020447,
      0.998521625995636,
      0.9971394538879395,
      0.9982959032058716,
      0.9956552386283875,
      0.995453417301178,
      0.9990652799606323,
      0.9996948838233948,
      0.9999441504478455,
      0.999970555305481,
      0.9999775290489197,
      0.9999788999557495,
      0.9999728202819824,
      0.999946653842926,
      0.9998096227645874,
      0.9998399615287781,
      0.9998377561569214,
      0.9999181032180786,
      0.9999349117279053,
      0.9999468922615051,
      0.9999629259109497,
      0.9999284148216248,
      0.999901294708252,
      0.9999327063560486,
      0.9995610117912292,
      0.9999266862869263,
      0.9996272921562195,
      0.9998072981834412,
      0.9999706745147705,
      0.9999686479568481,
      0.9999682307243347,
      0.9999486804008484,
      0.9999366402626038,
      0.9999655485153198,
      0.9999744296073914,
      0.9999626278877258,
      0.999934196472168,
      0.999967634677887,
      0.9999672174453735,
      0.9999787211418152,
      0.9999552369117737,
      0.9999510049819946,
      0.9998835325241089,
      0.9998716115951538,
      0.9997738003730774,
      0.999784529209137,
      0.9998805522918701,
      0.9999425411224365,
      0.9999622702598572,
      0.9999734163284302,
      0.9999813437461853,
      0.9999794960021973,
      0.9999837875366211,
      0.9999542832374573,
      0.9999648332595825,
      0.9999293088912964,
      0.999808132648468,
      0.9994632005691528,
      0.9987848401069641,
      0.9991267919540405,
      0.9977641105651855,
      0.998358428478241,
      0.9994461536407471,
      0.9990704655647278,
      0.9990246295928955,
      0.9997599124908447,
      0.999737560749054,
      0.999937891960144,
      0.9999655485153198,
      0.9999799132347107,
      0.9999826550483704,
      0.9999822378158569,
      0.999977171421051,
      0.9999582171440125,
      0.9999226331710815,
      0.9998663067817688,
      0.9997891783714294,
      0.9997470378875732,
      0.9997087121009827,
      0.9997705817222595,
      0.9999473690986633,
      0.9999446868896484,
      0.9999738335609436,
      0.9999598860740662,
      0.9999232888221741,
      0.9998418688774109,
      0.9993422627449036,
      0.9995418787002563,
      0.9999204874038696,
      0.9999442100524902,
      0.9999730587005615,
      0.9999554753303528,
      0.9999736547470093,
      0.9999529719352722,
      0.9999308586120605,
      0.9999284148216248,
      0.9999501705169678,
      0.999958872795105,
      0.999950110912323,
      0.9999441504478455,
      0.9999076128005981,
      0.9999297261238098,
      0.999967634677887,
      0.9999831914901733,
      0.999981164932251,
      0.9999874234199524,
      0.9999772310256958,
      0.9999762177467346,
      0.9999597668647766,
      0.9999552369117737,
      0.9999122619628906,
      0.9996749758720398,
      0.9988970756530762,
      0.9958918690681458,
      0.995141863822937,
      0.9985682964324951,
      0.9995311498641968,
      0.9998623132705688,
      0.9999379515647888,
      0.9999428987503052,
      0.9999637603759766,
      0.9999468326568604,
      0.9999423027038574,
      0.9999588131904602,
      0.9999270439147949,
      0.9999745488166809,
      0.9999838471412659,
      0.9999814033508301,
      0.9999794960021973,
      0.9999744296073914,
      0.999977171421051,
      0.9999222159385681
    ],
    [
      0.9656809568405151,
      0.9784097671508789,
      0.9861516356468201,
      0.9903883934020996,
      0.9890821576118469,
      0.9900791049003601,
      0.9923129081726074,
      0.9923422932624817,
      0.9918904900550842,
      0.9945592880249023,
      0.9954790472984314,
      0.9928561449050903,
      0.9940721392631531,
      0.9956946969032288,
      0.9947579503059387,
      0.9941595792770386,
      0.9945938587188721,
      0.9960307478904724,
      0.9942810535430908,
      0.9932164549827576,
      0.9939823746681213,
      0.9946488738059998,
      0.994158148765564,
      0.993059515953064,
      0.9936970472335815,
      0.9940008521080017,
      0.9942291975021362,
      0.9938722252845764,
      0.993768036365509,
      0.9954879283905029,
      0.9955845475196838,
      0.9941508769989014,
      0.994137704372406,
      0.9954086542129517,
      0.993755578994751,
      0.9919275045394897,
      0.9930662512779236,
      0.9939292669296265,
      0.9922891855239868,
      0.9921845197677612,
      0.9923938512802124,
      0.9906035661697388,
      0.9911502599716187,
      0.9903162121772766,
      0.994777500629425,
      0.9947841167449951,
      0.9935261607170105,
      0.9931490421295166,
      0.995404064655304,
      0.9941120147705078,
      0.9939372539520264,
      0.994744598865509,
      0.9950671792030334,
      0.9942022562026978,
      0.9944502711296082,
      0.9952735900878906,
      0.9938835501670837,
      0.994430422782898,
      0.9937052130699158,
      0.9937280416488647,
      0.9942961931228638,
      0.9935674667358398,
      0.9931584000587463,
      0.9938308596611023,
      0.9935624599456787,
      0.9928762912750244,
      0.9931650757789612,
      0.9924803376197815,
      0.9918513894081116,
      0.9913949966430664,
      0.9917840957641602,
      0.9905239343643188,
      0.9890068173408508,
      0.9877594709396362,
      0.9872118234634399,
      0.982646644115448,
      0.977731466293335,
      0.9593948125839233,
      0.9998060464859009,
      0.9999503493309021,
      0.999958336353302,
      0.9999879598617554,
      0.9999833703041077,
      0.9999876618385315,
      0.9999760985374451,
      0.9999761581420898,
      0.9999411702156067,
      0.9998496770858765,
      0.9997512102127075,
      0.999894380569458,
      0.9998250007629395,
      0.9996966123580933,
      0.9993343353271484,
      0.9997992515563965,
      0.9999538660049438,
      0.9999646544456482,
      0.9999735355377197,
      0.9999838471412659,
      0.9999892711639404,
      0.9999793171882629,
      0.9999722242355347,
      0.9999457597732544,
      0.9999039173126221,
      0.9998009204864502,
      0.9998325705528259,
      0.9998836517333984,
      0.999854564666748,
      0.999871551990509,
      0.9999613761901855,
      0.9999457597732544,
      0.9999623894691467,
      0.9999643564224243,
      0.9999781250953674,
      0.9999780654907227,
      0.9999631643295288,
      0.9998604655265808,
      0.9994806051254272,
      0.999096155166626,
      0.9984568953514099,
      0.995717465877533,
      0.995613157749176,
      0.9969990849494934,
      0.9976129531860352,
      0.99969482421875,
      0.9999285936355591,
      0.9999582171440125,
      0.9999600052833557,
      0.9999434351921082,
      0.9999447464942932,
      0.9998652338981628,
      0.99976646900177,
      0.9998335838317871,
      0.9999418258666992,
      0.9999780654907227,
      0.9999797940254211,
      0.9999807476997375,
      0.9999246001243591,
      0.9999164342880249,
      0.9997188448905945,
      0.9991518259048462,
      0.9995995759963989,
      0.9987867474555969,
      0.9993067979812622,
      0.9981045126914978,
      0.997746467590332,
      0.9996020793914795,
      0.9998741149902344,
      0.9999565482139587,
      0.9999732375144958,
      0.9999779462814331,
      0.99997878074646,
      0.9999730587005615,
      0.9999465942382812,
      0.999810516834259,
      0.9998408555984497,
      0.9998377561569214,
      0.9999200105667114,
      0.9999344348907471,
      0.9999465942382812,
      0.9999628067016602,
      0.9999298453330994,
      0.9999127388000488,
      0.999945878982544,
      0.9997915625572205,
      0.9999561905860901,
      0.9998563528060913,
      0.99990314245224,
      0.9999753832817078,
      0.9999746084213257,
      0.9999673366546631,
      0.999949038028717,
      0.9999346733093262,
      0.99996417760849,
      0.9999744892120361,
      0.999962568283081,
      0.9999343752861023,
      0.9999677538871765,
      0.999967098236084,
      0.9999787211418152,
      0.9999550580978394,
      0.999950647354126,
      0.9998830556869507,
      0.999871015548706,
      0.9997733235359192,
      0.999783456325531,
      0.9998797178268433,
      0.9999422430992126,
      0.9999620318412781,
      0.9999733567237854,
      0.9999814033508301,
      0.9999797940254211,
      0.9999842047691345,
      0.9999585151672363,
      0.9999698996543884,
      0.9999393820762634,
      0.999882161617279,
      0.9997021555900574,
      0.9993177056312561,
      0.999595582485199,
      0.9988059401512146,
      0.9992503523826599,
      0.9997202754020691,
      0.9995177388191223,
      0.9995068311691284,
      0.9998738169670105,
      0.9998357892036438,
      0.9999492764472961,
      0.9999669194221497,
      0.9999808073043823,
      0.9999827146530151,
      0.9999821782112122,
      0.9999770522117615,
      0.9999580979347229,
      0.9999223351478577,
      0.9998659491539001,
      0.999788224697113,
      0.9997465014457703,
      0.9997077584266663,
      0.9997696280479431,
      0.9999471306800842,
      0.9999444484710693,
      0.9999738335609436,
      0.999960720539093,
      0.9999304413795471,
      0.9998847842216492,
      0.9995839595794678,
      0.999692976474762,
      0.9999341368675232,
      0.9999489188194275,
      0.9999740123748779,
      0.999955415725708,
      0.9999733567237854,
      0.9999527335166931,
      0.9999303221702576,
      0.9999282956123352,
      0.9999500513076782,
      0.9999588131904602,
      0.9999499917030334,
      0.9999440312385559,
      0.999907374382019,
      0.9999297261238098,
      0.9999675750732422,
      0.9999832510948181,
      0.999981164932251,
      0.9999874234199524,
      0.9999772906303406,
      0.9999762773513794,
      0.9999597668647766,
      0.9999583959579468,
      0.9999256730079651,
      0.9998123049736023,
      0.9993943572044373,
      0.9978331327438354,
      0.9976996779441833,
      0.9994882941246033,
      0.9997732639312744,
      0.9998892545700073,
      0.9999405741691589,
      0.9999430179595947,
      0.9999629259109497,
      0.999946117401123,
      0.9999418258666992,
      0.9999586343765259,
      0.999926745891571,
      0.9999746084213257,
      0.9999839067459106,
      0.9999815225601196,
      0.9999794363975525,
      0.9999744892120361,
      0.9999769926071167,
      0.9999216794967651
    ]
  ],
  "rfd_device": "NVIDIA A30",
  "rfd_time": 90,
  "rfd_con_ref_pdb_idx": [],
  "rfd_con_hal_pdb_idx": [],
  "rfd_con_ref_idx0": [],
  "rfd_con_hal_idx0": [],
  "rfd_complex_con_ref_pdb_idx": "[('B', 17), ('B', 18), ('B', 19), ('B', 20), ('B', 21), ('B', 22), ('B', 23), ('B', 24), ('B', 25), ('B', 26), ('B', 27), ('B', 28), ('B', 29), ('B', 30), ('B', 31), ('B', 32), ('B', 33), ('B', 34), ('B', 35), ('B', 36), ('B', 37), ('B', 38), ('B', 39), ('B', 40), ('B', 41), ('B', 42), ('B', 43), ('B', 44), ('B', 45), ('B', 46), ('B', 47), ('B', 48), ('B', 49), ('B', 50), ('B', 51), ('B', 52), ('B', 53), ('B', 54), ('B', 55), ('B', 56), ('B', 57), ('B', 58), ('B', 59), ('B', 60), ('B', 61), ('B', 62), ('B', 63), ('B', 64), ('B', 65), ('B', 66), ('B', 67), ('B', 68), ('B', 69), ('B', 70), ('B', 71), ('B', 72), ('B', 73), ('B', 74), ('B', 75), ('B', 76), ('B', 77), ('B', 78), ('B', 79), ('B', 80), ('B', 81), ('B', 82), ('B', 83), ('B', 84), ('B', 85), ('B', 86), ('B', 87), ('B', 88), ('B', 89), ('B', 90), ('B', 91), ('B', 92), ('B', 93), ('B', 94), ('B', 95), ('B', 96), ('B', 97), ('B', 98), ('B', 99), ('B', 100), ('B', 101), ('B', 102), ('B', 103), ('B', 104), ('B', 105), ('B', 106), ('B', 107), ('B', 108), ('B', 109), ('B', 110), ('B', 111), ('B', 112), ('B', 113), ('B', 114), ('B', 115), ('B', 116), ('B', 117), ('B', 118), ('B', 119), ('B', 120), ('B', 121), ('B', 122), ('B', 123), ('B', 124), ('B', 125), ('B', 126), ('B', 127), ('B', 128), ('B', 129), ('B', 130), ('B', 131), ('B', 132), ('B', 133), ('B', 134), ('B', 135), ('B', 136), ('B', 137), ('B', 138), ('B', 139), ('B', 140), ('B', 141), ('B', 142), ('B', 143), ('B', 144), ('B', 145), ('B', 146), ('B', 147), ('B', 148), ('B', 149), ('B', 150), ('B', 151), ('B', 152), ('B', 153), ('B', 154), ('B', 155), ('B', 156), ('B', 157), ('B', 158), ('B', 159), ('B', 160), ('B', 161), ('B', 162), ('B', 163), ('B', 164), ('B', 165), ('B', 166), ('B', 167), ('B', 168), ('B', 169), ('B', 170), ('B', 171), ('B', 172), ('B', 173), ('B', 174), ('B', 175), ('B', 176), ('B', 177), ('B', 178), ('B', 179), ('B', 180), ('B', 181), ('B', 182), ('B', 183), ('B', 184), ('B', 185), ('B', 186), ('B', 187), ('B', 188), ('B', 189), ('B', 190), ('B', 191), ('B', 192), ('B', 193), ('B', 194), ('B', 195), ('B', 196), ('B', 197), ('B', 198), ('B', 199), ('B', 200), ('B', 201), ('B', 202), ('B', 203), ('B', 204), ('B', 205), ('B', 206), ('B', 207), ('B', 208), ('B', 209)]",
  "rfd_complex_con_hal_pdb_idx": "[('B', 79), ('B', 80), ('B', 81), ('B', 82), ('B', 83), ('B', 84), ('B', 85), ('B', 86), ('B', 87), ('B', 88), ('B', 89), ('B', 90), ('B', 91), ('B', 92), ('B', 93), ('B', 94), ('B', 95), ('B', 96), ('B', 97), ('B', 98), ('B', 99), ('B', 100), ('B', 101), ('B', 102), ('B', 103), ('B', 104), ('B', 105), ('B', 106), ('B', 107), ('B', 108), ('B', 109), ('B', 110), ('B', 111), ('B', 112), ('B', 113), ('B', 114), ('B', 115), ('B', 116), ('B', 117), ('B', 118), ('B', 119), ('B', 120), ('B', 121), ('B', 122), ('B', 123), ('B', 124), ('B', 125), ('B', 126), ('B', 127), ('B', 128), ('B', 129), ('B', 130), ('B', 131), ('B', 132), ('B', 133), ('B', 134), ('B', 135), ('B', 136), ('B', 137), ('B', 138), ('B', 139), ('B', 140), ('B', 141), ('B', 142), ('B', 143), ('B', 144), ('B', 145), ('B', 146), ('B', 147), ('B', 148), ('B', 149), ('B', 150), ('B', 151), ('B', 152), ('B', 153), ('B', 154), ('B', 155), ('B', 156), ('B', 157), ('B', 158), ('B', 159), ('B', 160), ('B', 161), ('B', 162), ('B', 163), ('B', 164), ('B', 165), ('B', 166), ('B', 167), ('B', 168), ('B', 169), ('B', 170), ('B', 171), ('B', 172), ('B', 173), ('B', 174), ('B', 175), ('B', 176), ('B', 177), ('B', 178), ('B', 179), ('B', 180), ('B', 181), ('B', 182), ('B', 183), ('B', 184), ('B', 185), ('B', 186), ('B', 187), ('B', 188), ('B', 189), ('B', 190), ('B', 191), ('B', 192), ('B', 193), ('B', 194), ('B', 195), ('B', 196), ('B', 197), ('B', 198), ('B', 199), ('B', 200), ('B', 201), ('B', 202), ('B', 203), ('B', 204), ('B', 205), ('B', 206), ('B', 207), ('B', 208), ('B', 209), ('B', 210), ('B', 211), ('B', 212), ('B', 213), ('B', 214), ('B', 215), ('B', 216), ('B', 217), ('B', 218), ('B', 219), ('B', 220), ('B', 221), ('B', 222), ('B', 223), ('B', 224), ('B', 225), ('B', 226), ('B', 227), ('B', 228), ('B', 229), ('B', 230), ('B', 231), ('B', 232), ('B', 233), ('B', 234), ('B', 235), ('B', 236), ('B', 237), ('B', 238), ('B', 239), ('B', 240), ('B', 241), ('B', 242), ('B', 243), ('B', 244), ('B', 245), ('B', 246), ('B', 247), ('B', 248), ('B', 249), ('B', 250), ('B', 251), ('B', 252), ('B', 253), ('B', 254), ('B', 255), ('B', 256), ('B', 257), ('B', 258), ('B', 259), ('B', 260), ('B', 261), ('B', 262), ('B', 263), ('B', 264), ('B', 265), ('B', 266), ('B', 267), ('B', 268), ('B', 269), ('B', 270), ('B', 271)]",
  "rfd_receptor_con_ref_pdb_idx": "[('B', 17), ('B', 18), ('B', 19), ('B', 20), ('B', 21), ('B', 22), ('B', 23), ('B', 24), ('B', 25), ('B', 26), ('B', 27), ('B', 28), ('B', 29), ('B', 30), ('B', 31), ('B', 32), ('B', 33), ('B', 34), ('B', 35), ('B', 36), ('B', 37), ('B', 38), ('B', 39), ('B', 40), ('B', 41), ('B', 42), ('B', 43), ('B', 44), ('B', 45), ('B', 46), ('B', 47), ('B', 48), ('B', 49), ('B', 50), ('B', 51), ('B', 52), ('B', 53), ('B', 54), ('B', 55), ('B', 56), ('B', 57), ('B', 58), ('B', 59), ('B', 60), ('B', 61), ('B', 62), ('B', 63), ('B', 64), ('B', 65), ('B', 66), ('B', 67), ('B', 68), ('B', 69), ('B', 70), ('B', 71), ('B', 72), ('B', 73), ('B', 74), ('B', 75), ('B', 76), ('B', 77), ('B', 78), ('B', 79), ('B', 80), ('B', 81), ('B', 82), ('B', 83), ('B', 84), ('B', 85), ('B', 86), ('B', 87), ('B', 88), ('B', 89), ('B', 90), ('B', 91), ('B', 92), ('B', 93), ('B', 94), ('B', 95), ('B', 96), ('B', 97), ('B', 98), ('B', 99), ('B', 100), ('B', 101), ('B', 102), ('B', 103), ('B', 104), ('B', 105), ('B', 106), ('B', 107), ('B', 108), ('B', 109), ('B', 110), ('B', 111), ('B', 112), ('B', 113), ('B', 114), ('B', 115), ('B', 116), ('B', 117), ('B', 118), ('B', 119), ('B', 120), ('B', 121), ('B', 122), ('B', 123), ('B', 124), ('B', 125), ('B', 126), ('B', 127), ('B', 128), ('B', 129), ('B', 130), ('B', 131), ('B', 132), ('B', 133), ('B', 134), ('B', 135), ('B', 136), ('B', 137), ('B', 138), ('B', 139), ('B', 140), ('B', 141), ('B', 142), ('B', 143), ('B', 144), ('B', 145), ('B', 146), ('B', 147), ('B', 148), ('B', 149), ('B', 150), ('B', 151), ('B', 152), ('B', 153), ('B', 154), ('B', 155), ('B', 156), ('B', 157), ('B', 158), ('B', 159), ('B', 160), ('B', 161), ('B', 162), ('B', 163), ('B', 164), ('B', 165), ('B', 166), ('B', 167), ('B', 168), ('B', 169), ('B', 170), ('B', 171), ('B', 172), ('B', 173), ('B', 174), ('B', 175), ('B', 176), ('B', 177), ('B', 178), ('B', 179), ('B', 180), ('B', 181), ('B', 182), ('B', 183), ('B', 184), ('B', 185), ('B', 186), ('B', 187), ('B', 188), ('B', 189), ('B', 190), ('B', 191), ('B', 192), ('B', 193), ('B', 194), ('B', 195), ('B', 196), ('B', 197), ('B', 198), ('B', 199), ('B', 200), ('B', 201), ('B', 202), ('B', 203), ('B', 204), ('B', 205), ('B', 206), ('B', 207), ('B', 208), ('B', 209)]",
  "rfd_receptor_con_hal_pdb_idx": "[('B', 79), ('B', 80), ('B', 81), ('B', 82), ('B', 83), ('B', 84), ('B', 85), ('B', 86), ('B', 87), ('B', 88), ('B', 89), ('B', 90), ('B', 91), ('B', 92), ('B', 93), ('B', 94), ('B', 95), ('B', 96), ('B', 97), ('B', 98), ('B', 99), ('B', 100), ('B', 101), ('B', 102), ('B', 103), ('B', 104), ('B', 105), ('B', 106), ('B', 107), ('B', 108), ('B', 109), ('B', 110), ('B', 111), ('B', 112), ('B', 113), ('B', 114), ('B', 115), ('B', 116), ('B', 117), ('B', 118), ('B', 119), ('B', 120), ('B', 121), ('B', 122), ('B', 123), ('B', 124), ('B', 125), ('B', 126), ('B', 127), ('B', 128), ('B', 129), ('B', 130), ('B', 131), ('B', 132), ('B', 133), ('B', 134), ('B', 135), ('B', 136), ('B', 137), ('B', 138), ('B', 139), ('B', 140), ('B', 141), ('B', 142), ('B', 143), ('B', 144), ('B', 145), ('B', 146), ('B', 147), ('B', 148), ('B', 149), ('B', 150), ('B', 151), ('B', 152), ('B', 153), ('B', 154), ('B', 155), ('B', 156), ('B', 157), ('B', 158), ('B', 159), ('B', 160), ('B', 161), ('B', 162), ('B', 163), ('B', 164), ('B', 165), ('B', 166), ('B', 167), ('B', 168), ('B', 169), ('B', 170), ('B', 171), ('B', 172), ('B', 173), ('B', 174), ('B', 175), ('B', 176), ('B', 177), ('B', 178), ('B', 179), ('B', 180), ('B', 181), ('B', 182), ('B', 183), ('B', 184), ('B', 185), ('B', 186), ('B', 187), ('B', 188), ('B', 189), ('B', 190), ('B', 191), ('B', 192), ('B', 193), ('B', 194), ('B', 195), ('B', 196), ('B', 197), ('B', 198), ('B', 199), ('B', 200), ('B', 201), ('B', 202), ('B', 203), ('B', 204), ('B', 205), ('B', 206), ('B', 207), ('B', 208), ('B', 209), ('B', 210), ('B', 211), ('B', 212), ('B', 213), ('B', 214), ('B', 215), ('B', 216), ('B', 217), ('B', 218), ('B', 219), ('B', 220), ('B', 221), ('B', 222), ('B', 223), ('B', 224), ('B', 225), ('B', 226), ('B', 227), ('B', 228), ('B', 229), ('B', 230), ('B', 231), ('B', 232), ('B', 233), ('B', 234), ('B', 235), ('B', 236), ('B', 237), ('B', 238), ('B', 239), ('B', 240), ('B', 241), ('B', 242), ('B', 243), ('B', 244), ('B', 245), ('B', 246), ('B', 247), ('B', 248), ('B', 249), ('B', 250), ('B', 251), ('B', 252), ('B', 253), ('B', 254), ('B', 255), ('B', 256), ('B', 257), ('B', 258), ('B', 259), ('B', 260), ('B', 261), ('B', 262), ('B', 263), ('B', 264), ('B', 265), ('B', 266), ('B', 267), ('B', 268), ('B', 269), ('B', 270), ('B', 271)]",
  "rfd_complex_con_ref_idx0": [
    0,
    1,
    2,
    3,
    4,
    5,
    6,
    7,
    8,
    9,
    10,
    11,
    12,
    13,
    14,
    15,
    16,
    17,
    18,
    19,
    20,
    21,
    22,
    23,
    24,
    25,
    26,
    27,
    28,
    29,
    30,
    31,
    32,
    33,
    34,
    35,
    36,
    37,
    38,
    39,
    40,
    41,
    42,
    43,
    44,
    45,
    46,
    47,
    48,
    49,
    50,
    51,
    52,
    53,
    54,
    55,
    56,
    57,
    58,
    59,
    60,
    61,
    62,
    63,
    64,
    65,
    66,
    67,
    68,
    69,
    70,
    71,
    72,
    73,
    74,
    75,
    76,
    77,
    78,
    79,
    80,
    81,
    82,
    83,
    84,
    85,
    86,
    87,
    88,
    89,
    90,
    91,
    92,
    93,
    94,
    95,
    96,
    97,
    98,
    99,
    100,
    101,
    102,
    103,
    104,
    105,
    106,
    107,
    108,
    109,
    110,
    111,
    112,
    113,
    114,
    115,
    116,
    117,
    118,
    119,
    120,
    121,
    122,
    123,
    124,
    125,
    126,
    127,
    128,
    129,
    130,
    131,
    132,
    133,
    134,
    135,
    136,
    137,
    138,
    139,
    140,
    141,
    142,
    143,
    144,
    145,
    146,
    147,
    148,
    149,
    150,
    151,
    152,
    153,
    154,
    155,
    156,
    157,
    158,
    159,
    160,
    161,
    162,
    163,
    164,
    165,
    166,
    167,
    168,
    169,
    170,
    171,
    172,
    173,
    174,
    175,
    176,
    177,
    178,
    179,
    180,
    181,
    182,
    183,
    184,
    185,
    186,
    187,
    188,
    189,
    190,
    191,
    192
  ],
  "rfd_complex_con_hal_idx0": [
    78,
    79,
    80,
    81,
    82,
    83,
    84,
    85,
    86,
    87,
    88,
    89,
    90,
    91,
    92,
    93,
    94,
    95,
    96,
    97,
    98,
    99,
    100,
    101,
    102,
    103,
    104,
    105,
    106,
    107,
    108,
    109,
    110,
    111,
    112,
    113,
    114,
    115,
    116,
    117,
    118,
    119,
    120,
    121,
    122,
    123,
    124,
    125,
    126,
    127,
    128,
    129,
    130,
    131,
    132,
    133,
    134,
    135,
    136,
    137,
    138,
    139,
    140,
    141,
    142,
    143,
    144,
    145,
    146,
    147,
    148,
    149,
    150,
    151,
    152,
    153,
    154,
    155,
    156,
    157,
    158,
    159,
    160,
    161,
    162,
    163,
    164,
    165,
    166,
    167,
    168,
    169,
    170,
    171,
    172,
    173,
    174,
    175,
    176,
    177,
    178,
    179,
    180,
    181,
    182,
    183,
    184,
    185,
    186,
    187,
    188,
    189,
    190,
    191,
    192,
    193,
    194,
    195,
    196,
    197,
    198,
    199,
    200,
    201,
    202,
    203,
    204,
    205,
    206,
    207,
    208,
    209,
    210,
    211,
    212,
    213,
    214,
    215,
    216,
    217,
    218,
    219,
    220,
    221,
    222,
    223,
    224,
    225,
    226,
    227,
    228,
    229,
    230,
    231,
    232,
    233,
    234,
    235,
    236,
    237,
    238,
    239,
    240,
    241,
    242,
    243,
    244,
    245,
    246,
    247,
    248,
    249,
    250,
    251,
    252,
    253,
    254,
    255,
    256,
    257,
    258,
    259,
    260,
    261,
    262,
    263,
    264,
    265,
    266,
    267,
    268,
    269,
    270
  ],
  "rfd_receptor_con_ref_idx0": [
    0,
    1,
    2,
    3,
    4,
    5,
    6,
    7,
    8,
    9,
    10,
    11,
    12,
    13,
    14,
    15,
    16,
    17,
    18,
    19,
    20,
    21,
    22,
    23,
    24,
    25,
    26,
    27,
    28,
    29,
    30,
    31,
    32,
    33,
    34,
    35,
    36,
    37,
    38,
    39,
    40,
    41,
    42,
    43,
    44,
    45,
    46,
    47,
    48,
    49,
    50,
    51,
    52,
    53,
    54,
    55,
    56,
    57,
    58,
    59,
    60,
    61,
    62,
    63,
    64,
    65,
    66,
    67,
    68,
    69,
    70,
    71,
    72,
    73,
    74,
    75,
    76,
    77,
    78,
    79,
    80,
    81,
    82,
    83,
    84,
    85,
    86,
    87,
    88,
    89,
    90,
    91,
    92,
    93,
    94,
    95,
    96,
    97,
    98,
    99,
    100,
    101,
    102,
    103,
    104,
    105,
    106,
    107,
    108,
    109,
    110,
    111,
    112,
    113,
    114,
    115,
    116,
    117,
    118,
    119,
    120,
    121,
    122,
    123,
    124,
    125,
    126,
    127,
    128,
    129,
    130,
    131,
    132,
    133,
    134,
    135,
    136,
    137,
    138,
    139,
    140,
    141,
    142,
    143,
    144,
    145,
    146,
    147,
    148,
    149,
    150,
    151,
    152,
    153,
    154,
    155,
    156,
    157,
    158,
    159,
    160,
    161,
    162,
    163,
    164,
    165,
    166,
    167,
    168,
    169,
    170,
    171,
    172,
    173,
    174,
    175,
    176,
    177,
    178,
    179,
    180,
    181,
    182,
    183,
    184,
    185,
    186,
    187,
    188,
    189,
    190,
    191,
    192
  ],
  "rfd_receptor_con_hal_idx0": [
    0,
    1,
    2,
    3,
    4,
    5,
    6,
    7,
    8,
    9,
    10,
    11,
    12,
    13,
    14,
    15,
    16,
    17,
    18,
    19,
    20,
    21,
    22,
    23,
    24,
    25,
    26,
    27,
    28,
    29,
    30,
    31,
    32,
    33,
    34,
    35,
    36,
    37,
    38,
    39,
    40,
    41,
    42,
    43,
    44,
    45,
    46,
    47,
    48,
    49,
    50,
    51,
    52,
    53,
    54,
    55,
    56,
    57,
    58,
    59,
    60,
    61,
    62,
    63,
    64,
    65,
    66,
    67,
    68,
    69,
    70,
    71,
    72,
    73,
    74,
    75,
    76,
    77,
    78,
    79,
    80,
    81,
    82,
    83,
    84,
    85,
    86,
    87,
    88,
    89,
    90,
    91,
    92,
    93,
    94,
    95,
    96,
    97,
    98,
    99,
    100,
    101,
    102,
    103,
    104,
    105,
    106,
    107,
    108,
    109,
    110,
    111,
    112,
    113,
    114,
    115,
    116,
    117,
    118,
    119,
    120,
    121,
    122,
    123,
    124,
    125,
    126,
    127,
    128,
    129,
    130,
    131,
    132,
    133,
    134,
    135,
    136,
    137,
    138,
    139,
    140,
    141,
    142,
    143,
    144,
    145,
    146,
    147,
    148,
    149,
    150,
    151,
    152,
    153,
    154,
    155,
    156,
    157,
    158,
    159,
    160,
    161,
    162,
    163,
    164,
    165,
    166,
    167,
    168,
    169,
    170,
    171,
    172,
    173,
    174,
    175,
    176,
    177,
    178,
    179,
    180,
    181,
    182,
    183,
    184,
    185,
    186,
    187,
    188,
    189,
    190,
    191,
    192
  ],
  "rfd_inpaint_str": [
    false,
    false,
    false,
    false,
    false,
    false,
    false,
    false,
    false,
    false,
    false,
    false,
    false,
    false,
    false,
    false,
    false,
    false,
    false,
    false,
    false,
    false,
    false,
    false,
    false,
    false,
    false,
    false,
    false,
    false,
    false,
    false,
    false,
    false,
    false,
    false,
    false,
    false,
    false,
    false,
    false,
    false,
    false,
    false,
    false,
    false,
    false,
    false,
    false,
    false,
    false,
    false,
    false,
    false,
    false,
    false,
    false,
    false,
    false,
    false,
    false,
    false,
    false,
    false,
    false,
    false,
    false,
    false,
    false,
    false,
    false,
    false,
    false,
    false,
    false,
    false,
    false,
    false,
    true,
    true,
    true,
    true,
    true,
    true,
    true,
    true,
    true,
    true,
    true,
    true,
    true,
    true,
    true,
    true,
    true,
    true,
    true,
    true,
    true,
    true,
    true,
    true,
    true,
    true,
    true,
    true,
    true,
    true,
    true,
    true,
    true,
    true,
    true,
    true,
    true,
    true,
    true,
    true,
    true,
    true,
    true,
    true,
    true,
    true,
    true,
    true,
    true,
    true,
    true,
    true,
    true,
    true,
    true,
    true,
    true,
    true,
    true,
    true,
    true,
    true,
    true,
    true,
    true,
    true,
    true,
    true,
    true,
    true,
    true,
    true,
    true,
    true,
    true,
    true,
    true,
    true,
    true,
    true,
    true,
    true,
    true,
    true,
    true,
    true,
    true,
    true,
    true,
    true,
    true,
    true,
    true,
    true,
    true,
    true,
    true,
    true,
    true,
    true,
    true,
    true,
    true,
    true,
    true,
    true,
    true,
    true,
    true,
    true,
    true,
    true,
    true,
    true,
    true,
    true,
    true,
    true,
    true,
    true,
    true,
    true,
    true,
    true,
    true,
    true,
    true,
    true,
    true,
    true,
    true,
    true,
    true,
    true,
    true,
    true,
    true,
    true,
    true,
    true,
    true,
    true,
    true,
    true,
    true,
    true,
    true,
    true,
    true,
    true,
    true,
    true,
    true,
    true,
    true,
    true,
    true,
    true,
    true,
    true,
    true,
    true,
    true,
    true,
    true,
    true,
    true,
    true,
    true,
    true,
    true,
    true,
    true,
    true,
    true,
    true,
    true,
    true,
    true,
    true,
    true,
    true,
    true,
    true,
    true,
    true,
    true,
    true,
    true,
    true,
    true,
    true,
    true
  ],
  "rfd_inpaint_seq": [
    false,
    false,
    false,
    false,
    false,
    false,
    false,
    false,
    false,
    false,
    false,
    false,
    false,
    false,
    false,
    false,
    false,
    false,
    false,
    false,
    false,
    false,
    false,
    false,
    false,
    false,
    false,
    false,
    false,
    false,
    false,
    false,
    false,
    false,
    false,
    false,
    false,
    false,
    false,
    false,
    false,
    false,
    false,
    false,
    false,
    false,
    false,
    false,
    false,
    false,
    false,
    false,
    false,
    false,
    false,
    false,
    false,
    false,
    false,
    false,
    false,
    false,
    false,
    false,
    false,
    false,
    false,
    false,
    false,
    false,
    false,
    false,
    false,
    false,
    false,
    false,
    false,
    false,
    true,
    true,
    true,
    true,
    true,
    true,
    true,
    true,
    true,
    true,
    true,
    true,
    true,
    true,
    true,
    true,
    true,
    true,
    true,
    true,
    true,
    true,
    true,
    true,
    true,
    true,
    true,
    true,
    true,
    true,
    true,
    true,
    true,
    true,
    true,
    true,
    true,
    true,
    true,
    true,
    true,
    true,
    true,
    true,
    true,
    true,
    true,
    true,
    true,
    true,
    true,
    true,
    true,
    true,
    true,
    true,
    true,
    true,
    true,
    true,
    true,
    true,
    true,
    true,
    true,
    true,
    true,
    true,
    true,
    true,
    true,
    true,
    true,
    true,
    true,
    true,
    true,
    true,
    true,
    true,
    true,
    true,
    true,
    true,
    true,
    true,
    true,
    true,
    true,
    true,
    true,
    true,
    true,
    true,
    true,
    true,
    true,
    true,
    true,
    true,
    true,
    true,
    true,
    true,
    true,
    true,
    true,
    true,
    true,
    true,
    true,
    true,
    true,
    true,
    true,
    true,
    true,
    true,
    true,
    true,
    true,
    true,
    true,
    true,
    true,
    true,
    true,
    true,
    true,
    true,
    true,
    true,
    true,
    true,
    true,
    true,
    true,
    true,
    true,
    true,
    true,
    true,
    true,
    true,
    true,
    true,
    true,
    true,
    true,
    true,
    true,
    true,
    true,
    true,
    true,
    true,
    true,
    true,
    true,
    true,
    true,
    true,
    true,
    true,
    true,
    true,
    true,
    true,
    true,
    true,
    true,
    true,
    true,
    true,
    true,
    true,
    true,
    true,
    true,
    true,
    true,
    true,
    true,
    true,
    true,
    true,
    true,
    true,
    true,
    true,
    true,
    true,
    true
  ],
  "rfd_sampled_mask": [
    "B17-209/0",
    "78-78"
  ],
  "rfd_mask_1d": [
    false,
    false,
    false,
    false,
    false,
    false,
    false,
    false,
    false,
    false,
    false,
    false,
    false,
    false,
    false,
    false,
    false,
    false,
    false,
    false,
    false,
    false,
    false,
    false,
    false,
    false,
    false,
    false,
    false,
    false,
    false,
    false,
    false,
    false,
    false,
    false,
    false,
    false,
    false,
    false,
    false,
    false,
    false,
    false,
    false,
    false,
    false,
    false,
    false,
    false,
    false,
    false,
    false,
    false,
    false,
    false,
    false,
    false,
    false,
    false,
    false,
    false,
    false,
    false,
    false,
    false,
    false,
    false,
    false,
    false,
    false,
    false,
    false,
    false,
    false,
    false,
    false,
    false,
    true,
    true,
    true,
    true,
    true,
    true,
    true,
    true,
    true,
    true,
    true,
    true,
    true,
    true,
    true,
    true,
    true,
    true,
    true,
    true,
    true,
    true,
    true,
    true,
    true,
    true,
    true,
    true,
    true,
    true,
    true,
    true,
    true,
    true,
    true,
    true,
    true,
    true,
    true,
    true,
    true,
    true,
    true,
    true,
    true,
    true,
    true,
    true,
    true,
    true,
    true,
    true,
    true,
    true,
    true,
    true,
    true,
    true,
    true,
    true,
    true,
    true,
    true,
    true,
    true,
    true,
    true,
    true,
    true,
    true,
    true,
    true,
    true,
    true,
    true,
    true,
    true,
    true,
    true,
    true,
    true,
    true,
    true,
    true,
    true,
    true,
    true,
    true,
    true,
    true,
    true,
    true,
    true,
    true,
    true,
    true,
    true,
    true,
    true,
    true,
    true,
    true,
    true,
    true,
    true,
    true,
    true,
    true,
    true,
    true,
    true,
    true,
    true,
    true,
    true,
    true,
    true,
    true,
    true,
    true,
    true,
    true,
    true,
    true,
    true,
    true,
    true,
    true,
    true,
    true,
    true,
    true,
    true,
    true,
    true,
    true,
    true,
    true,
    true,
    true,
    true,
    true,
    true,
    true,
    true,
    true,
    true,
    true,
    true,
    true,
    true,
    true,
    true,
    true,
    true,
    true,
    true,
    true,
    true,
    true,
    true,
    true,
    true,
    true,
    true,
    true,
    true,
    true,
    true,
    true,
    true,
    true,
    true,
    true,
    true,
    true,
    true,
    true,
    true,
    true,
    true,
    true,
    true,
    true,
    true,
    true,
    true,
    true,
    true,
    true,
    true,
    true,
    true
  ]
}
```
