## Supplementary File 1 for "ProteinDJ: a high-performance and modular protein design pipeline": fold_61.json

```
{
  "fold_id": 61,
  "rfd_config": {
    "inference": {
      "input_pdb": "3di3_il7ra.pdb",
      "num_designs": 25,
      "design_startnum": 50,
      "ckpt_override_path": null,
      "symmetry": null,
      "recenter": true,
      "radius": 10.0,
      "model_only_neighbors": false,
      "output_prefix": "./rfd_results/fold",
      "write_trajectory": false,
      "scaffold_guided": false,
      "model_runner": "SelfConditioning",
      "cautious": true,
      "align_motif": true,
      "symmetric_self_cond": true,
      "final_step": 1,
      "deterministic": false,
      "trb_save_ckpt_path": "/app/RFdiffusion/models/Complex_base_ckpt.pt",
      "schedule_directory_path": "/app/RFdiffusion/schedules",
      "model_directory_path": "/app/RFdiffusion/models"
    },
    "contigmap": {
      "contigs": [
        "B17-209/0 50-100"
      ],
      "inpaint_seq": null,
      "inpaint_str": null,
      "inpaint_str_helix": null,
      "inpaint_str_strand": null,
      "inpaint_str_loop": null,
      "provide_seq": null,
      "length": null
    },
    "model": {
      "n_extra_block": 4,
      "n_main_block": 32,
      "n_ref_block": 4,
      "d_msa": 256,
      "d_msa_full": 64,
      "d_pair": 128,
      "d_templ": 64,
      "n_head_msa": 8,
      "n_head_pair": 4,
      "n_head_templ": 4,
      "d_hidden": 32,
      "d_hidden_templ": 32,
      "p_drop": 0.15,
      "SE3_param_full": {
        "num_layers": 1,
        "num_channels": 32,
        "num_degrees": 2,
        "n_heads": 4,
        "div": 4,
        "l0_in_features": 8,
        "l0_out_features": 8,
        "l1_in_features": 3,
        "l1_out_features": 2,
        "num_edge_features": 32
      },
      "SE3_param_topk": {
        "num_layers": 1,
        "num_channels": 32,
        "num_degrees": 2,
        "n_heads": 4,
        "div": 4,
        "l0_in_features": 64,
        "l0_out_features": 64,
        "l1_in_features": 3,
        "l1_out_features": 2,
        "num_edge_features": 64
      },
      "freeze_track_motif": false,
      "use_motif_timestep": true
    },
    "diffuser": {
      "T": 50,
      "b_0": 0.01,
      "b_T": 0.07,
      "schedule_type": "linear",
      "so3_type": "igso3",
      "crd_scale": 0.25,
      "partial_T": null,
      "so3_schedule_type": "linear",
      "min_b": 1.5,
      "max_b": 2.5,
      "min_sigma": 0.02,
      "max_sigma": 1.5
    },
    "denoiser": {
      "noise_scale_ca": 0,
      "final_noise_scale_ca": 1,
      "ca_noise_schedule_type": "constant",
      "noise_scale_frame": 0,
      "final_noise_scale_frame": 1,
      "frame_noise_schedule_type": "constant"
    },
    "ppi": {
      "hotspot_res": [
        "B58",
        "B80",
        "B139"
      ]
    },
    "potentials": {
      "guiding_potentials": null,
      "guide_scale": 10,
      "guide_decay": "constant",
      "olig_inter_all": null,
      "olig_intra_all": null,
      "olig_custom_contact": null,
      "substrate": null
    },
    "contig_settings": {
      "ref_idx": null,
      "hal_idx": null,
      "idx_rf": null,
      "inpaint_seq_tensor": null
    },
    "preprocess": {
      "sidechain_input": false,
      "motif_sidechain_input": true,
      "d_t1d": 24,
      "d_t2d": 44,
      "prob_self_cond": 0.5,
      "str_self_cond": true,
      "predict_previous": false
    },
    "logging": {
      "inputs": false
    },
    "scaffoldguided": {
      "scaffoldguided": false,
      "target_pdb": false,
      "target_path": null,
      "scaffold_list": null,
      "scaffold_dir": null,
      "sampled_insertion": 0,
      "sampled_N": 0,
      "sampled_C": 0,
      "ss_mask": 0,
      "systematic": false,
      "target_ss": null,
      "target_adj": null,
      "mask_loops": true,
      "contig_crop": null
    }
  },
  "rfd_plddt": [
    [
      0.12068936973810196,
      0.12826159596443176,
      0.11044086515903473,
      0.09845884144306183,
      0.08978986740112305,
      0.08753474801778793,
      0.08340015262365341,
      0.07978399842977524,
      0.07649710029363632,
      0.07404282689094543,
      0.07023491710424423,
      0.0713053047657013,
      0.07227335125207901,
      0.06590969115495682,
      0.06851278990507126,
      0.06834657490253448,
      0.06751353293657303,
      0.06567325443029404,
      0.06477110087871552,
      0.06409376859664917,
      0.06513970345258713,
      0.06302700936794281,
      0.06135667860507965,
      0.06604480743408203,
      0.06416796147823334,
      0.06450920552015305,
      0.06818917393684387,
      0.06965246796607971,
      0.0703328400850296,
      0.07336103916168213,
      0.07343537360429764,
      0.07245217263698578,
      0.0718904659152031,
      0.07447440922260284,
      0.07308630645275116,
      0.07169792056083679,
      0.07255910336971283,
      0.07415261119604111,
      0.07425756752490997,
      0.07516144216060638,
      0.07434232532978058,
      0.07450360059738159,
      0.07402561604976654,
      0.07346291095018387,
      0.06990301609039307,
      0.06952299922704697,
      0.06700936704874039,
      0.06511683762073517,
      0.0655505508184433,
      0.06735137104988098,
      0.06652982532978058,
      0.06600317358970642,
      0.0640823021531105,
      0.061884958297014236,
      0.05934467911720276,
      0.05887298285961151,
      0.057065509259700775,
      0.05781443417072296,
      0.0593564473092556,
      0.061439916491508484,
      0.06444339454174042,
      0.07037649303674698,
      0.0741310566663742,
      0.07665631920099258,
      0.0804077535867691,
      0.08710872381925583,
      0.09679466485977173,
      0.11261528730392456,
      0.1187957376241684,
      0.12950514256954193,
      0.1490810066461563,
      0.1700105518102646,
      0.9943806529045105,
      0.9972966313362122,
      0.9970288276672363,
      0.9988114237785339,
      0.9989131689071655,
      0.9990769028663635,
      0.9984437823295593,
      0.9968349933624268,
      0.9932774305343628,
      0.954617977142334,
      0.9299818277359009,
      0.9756511449813843,
      0.9624243378639221,
      0.9194163084030151,
      0.8903433084487915,
      0.9172383546829224,
      0.958751380443573,
      0.9916586875915527,
      0.9975901246070862,
      0.9989139437675476,
      0.9992445707321167,
      0.9981531500816345,
      0.997395396232605,
      0.993894100189209,
      0.9911231994628906,
      0.9886382222175598,
      0.9933494925498962,
      0.9959391355514526,
      0.9922082424163818,
      0.9915010929107666,
      0.9973379969596863,
      0.9973068833351135,
      0.9987918734550476,
      0.9986965656280518,
      0.9989826083183289,
      0.9981343150138855,
      0.9946693181991577,
      0.9702301621437073,
      0.9161302447319031,
      0.8808845281600952,
      0.885772705078125,
      0.8432371020317078,
      0.8397585153579712,
      0.8666802644729614,
      0.9005937576293945,
      0.9676868915557861,
      0.9820570945739746,
      0.9943310618400574,
      0.9970095753669739,
      0.995758593082428,
      0.9957199692726135,
      0.9894096255302429,
      0.9859357476234436,
      0.988339364528656,
      0.9938119649887085,
      0.9977563619613647,
      0.9980246424674988,
      0.9961356520652771,
      0.9865056276321411,
      0.9549429416656494,
      0.8980463147163391,
      0.8887436985969543,
      0.9083784818649292,
      0.8895547389984131,
      0.9039690494537354,
      0.8778802156448364,
      0.864890992641449,
      0.9096654653549194,
      0.9518600106239319,
      0.9860888123512268,
      0.9972257614135742,
      0.9980708956718445,
      0.9992359280586243,
      0.998496949672699,
      0.9979888796806335,
      0.9956316947937012,
      0.994240403175354,
      0.9948832988739014,
      0.9960393905639648,
      0.9974708557128906,
      0.9976817965507507,
      0.9967967867851257,
      0.9946049451828003,
      0.9849526286125183,
      0.9845753312110901,
      0.938927173614502,
      0.9598438143730164,
      0.9322772026062012,
      0.9600063562393188,
      0.9932084083557129,
      0.9912939667701721,
      0.9971912503242493,
      0.9960431456565857,
      0.9973419308662415,
      0.9979633092880249,
      0.9987717270851135,
      0.997718334197998,
      0.9972507953643799,
      0.9990019202232361,
      0.9990888833999634,
      0.9996499419212341,
      0.999269425868988,
      0.9994499087333679,
      0.9991685152053833,
      0.9987487196922302,
      0.9974069595336914,
      0.9981651902198792,
      0.9988905191421509,
      0.9994009733200073,
      0.9995349049568176,
      0.9993454217910767,
      0.9995115399360657,
      0.9991117715835571,
      0.9991793036460876,
      0.9971495270729065,
      0.9960691332817078,
      0.9883738160133362,
      0.9749889373779297,
      0.9583926796913147,
      0.927319347858429,
      0.9018679857254028,
      0.8518725633621216,
      0.8689368367195129,
      0.9054340720176697,
      0.9087918996810913,
      0.934086263179779,
      0.9814513921737671,
      0.9907187819480896,
      0.9973855018615723,
      0.9978898763656616,
      0.9989579319953918,
      0.9989938139915466,
      0.9992658495903015,
      0.9990997910499573,
      0.9994429349899292,
      0.9989961385726929,
      0.9989525675773621,
      0.9978902339935303,
      0.9945552945137024,
      0.9906032085418701,
      0.9919601082801819,
      0.9958638548851013,
      0.9974446892738342,
      0.9974221587181091,
      0.9975248575210571,
      0.9949907064437866,
      0.9954012632369995,
      0.9876263737678528,
      0.9911184906959534,
      0.9969701170921326,
      0.9981324672698975,
      0.99912029504776,
      0.9992538690567017,
      0.9996882081031799,
      0.9995706081390381,
      0.9995386600494385,
      0.9994471073150635,
      0.9996589422225952,
      0.9997196793556213,
      0.9996082782745361,
      0.9996546506881714,
      0.9994326233863831,
      0.9995326995849609,
      0.9996252059936523,
      0.999699592590332,
      0.9994195103645325,
      0.9995595812797546,
      0.998849093914032,
      0.9990736246109009,
      0.9982585906982422,
      0.9980063438415527,
      0.9935399293899536,
      0.9736422896385193,
      0.9622518420219421,
      0.902866005897522,
      0.8630414009094238,
      0.9089164137840271,
      0.9495147466659546,
      0.9847425818443298,
      0.9938042759895325,
      0.9965932369232178,
      0.9977007508277893,
      0.9967440962791443,
      0.9966646432876587,
      0.9979531764984131,
      0.9954620003700256,
      0.9974200129508972,
      0.9991493821144104,
      0.9992531538009644,
      0.9996633529663086,
      0.9996367692947388,
      0.9997808337211609,
      0.9993395805358887
    ],
    [
      0.10391499847173691,
      0.10580679774284363,
      0.08868657797574997,
      0.08600287139415741,
      0.07896805554628372,
      0.07438584417104721,
      0.07326550781726837,
      0.06925339996814728,
      0.06563735753297806,
      0.06342341750860214,
      0.05991048365831375,
      0.06021490693092346,
      0.05793428421020508,
      0.05858951807022095,
      0.057198334485292435,
      0.05490201339125633,
      0.05530990660190582,
      0.05540772154927254,
      0.055392153561115265,
      0.056162718683481216,
      0.058816540986299515,
      0.0623081773519516,
      0.06553374975919724,
      0.06657569110393524,
      0.06724131852388382,
      0.06888066232204437,
      0.06970947235822678,
      0.06783854216337204,
      0.06703674048185349,
      0.07056936621665955,
      0.07418737560510635,
      0.07664591073989868,
      0.07273579388856888,
      0.07650961726903915,
      0.08297370374202728,
      0.0806175246834755,
      0.07989963889122009,
      0.08477360755205154,
      0.08416371047496796,
      0.08303261548280716,
      0.08700794726610184,
      0.08592525869607925,
      0.08337905257940292,
      0.07969138771295547,
      0.07845088839530945,
      0.07698853313922882,
      0.07625478506088257,
      0.07796099781990051,
      0.07410268485546112,
      0.07680831849575043,
      0.07789042592048645,
      0.07617545872926712,
      0.07431259006261826,
      0.07179753482341766,
      0.0743299275636673,
      0.07281564921140671,
      0.0726020559668541,
      0.07087504118680954,
      0.07022170722484589,
      0.07310356199741364,
      0.07219646871089935,
      0.07321231067180634,
      0.07131518423557281,
      0.07246209681034088,
      0.07540088891983032,
      0.08082106709480286,
      0.0899164080619812,
      0.09679489582777023,
      0.1042359322309494,
      0.10967402160167694,
      0.11853937059640884,
      0.12398902326822281,
      0.995502769947052,
      0.9977102875709534,
      0.9977797865867615,
      0.999273419380188,
      0.999394416809082,
      0.9994325637817383,
      0.9988815784454346,
      0.9976556897163391,
      0.9945905208587646,
      0.959070086479187,
      0.9325912594795227,
      0.9767206907272339,
      0.9642279744148254,
      0.9208840131759644,
      0.8911280632019043,
      0.9227911233901978,
      0.9675456285476685,
      0.9939754009246826,
      0.9983158707618713,
      0.9993621110916138,
      0.9996078610420227,
      0.9993101954460144,
      0.9990329146385193,
      0.9976639747619629,
      0.9969936013221741,
      0.9965023994445801,
      0.9977376461029053,
      0.9980090856552124,
      0.9955236315727234,
      0.9940467476844788,
      0.9977802038192749,
      0.9967895150184631,
      0.998252272605896,
      0.9980794787406921,
      0.998382568359375,
      0.9967601895332336,
      0.9920042753219604,
      0.954763650894165,
      0.8913201689720154,
      0.8714941740036011,
      0.8795546293258667,
      0.8323607444763184,
      0.8280892372131348,
      0.8554049730300903,
      0.8787347078323364,
      0.9549798965454102,
      0.9788596034049988,
      0.9921911358833313,
      0.996559739112854,
      0.9957025051116943,
      0.9963820576667786,
      0.9917762279510498,
      0.9902259111404419,
      0.9937455058097839,
      0.9966339468955994,
      0.9985759854316711,
      0.9984508156776428,
      0.9968075156211853,
      0.9886478185653687,
      0.963296115398407,
      0.9063338041305542,
      0.8931163549423218,
      0.9100039601325989,
      0.8884568214416504,
      0.9047054052352905,
      0.8724356889724731,
      0.8542207479476929,
      0.8927687406539917,
      0.937781572341919,
      0.973821759223938,
      0.994849681854248,
      0.9953963756561279,
      0.9982225298881531,
      0.9962746500968933,
      0.9948721528053284,
      0.989861786365509,
      0.9875795245170593,
      0.9890912175178528,
      0.9909948706626892,
      0.9937180876731873,
      0.9941356182098389,
      0.9907904267311096,
      0.9875216484069824,
      0.9713131189346313,
      0.9751929044723511,
      0.9311691522598267,
      0.9611908793449402,
      0.9327976703643799,
      0.9573639631271362,
      0.9930617809295654,
      0.9924477338790894,
      0.9979451894760132,
      0.9966479539871216,
      0.9979588985443115,
      0.9986032843589783,
      0.9988270998001099,
      0.9977005124092102,
      0.9965648055076599,
      0.9987562894821167,
      0.9987478256225586,
      0.9994521737098694,
      0.9987403750419617,
      0.9991682767868042,
      0.9986888766288757,
      0.9984721541404724,
      0.996364414691925,
      0.9973679184913635,
      0.9983877539634705,
      0.9990091323852539,
      0.9992450475692749,
      0.9987289905548096,
      0.9990857839584351,
      0.9982476234436035,
      0.9986188411712646,
      0.9956327676773071,
      0.9951622486114502,
      0.9872103333473206,
      0.9719693660736084,
      0.9502037763595581,
      0.9217419028282166,
      0.8972007632255554,
      0.8488532304763794,
      0.8697867393493652,
      0.9049502611160278,
      0.9018422961235046,
      0.9256148338317871,
      0.9755346179008484,
      0.9870251417160034,
      0.9967377781867981,
      0.9979244470596313,
      0.9990604519844055,
      0.9993810653686523,
      0.9995738863945007,
      0.9995875358581543,
      0.9996411204338074,
      0.999394953250885,
      0.9993593096733093,
      0.998793363571167,
      0.9976475834846497,
      0.9968694448471069,
      0.9968677163124084,
      0.9982120990753174,
      0.9985074400901794,
      0.9979853630065918,
      0.9972589612007141,
      0.9936286807060242,
      0.9925292730331421,
      0.9831181764602661,
      0.9867486953735352,
      0.9945134520530701,
      0.9961951375007629,
      0.9981778860092163,
      0.99857097864151,
      0.9994850754737854,
      0.9992949366569519,
      0.9993812441825867,
      0.9993206262588501,
      0.9995501041412354,
      0.9996752738952637,
      0.9995988607406616,
      0.999639630317688,
      0.9993948936462402,
      0.999581515789032,
      0.9997082948684692,
      0.9997906684875488,
      0.9996737837791443,
      0.9997204542160034,
      0.999299943447113,
      0.9993055462837219,
      0.998703122138977,
      0.9982110857963562,
      0.9931513667106628,
      0.9716956615447998,
      0.9553505778312683,
      0.8908483386039734,
      0.845807671546936,
      0.9048970937728882,
      0.9440454244613647,
      0.9847857356071472,
      0.9944982528686523,
      0.9973660707473755,
      0.9985028505325317,
      0.9983229637145996,
      0.9980442523956299,
      0.9986847639083862,
      0.9969509243965149,
      0.9984666705131531,
      0.9993019104003906,
      0.9993773102760315,
      0.9996585249900818,
      0.9996413588523865,
      0.9997666478157043,
      0.9993719458580017
    ],
    [
      0.11072522401809692,
      0.10837017744779587,
      0.09572898596525192,
      0.09510012716054916,
      0.08722080290317535,
      0.08216599375009537,
      0.08095211535692215,
      0.0772138237953186,
      0.07150299102067947,
      0.06868971884250641,
      0.06694844365119934,
      0.06500409543514252,
      0.06234010308980942,
      0.061777789145708084,
      0.060453787446022034,
      0.058136411011219025,
      0.058175429701805115,
      0.05743681266903877,
      0.05739050731062889,
      0.059251703321933746,
      0.060542602092027664,
      0.06432986259460449,
      0.06491061300039291,
      0.06628242135047913,
      0.06925376504659653,
      0.0702807754278183,
      0.07160726189613342,
      0.07142187654972076,
      0.0698639303445816,
      0.07199020683765411,
      0.07365228235721588,
      0.07512297481298447,
      0.07642339169979095,
      0.08008131384849548,
      0.08464165031909943,
      0.08578487485647202,
      0.08592338860034943,
      0.09012122452259064,
      0.08976691961288452,
      0.09029566496610641,
      0.09729737043380737,
      0.09744925796985626,
      0.09563414752483368,
      0.0910656601190567,
      0.08753453195095062,
      0.08473826944828033,
      0.08595823496580124,
      0.08468034863471985,
      0.0845627412199974,
      0.08723465353250504,
      0.08708909153938293,
      0.08808218687772751,
      0.0901733860373497,
      0.08850367367267609,
      0.08981245756149292,
      0.08745734393596649,
      0.08709867298603058,
      0.08434419333934784,
      0.08405531942844391,
      0.08191459625959396,
      0.07997187227010727,
      0.08328578621149063,
      0.08283330500125885,
      0.08364592492580414,
      0.08385220170021057,
      0.08483646810054779,
      0.08935631811618805,
      0.09837246686220169,
      0.10208223760128021,
      0.10709623247385025,
      0.11544235795736313,
      0.12776409089565277,
      0.9958081245422363,
      0.9978949427604675,
      0.9979745745658875,
      0.9993441104888916,
      0.9994379878044128,
      0.9994646906852722,
      0.9989365339279175,
      0.9978071451187134,
      0.9950013160705566,
      0.9610799551010132,
      0.9359825849533081,
      0.9782015681266785,
      0.9661532640457153,
      0.9246232509613037,
      0.8939979076385498,
      0.9274711608886719,
      0.9708563685417175,
      0.994642972946167,
      0.9984608888626099,
      0.9994364976882935,
      0.9996511340141296,
      0.9994010925292969,
      0.9991679787635803,
      0.9981589913368225,
      0.9974377751350403,
      0.9970731139183044,
      0.9980746507644653,
      0.9982624650001526,
      0.9961662888526917,
      0.9949318766593933,
      0.9980977773666382,
      0.9971994161605835,
      0.9984539151191711,
      0.998285174369812,
      0.9984694123268127,
      0.9967439770698547,
      0.9915640950202942,
      0.9511847496032715,
      0.8878375291824341,
      0.8718509674072266,
      0.8795864582061768,
      0.8305088877677917,
      0.8260024189949036,
      0.8518397212028503,
      0.8744349479675293,
      0.9519528150558472,
      0.9787094593048096,
      0.9927204847335815,
      0.9970711469650269,
      0.9966917634010315,
      0.9971460700035095,
      0.9928869009017944,
      0.991510272026062,
      0.9946284294128418,
      0.9972208738327026,
      0.9988347291946411,
      0.9987341165542603,
      0.9972448945045471,
      0.9899031519889832,
      0.966278076171875,
      0.9088922739028931,
      0.8950009346008301,
      0.9110717177391052,
      0.8897060751914978,
      0.9041228294372559,
      0.873468816280365,
      0.8544806838035583,
      0.8917739391326904,
      0.93564772605896,
      0.9716856479644775,
      0.994530439376831,
      0.995077908039093,
      0.998265266418457,
      0.996355414390564,
      0.9950886368751526,
      0.9900002479553223,
      0.9871042966842651,
      0.9888889193534851,
      0.9905993938446045,
      0.993692934513092,
      0.9941161274909973,
      0.9902936220169067,
      0.9871320128440857,
      0.9698259830474854,
      0.9743387699127197,
      0.9309122562408447,
      0.9617817401885986,
      0.9335976839065552,
      0.9578663110733032,
      0.9933197498321533,
      0.9927594661712646,
      0.9980509281158447,
      0.9967650771141052,
      0.9980795979499817,
      0.9987712502479553,
      0.9989199638366699,
      0.9979901909828186,
      0.997067391872406,
      0.9989751577377319,
      0.9989797472953796,
      0.9995715618133545,
      0.9990253448486328,
      0.9993321895599365,
      0.9989081025123596,
      0.9987098574638367,
      0.9967921376228333,
      0.9976517558097839,
      0.9986153244972229,
      0.999146044254303,
      0.9993733167648315,
      0.9989604949951172,
      0.9992534518241882,
      0.9985302686691284,
      0.9987919330596924,
      0.9958946704864502,
      0.9953605532646179,
      0.9876099824905396,
      0.9716042876243591,
      0.9495891332626343,
      0.9226031303405762,
      0.8987380266189575,
      0.8471136093139648,
      0.8677881360054016,
      0.9060477018356323,
      0.9028909206390381,
      0.9262115359306335,
      0.9759374260902405,
      0.9874114990234375,
      0.9968738555908203,
      0.9980834126472473,
      0.9991827011108398,
      0.9994767308235168,
      0.9996419548988342,
      0.9996561408042908,
      0.9996904134750366,
      0.9994723200798035,
      0.9994305372238159,
      0.9989155530929565,
      0.9979013204574585,
      0.9972472786903381,
      0.9972850680351257,
      0.9985069632530212,
      0.9987296462059021,
      0.9982434511184692,
      0.997512936592102,
      0.9938631057739258,
      0.9927300214767456,
      0.9831433892250061,
      0.986826479434967,
      0.9947188496589661,
      0.9964137077331543,
      0.9983538389205933,
      0.9987307190895081,
      0.9995496273040771,
      0.9993882179260254,
      0.9994591474533081,
      0.9993969798088074,
      0.9996013641357422,
      0.9997106194496155,
      0.9996412992477417,
      0.9996830224990845,
      0.9994744658470154,
      0.9996352195739746,
      0.9997594356536865,
      0.999829113483429,
      0.9997362494468689,
      0.9997700452804565,
      0.9994028210639954,
      0.9993810653686523,
      0.9987651109695435,
      0.9982476234436035,
      0.9933576583862305,
      0.972187340259552,
      0.9557943344116211,
      0.8916105031967163,
      0.844758152961731,
      0.9048541784286499,
      0.944736123085022,
      0.9852011799812317,
      0.9947453141212463,
      0.9974753856658936,
      0.9986136555671692,
      0.998473584651947,
      0.9982904195785522,
      0.9989140629768372,
      0.9974185824394226,
      0.998807430267334,
      0.9994639158248901,
      0.9995190501213074,
      0.9997344017028809,
      0.9997090697288513,
      0.9998027086257935,
      0.9994698762893677
    ],
    [
      0.11027725040912628,
      0.11590123176574707,
      0.0991271585226059,
      0.09736113250255585,
      0.09012264013290405,
      0.08204597979784012,
      0.08172700554132462,
      0.07799625396728516,
      0.0741182193160057,
      0.07130353897809982,
      0.07073485851287842,
      0.06872578710317612,
      0.06505443155765533,
      0.06461510807275772,
      0.062400251626968384,
      0.06090147793292999,
      0.06171327456831932,
      0.060815516859292984,
      0.05937757343053818,
      0.06245460733771324,
      0.06473907828330994,
      0.06610485911369324,
      0.06770231574773788,
      0.07199479639530182,
      0.07452563941478729,
      0.07542090117931366,
      0.07663662731647491,
      0.07569898664951324,
      0.07420800626277924,
      0.07553553581237793,
      0.07639697194099426,
      0.07790037244558334,
      0.08132391422986984,
      0.09189414978027344,
      0.0968814343214035,
      0.09466424584388733,
      0.093938909471035,
      0.09827916324138641,
      0.09976548701524734,
      0.10149148106575012,
      0.10541293025016785,
      0.10948783159255981,
      0.10656791925430298,
      0.10052260756492615,
      0.09922687709331512,
      0.09677121788263321,
      0.09309972822666168,
      0.09283275157213211,
      0.09694483876228333,
      0.09505555033683777,
      0.09396272897720337,
      0.0966104045510292,
      0.10141976177692413,
      0.09700771421194077,
      0.09559700638055801,
      0.09364867955446243,
      0.09549862146377563,
      0.09355534613132477,
      0.0937565490603447,
      0.09286567568778992,
      0.09631896018981934,
      0.0963221937417984,
      0.09961691498756409,
      0.10017737746238708,
      0.10001541674137115,
      0.10193593055009842,
      0.11583776026964188,
      0.12918776273727417,
      0.12895099818706512,
      0.1345917284488678,
      0.15856575965881348,
      0.18450652062892914,
      0.9962435364723206,
      0.998161792755127,
      0.9982636570930481,
      0.9994503855705261,
      0.9995194673538208,
      0.9995276927947998,
      0.9990154504776001,
      0.9979820251464844,
      0.9954208135604858,
      0.9631623029708862,
      0.9391823410987854,
      0.9795271754264832,
      0.9676671028137207,
      0.9270642995834351,
      0.8968360424041748,
      0.932117223739624,
      0.9728758335113525,
      0.9951422214508057,
      0.9985851049423218,
      0.9994964003562927,
      0.9996979236602783,
      0.999515950679779,
      0.9993516206741333,
      0.9985505938529968,
      0.9979839324951172,
      0.9976523518562317,
      0.9984388947486877,
      0.9985566735267639,
      0.9968509078025818,
      0.9958906769752502,
      0.9984419345855713,
      0.9976212382316589,
      0.9986637234687805,
      0.9984596371650696,
      0.9985385537147522,
      0.9966588020324707,
      0.9911410808563232,
      0.9483298063278198,
      0.8856914043426514,
      0.8723044395446777,
      0.8799221515655518,
      0.8297598361968994,
      0.8251587748527527,
      0.8506412506103516,
      0.8721826076507568,
      0.950128972530365,
      0.9782638549804688,
      0.9928578734397888,
      0.9973360896110535,
      0.9970982670783997,
      0.9976070523262024,
      0.9937509298324585,
      0.9928914904594421,
      0.995577335357666,
      0.9976801872253418,
      0.999019980430603,
      0.9989199042320251,
      0.9975110292434692,
      0.9906437993049622,
      0.9677251577377319,
      0.9106575846672058,
      0.8961999416351318,
      0.9122129678726196,
      0.8912183046340942,
      0.9057390093803406,
      0.8748387098312378,
      0.8550490736961365,
      0.8909639120101929,
      0.9338298439979553,
      0.9698885083198547,
      0.9942994117736816,
      0.9949453473091125,
      0.9983335733413696,
      0.996467649936676,
      0.9954230785369873,
      0.990281343460083,
      0.9869357943534851,
      0.9886952042579651,
      0.990372359752655,
      0.993769645690918,
      0.9941641092300415,
      0.9899389147758484,
      0.9868443608283997,
      0.968432605266571,
      0.9734858870506287,
      0.929479718208313,
      0.9623059034347534,
      0.9342222213745117,
      0.9577963352203369,
      0.9934889078140259,
      0.992758572101593,
      0.9981764554977417,
      0.9969078302383423,
      0.9981822967529297,
      0.9988957047462463,
      0.9990122318267822,
      0.9982069730758667,
      0.9974144697189331,
      0.9991275668144226,
      0.9991211891174316,
      0.9996466636657715,
      0.9992197751998901,
      0.9994665384292603,
      0.9991032481193542,
      0.9989293217658997,
      0.997285783290863,
      0.9979879856109619,
      0.998843789100647,
      0.9992890357971191,
      0.9994827508926392,
      0.9991306662559509,
      0.9993600845336914,
      0.9987115859985352,
      0.99892657995224,
      0.9961854219436646,
      0.9955118894577026,
      0.9879364967346191,
      0.9723769426345825,
      0.9500219225883484,
      0.9230993390083313,
      0.9000732898712158,
      0.8431396484375,
      0.8662103414535522,
      0.9073835611343384,
      0.9036993980407715,
      0.9261671304702759,
      0.9757469892501831,
      0.9873915910720825,
      0.9969525933265686,
      0.9981963634490967,
      0.9992542862892151,
      0.9995464086532593,
      0.9996939897537231,
      0.9997144937515259,
      0.9997332096099854,
      0.9995497465133667,
      0.9995099902153015,
      0.9990596771240234,
      0.9982138276100159,
      0.9977075457572937,
      0.9977188110351562,
      0.9987797141075134,
      0.9989122748374939,
      0.9984360933303833,
      0.9977081418037415,
      0.9940179586410522,
      0.9929417967796326,
      0.9830979108810425,
      0.9868780374526978,
      0.9948363304138184,
      0.9966080188751221,
      0.9985097646713257,
      0.998881459236145,
      0.9996103048324585,
      0.9994795918464661,
      0.9995322227478027,
      0.999476969242096,
      0.9996503591537476,
      0.9997444748878479,
      0.9996843934059143,
      0.9997221231460571,
      0.9995471239089966,
      0.9996845722198486,
      0.9998000860214233,
      0.9998567700386047,
      0.9997826814651489,
      0.9998067021369934,
      0.9994937181472778,
      0.9994386434555054,
      0.9988652467727661,
      0.9983223676681519,
      0.9933802485466003,
      0.9720039963722229,
      0.9551926851272583,
      0.8918299078941345,
      0.8466222882270813,
      0.9061370491981506,
      0.9441133737564087,
      0.985252857208252,
      0.9949595332145691,
      0.9976674318313599,
      0.9987537860870361,
      0.9986359477043152,
      0.9985095262527466,
      0.9990725517272949,
      0.9977877140045166,
      0.9990516901016235,
      0.9995778203010559,
      0.9996241331100464,
      0.9997882843017578,
      0.9997608065605164,
      0.9998321533203125,
      0.9995406270027161
    ],
    [
      0.11729318648576736,
      0.11697804927825928,
      0.09865106642246246,
      0.09905103594064713,
      0.09582726657390594,
      0.08609690517187119,
      0.08529435098171234,
      0.08214285969734192,
      0.07695313543081284,
      0.0767221748828888,
      0.07438099384307861,
      0.07309559732675552,
      0.07057907432317734,
      0.07011092454195023,
      0.06541652977466583,
      0.06291235983371735,
      0.06401540338993073,
      0.06285201758146286,
      0.0621306449174881,
      0.06428910791873932,
      0.06632651388645172,
      0.06951342523097992,
      0.07255305349826813,
      0.07527463138103485,
      0.07887228578329086,
      0.08096130937337875,
      0.0827656015753746,
      0.07983115315437317,
      0.07758776098489761,
      0.08153422176837921,
      0.0794174000620842,
      0.0825360119342804,
      0.08841986954212189,
      0.10033809393644333,
      0.10550687462091446,
      0.10796927660703659,
      0.10330073535442352,
      0.1072935238480568,
      0.1067928820848465,
      0.10927079617977142,
      0.10851103812456131,
      0.1170019656419754,
      0.11350206285715103,
      0.10959150642156601,
      0.11078925430774689,
      0.11056523770093918,
      0.10165786743164062,
      0.0960131287574768,
      0.10233353823423386,
      0.10027022659778595,
      0.0987078845500946,
      0.10442183166742325,
      0.11195827275514603,
      0.10706905275583267,
      0.10414700210094452,
      0.10403238236904144,
      0.10520365089178085,
      0.10462900996208191,
      0.10038714110851288,
      0.10380521416664124,
      0.10795723646879196,
      0.1034078598022461,
      0.10711261630058289,
      0.11063027381896973,
      0.11070253700017929,
      0.11109045892953873,
      0.1295900195837021,
      0.1483941674232483,
      0.14634834229946136,
      0.15995338559150696,
      0.196975976228714,
      0.23866741359233856,
      0.9970792531967163,
      0.9986380338668823,
      0.9987000823020935,
      0.9995801448822021,
      0.9996083974838257,
      0.999592661857605,
      0.999085545539856,
      0.9980658888816833,
      0.9956496953964233,
      0.9639285206794739,
      0.9405781030654907,
      0.980877697467804,
      0.9692236185073853,
      0.929291307926178,
      0.8966878652572632,
      0.9337252974510193,
      0.9735450744628906,
      0.9954400658607483,
      0.9986743927001953,
      0.9995588660240173,
      0.9997473955154419,
      0.9996256828308105,
      0.9995229244232178,
      0.9988791346549988,
      0.9985567331314087,
      0.9983034729957581,
      0.9988819360733032,
      0.9989533424377441,
      0.9977490305900574,
      0.9971207976341248,
      0.9989499449729919,
      0.9983893632888794,
      0.9990611672401428,
      0.9988411068916321,
      0.998813807964325,
      0.9970622658729553,
      0.9917370676994324,
      0.9492266178131104,
      0.8853405714035034,
      0.8723816275596619,
      0.8798933625221252,
      0.8283686637878418,
      0.824974775314331,
      0.8520448803901672,
      0.8721338510513306,
      0.9509478807449341,
      0.9794909358024597,
      0.9937421679496765,
      0.9978479146957397,
      0.9977608919143677,
      0.9982590079307556,
      0.9953102469444275,
      0.9948980212211609,
      0.9968718886375427,
      0.9982696175575256,
      0.9992534518241882,
      0.9991282224655151,
      0.9978249073028564,
      0.9913162589073181,
      0.9688649773597717,
      0.9103280305862427,
      0.8961388468742371,
      0.9122825860977173,
      0.8918399810791016,
      0.9059295654296875,
      0.8756000995635986,
      0.8547329902648926,
      0.8908557891845703,
      0.9343808889389038,
      0.9705942869186401,
      0.9946238994598389,
      0.9955134987831116,
      0.9986964464187622,
      0.9972168207168579,
      0.996778130531311,
      0.9924471974372864,
      0.988950788974762,
      0.9903730154037476,
      0.9917027354240417,
      0.9950466156005859,
      0.9952132105827332,
      0.9907333254814148,
      0.9877312779426575,
      0.9691042900085449,
      0.9741653203964233,
      0.9294555187225342,
      0.9621925354003906,
      0.9335585832595825,
      0.9575081467628479,
      0.9936580061912537,
      0.9927664995193481,
      0.9983233213424683,
      0.9971113204956055,
      0.9983547329902649,
      0.9990984797477722,
      0.9992085099220276,
      0.9985626339912415,
      0.9979190230369568,
      0.9993107318878174,
      0.9992966055870056,
      0.9997345209121704,
      0.9994395971298218,
      0.999616801738739,
      0.9993371367454529,
      0.9991971254348755,
      0.9979826211929321,
      0.9984961152076721,
      0.9991673231124878,
      0.9995051622390747,
      0.9996305704116821,
      0.9993786811828613,
      0.9995289444923401,
      0.9990363717079163,
      0.9991823434829712,
      0.9968483448028564,
      0.9959961175918579,
      0.988569974899292,
      0.9730944633483887,
      0.9509221911430359,
      0.923773467540741,
      0.9006397724151611,
      0.8412647247314453,
      0.8646177053451538,
      0.908418595790863,
      0.9046076536178589,
      0.9266768097877502,
      0.9760575890541077,
      0.9879900813102722,
      0.9973012208938599,
      0.9985061883926392,
      0.9994176626205444,
      0.9996551871299744,
      0.9997638463973999,
      0.9997839331626892,
      0.9997889399528503,
      0.9996454119682312,
      0.9996113777160645,
      0.99925696849823,
      0.9986170530319214,
      0.9983170032501221,
      0.9983093738555908,
      0.9991399645805359,
      0.9992156624794006,
      0.9988412857055664,
      0.9982346892356873,
      0.994714081287384,
      0.9939118027687073,
      0.9840510487556458,
      0.9878596067428589,
      0.9956165552139282,
      0.9972084760665894,
      0.9988886713981628,
      0.9991689920425415,
      0.9997113347053528,
      0.9996269941329956,
      0.9996462464332581,
      0.999610424041748,
      0.9997392892837524,
      0.9998018741607666,
      0.9997532367706299,
      0.999781608581543,
      0.9996418356895447,
      0.9997478723526001,
      0.9998436570167542,
      0.9998869895935059,
      0.9998286962509155,
      0.9998472929000854,
      0.9995983242988586,
      0.9995536208152771,
      0.999061107635498,
      0.9984961748123169,
      0.9937047362327576,
      0.9719277620315552,
      0.9547702074050903,
      0.8918759226799011,
      0.8457630276679993,
      0.905582070350647,
      0.9434013366699219,
      0.9855445027351379,
      0.9954008460044861,
      0.9980450868606567,
      0.9989630579948425,
      0.9989370703697205,
      0.9988251328468323,
      0.9992814660072327,
      0.9982048869132996,
      0.9992834329605103,
      0.999681293964386,
      0.9997137784957886,
      0.9998372197151184,
      0.9998130798339844,
      0.9998685717582703,
      0.9996352195739746
    ],
    [
      0.11934571713209152,
      0.10939398407936096,
      0.09873290359973907,
      0.09624515473842621,
      0.09456831216812134,
      0.08577273786067963,
      0.0844426155090332,
      0.08199122548103333,
      0.07746826857328415,
      0.07653944939374924,
      0.07548348605632782,
      0.0750529021024704,
      0.07287823408842087,
      0.07176346331834793,
      0.06901254504919052,
      0.06616631150245667,
      0.06613973528146744,
      0.06407186388969421,
      0.06474517285823822,
      0.06755898147821426,
      0.06794726848602295,
      0.07087442278862,
      0.07575333118438721,
      0.07805822044610977,
      0.0790262371301651,
      0.08132778853178024,
      0.08204232901334763,
      0.08039964735507965,
      0.07860306650400162,
      0.0806867778301239,
      0.0793815553188324,
      0.08664712309837341,
      0.09479686617851257,
      0.1030854731798172,
      0.10972511023283005,
      0.11380395293235779,
      0.11001858115196228,
      0.11386123299598694,
      0.11472071707248688,
      0.11930786818265915,
      0.11396481841802597,
      0.12393517792224884,
      0.1210496574640274,
      0.11797399818897247,
      0.11809071153402328,
      0.1227603405714035,
      0.1104455217719078,
      0.10366134345531464,
      0.11428330838680267,
      0.11746489256620407,
      0.1088053435087204,
      0.11773291230201721,
      0.12976542115211487,
      0.12489014863967896,
      0.12025853991508484,
      0.11961129307746887,
      0.12423393130302429,
      0.12490503489971161,
      0.11740685254335403,
      0.12399516999721527,
      0.12476319074630737,
      0.12216909974813461,
      0.12163908779621124,
      0.1256793737411499,
      0.12557324767112732,
      0.13378912210464478,
      0.15893328189849854,
      0.1728401929140091,
      0.1770331859588623,
      0.22707778215408325,
      0.2707951068878174,
      0.29346492886543274,
      0.9973992109298706,
      0.9988036751747131,
      0.9988173842430115,
      0.9996086955070496,
      0.999622106552124,
      0.9995958805084229,
      0.9990577697753906,
      0.9979599714279175,
      0.9953473806381226,
      0.9626314640045166,
      0.9386683702468872,
      0.9803714156150818,
      0.9688138365745544,
      0.927566647529602,
      0.8938138484954834,
      0.9315123558044434,
      0.9723640084266663,
      0.9952706098556519,
      0.9986475110054016,
      0.999561607837677,
      0.9997539520263672,
      0.9996386766433716,
      0.9995515942573547,
      0.9989499449729919,
      0.9987034797668457,
      0.9984193444252014,
      0.9989839196205139,
      0.9990665316581726,
      0.9979979991912842,
      0.9974943399429321,
      0.9991130828857422,
      0.9987114071846008,
      0.9992350935935974,
      0.9990476369857788,
      0.9989795088768005,
      0.9974421858787537,
      0.992387592792511,
      0.9517695903778076,
      0.8850826621055603,
      0.870590329170227,
      0.8787290453910828,
      0.8258333802223206,
      0.8237784504890442,
      0.8543450832366943,
      0.8749743103981018,
      0.9536316394805908,
      0.9811088442802429,
      0.994530439376831,
      0.9981020092964172,
      0.9980043172836304,
      0.9984382390975952,
      0.9956803917884827,
      0.9952870607376099,
      0.9970503449440002,
      0.998346209526062,
      0.9993005394935608,
      0.9991723299026489,
      0.9979069828987122,
      0.9913284778594971,
      0.9686352014541626,
      0.9073424935340881,
      0.8930971026420593,
      0.9109532237052917,
      0.8914049863815308,
      0.9054021835327148,
      0.8752028942108154,
      0.8537159562110901,
      0.8901275396347046,
      0.9344900250434875,
      0.971753716468811,
      0.9949661493301392,
      0.9961332082748413,
      0.9989198446273804,
      0.9978205561637878,
      0.9975565671920776,
      0.9940540194511414,
      0.9909301400184631,
      0.9919260740280151,
      0.9928973913192749,
      0.9959255456924438,
      0.9958968758583069,
      0.9915037751197815,
      0.9882146120071411,
      0.9693899154663086,
      0.9738866686820984,
      0.9295362234115601,
      0.9605976343154907,
      0.9319316148757935,
      0.9560790061950684,
      0.993316113948822,
      0.9921253323554993,
      0.9982396364212036,
      0.9969905018806458,
      0.9983277320861816,
      0.9991075396537781,
      0.9992127418518066,
      0.9985799193382263,
      0.9980186223983765,
      0.9993364214897156,
      0.9993118643760681,
      0.9997415542602539,
      0.999462366104126,
      0.9996361136436462,
      0.9993806481361389,
      0.9992538094520569,
      0.9981445074081421,
      0.9986166954040527,
      0.9992319941520691,
      0.9995439052581787,
      0.9996524453163147,
      0.9994103908538818,
      0.999541699886322,
      0.9990551471710205,
      0.9991880059242249,
      0.9968116879463196,
      0.99596107006073,
      0.9881515502929688,
      0.9720226526260376,
      0.9498358964920044,
      0.9219146966934204,
      0.8987088203430176,
      0.8390249013900757,
      0.8615084886550903,
      0.9061264395713806,
      0.9019619226455688,
      0.9253358840942383,
      0.9749911427497864,
      0.9879204034805298,
      0.9973040223121643,
      0.9985364675521851,
      0.9994357824325562,
      0.999668300151825,
      0.999769389629364,
      0.9997904300689697,
      0.9997965693473816,
      0.999658465385437,
      0.9996264576911926,
      0.9992876052856445,
      0.9986805319786072,
      0.9983876943588257,
      0.9983857870101929,
      0.9991745352745056,
      0.999259352684021,
      0.9989162087440491,
      0.998335599899292,
      0.9948205351829529,
      0.9939090013504028,
      0.9839870929718018,
      0.9878544807434082,
      0.9956309795379639,
      0.9972656965255737,
      0.9989349246025085,
      0.9992181062698364,
      0.9997314214706421,
      0.9996588826179504,
      0.9996702075004578,
      0.9996424913406372,
      0.9997614026069641,
      0.9998152852058411,
      0.9997676014900208,
      0.9997934699058533,
      0.9996585249900818,
      0.9997572898864746,
      0.9998481869697571,
      0.9998887777328491,
      0.999829113483429,
      0.9998475909233093,
      0.9996002912521362,
      0.9995570778846741,
      0.9990658164024353,
      0.9984818696975708,
      0.9935621619224548,
      0.9704930186271667,
      0.9534056186676025,
      0.8907564282417297,
      0.8409436941146851,
      0.9044710993766785,
      0.9418253898620605,
      0.9850435853004456,
      0.9952741861343384,
      0.9980431795120239,
      0.998971164226532,
      0.9989696741104126,
      0.9988517761230469,
      0.9992903470993042,
      0.9982215762138367,
      0.9992824196815491,
      0.9996821880340576,
      0.9997168183326721,
      0.9998406767845154,
      0.9998198747634888,
      0.9998750686645508,
      0.9996578693389893
    ],
    [
      0.1402212679386139,
      0.13638339936733246,
      0.11506076157093048,
      0.11154039949178696,
      0.1091838851571083,
      0.10274200141429901,
      0.09950996935367584,
      0.09566326439380646,
      0.08851402252912521,
      0.0859246701002121,
      0.08640145510435104,
      0.08277828246355057,
      0.07849784195423126,
      0.0779990404844284,
      0.07588043808937073,
      0.07254591584205627,
      0.07067026197910309,
      0.07049213349819183,
      0.07162100076675415,
      0.07396389544010162,
      0.07471343874931335,
      0.07745850086212158,
      0.08213835954666138,
      0.08239839971065521,
      0.0841061919927597,
      0.08719498664140701,
      0.08933814615011215,
      0.0860959067940712,
      0.08275769650936127,
      0.08521075546741486,
      0.08665962517261505,
      0.09387020766735077,
      0.10209406167268753,
      0.10746043175458908,
      0.11739858984947205,
      0.12075768411159515,
      0.1170574501156807,
      0.12534672021865845,
      0.12519071996212006,
      0.12703317403793335,
      0.11988095939159393,
      0.13300228118896484,
      0.12931355834007263,
      0.12457959353923798,
      0.12427140027284622,
      0.1331835687160492,
      0.11772012710571289,
      0.11559129506349564,
      0.12943077087402344,
      0.13044165074825287,
      0.12212590873241425,
      0.13119269907474518,
      0.1461794674396515,
      0.14047250151634216,
      0.13042548298835754,
      0.13173192739486694,
      0.13960914313793182,
      0.14013057947158813,
      0.13229797780513763,
      0.13837149739265442,
      0.14205524325370789,
      0.1415557712316513,
      0.13746722042560577,
      0.15043634176254272,
      0.15645676851272583,
      0.17120766639709473,
      0.19518032670021057,
      0.2154310941696167,
      0.24075429141521454,
      0.281247615814209,
      0.31509488821029663,
      0.32576754689216614,
      0.9978623986244202,
      0.9990400075912476,
      0.9990262389183044,
      0.999670684337616,
      0.9996577501296997,
      0.9996227025985718,
      0.9990795254707336,
      0.997936487197876,
      0.9952720999717712,
      0.961997926235199,
      0.9376789927482605,
      0.9803165197372437,
      0.9685011506080627,
      0.9263128042221069,
      0.8909955024719238,
      0.9293143153190613,
      0.9714674949645996,
      0.9952638149261475,
      0.9986603856086731,
      0.999585747718811,
      0.9997776746749878,
      0.9996930956840515,
      0.9996353983879089,
      0.9991578459739685,
      0.9989768862724304,
      0.9987491369247437,
      0.9992047548294067,
      0.9992733597755432,
      0.9984667301177979,
      0.9981251358985901,
      0.999358594417572,
      0.999096155166626,
      0.9994427561759949,
      0.9992674589157104,
      0.9991528987884521,
      0.9977210760116577,
      0.9927888512611389,
      0.9530296325683594,
      0.885221540927887,
      0.8697177767753601,
      0.8781634569168091,
      0.8240004777908325,
      0.8216184377670288,
      0.8537077307701111,
      0.8754224181175232,
      0.9547190070152283,
      0.9816986322402954,
      0.9949437379837036,
      0.9982956647872925,
      0.9982543587684631,
      0.9987359046936035,
      0.9966144561767578,
      0.996415376663208,
      0.9977425336837769,
      0.9986708760261536,
      0.9994136095046997,
      0.999259889125824,
      0.997983455657959,
      0.9912293553352356,
      0.9678218960762024,
      0.9041687250137329,
      0.8896589279174805,
      0.9098231792449951,
      0.8895198106765747,
      0.9035311937332153,
      0.8688900470733643,
      0.8515264391899109,
      0.8897885084152222,
      0.9351522922515869,
      0.9725112915039062,
      0.9952278733253479,
      0.9966431260108948,
      0.9991545081138611,
      0.9984311461448669,
      0.9982908368110657,
      0.9954369068145752,
      0.9925032258033752,
      0.9932777285575867,
      0.9939747452735901,
      0.9969035387039185,
      0.9966756701469421,
      0.9924710988998413,
      0.9888471961021423,
      0.9698629379272461,
      0.973600447177887,
      0.9289518594741821,
      0.9603314399719238,
      0.9306607246398926,
      0.9548210501670837,
      0.9930496215820312,
      0.9917327165603638,
      0.9982663989067078,
      0.9970456957817078,
      0.9984200596809387,
      0.9992529153823853,
      0.9993364214897156,
      0.9988386034965515,
      0.998294472694397,
      0.9994416832923889,
      0.9994235634803772,
      0.9997988343238831,
      0.9995957016944885,
      0.9997233152389526,
      0.9995030760765076,
      0.9994024634361267,
      0.9985089898109436,
      0.9988843202590942,
      0.9994010925292969,
      0.9996566772460938,
      0.9997369050979614,
      0.9995425939559937,
      0.9996306300163269,
      0.9992173910140991,
      0.9993192553520203,
      0.9971302151679993,
      0.9961887001991272,
      0.988227367401123,
      0.9714767932891846,
      0.9492102861404419,
      0.9206956624984741,
      0.8976569771766663,
      0.8348811864852905,
      0.859972357749939,
      0.9063749313354492,
      0.9013524055480957,
      0.9241383075714111,
      0.9747175574302673,
      0.988001823425293,
      0.9974822402000427,
      0.9987376928329468,
      0.9995287656784058,
      0.9997282028198242,
      0.9998138546943665,
      0.9998325705528259,
      0.9998330473899841,
      0.9997215270996094,
      0.9996863603591919,
      0.9994063377380371,
      0.9989454746246338,
      0.9987183213233948,
      0.9987141489982605,
      0.999376118183136,
      0.9994301795959473,
      0.9991621971130371,
      0.9986350536346436,
      0.995245635509491,
      0.994469404220581,
      0.9843864440917969,
      0.9882581233978271,
      0.9960029125213623,
      0.9975618720054626,
      0.9991219639778137,
      0.9993694424629211,
      0.9997875690460205,
      0.9997355341911316,
      0.9997333288192749,
      0.9997130632400513,
      0.9998100399971008,
      0.9998503923416138,
      0.9998111724853516,
      0.9998318552970886,
      0.9997206926345825,
      0.9998006224632263,
      0.9998795390129089,
      0.999910831451416,
      0.9998640418052673,
      0.9998773336410522,
      0.9996759295463562,
      0.9996317625045776,
      0.9991961121559143,
      0.998582661151886,
      0.993657112121582,
      0.9699269533157349,
      0.9523633122444153,
      0.8856813907623291,
      0.839463472366333,
      0.9037435054779053,
      0.9407907128334045,
      0.9848343729972839,
      0.9954741597175598,
      0.9982654452323914,
      0.9991124868392944,
      0.9991892576217651,
      0.9990876317024231,
      0.9994385838508606,
      0.9985805153846741,
      0.9994666576385498,
      0.9997601509094238,
      0.9997846484184265,
      0.9998767375946045,
      0.999858021736145,
      0.9998994469642639,
      0.9997203946113586
    ],
    [
      0.1571952998638153,
      0.15651795268058777,
      0.13378304243087769,
      0.12741698324680328,
      0.12166326493024826,
      0.11622563004493713,
      0.11492743343114853,
      0.10899002850055695,
      0.0991799607872963,
      0.09658104181289673,
      0.09786312282085419,
      0.09202183783054352,
      0.08793789148330688,
      0.08611321449279785,
      0.08812350779771805,
      0.08378307521343231,
      0.08358697593212128,
      0.08191251754760742,
      0.08262956142425537,
      0.08700337260961533,
      0.08406700938940048,
      0.0878114178776741,
      0.09219780564308167,
      0.09343491494655609,
      0.0893998071551323,
      0.09339591860771179,
      0.09361784160137177,
      0.09391792118549347,
      0.09054607152938843,
      0.08684567362070084,
      0.10258381813764572,
      0.11045259237289429,
      0.11625509709119797,
      0.11524730920791626,
      0.12949270009994507,
      0.12739771604537964,
      0.12879624962806702,
      0.13700897991657257,
      0.13920098543167114,
      0.14055675268173218,
      0.13449858129024506,
      0.1473284512758255,
      0.1447439342737198,
      0.13855016231536865,
      0.1368934065103531,
      0.14767998456954956,
      0.13582450151443481,
      0.13361388444900513,
      0.15133872628211975,
      0.1529509425163269,
      0.14313381910324097,
      0.15210193395614624,
      0.16679462790489197,
      0.15709188580513,
      0.14494916796684265,
      0.145478755235672,
      0.1588916927576065,
      0.1570385992527008,
      0.1480855941772461,
      0.15627530217170715,
      0.16801416873931885,
      0.17210865020751953,
      0.17198072373867035,
      0.19355329871177673,
      0.20887084305286407,
      0.21892431378364563,
      0.25744709372520447,
      0.2893507182598114,
      0.31461185216903687,
      0.33749446272850037,
      0.35541847348213196,
      0.3573581576347351,
      0.9982826113700867,
      0.9992575645446777,
      0.999232292175293,
      0.9997336864471436,
      0.9997053146362305,
      0.9996562004089355,
      0.9991216659545898,
      0.9979510307312012,
      0.9953224062919617,
      0.9621595144271851,
      0.9375152587890625,
      0.9807480573654175,
      0.9687771797180176,
      0.9262035489082336,
      0.8898929357528687,
      0.9293868541717529,
      0.9716014862060547,
      0.9953848123550415,
      0.9987087845802307,
      0.9996243715286255,
      0.9998041391372681,
      0.9997427463531494,
      0.9997099041938782,
      0.9993441104888916,
      0.9992035031318665,
      0.9990071058273315,
      0.9993718862533569,
      0.9994356632232666,
      0.9988180994987488,
      0.9985779523849487,
      0.9995253682136536,
      0.999347984790802,
      0.9995855689048767,
      0.9994364976882935,
      0.9993070363998413,
      0.9979925751686096,
      0.9931327104568481,
      0.9540443420410156,
      0.883763313293457,
      0.865393877029419,
      0.8752444982528687,
      0.8177204132080078,
      0.8189271688461304,
      0.852816104888916,
      0.8751832842826843,
      0.9560787677764893,
      0.9825209975242615,
      0.9954717755317688,
      0.9985265135765076,
      0.9985344409942627,
      0.9989885091781616,
      0.9973148703575134,
      0.9972116351127625,
      0.9982497692108154,
      0.9989421367645264,
      0.9995215535163879,
      0.999358057975769,
      0.9981263875961304,
      0.9915146827697754,
      0.9683195352554321,
      0.902617335319519,
      0.8868704438209534,
      0.9072327017784119,
      0.8833476305007935,
      0.8984502553939819,
      0.8568738698959351,
      0.8475234508514404,
      0.888159990310669,
      0.9348246455192566,
      0.9729143381118774,
      0.9954602122306824,
      0.9971449375152588,
      0.9993574619293213,
      0.9988842606544495,
      0.9987714290618896,
      0.9965024590492249,
      0.9937891960144043,
      0.9944460988044739,
      0.9950525760650635,
      0.9977421164512634,
      0.99746173620224,
      0.9937494397163391,
      0.9896412491798401,
      0.9696293473243713,
      0.9729442000389099,
      0.9273817539215088,
      0.9599745273590088,
      0.9291706085205078,
      0.954066276550293,
      0.9931162595748901,
      0.9918659329414368,
      0.9983876943588257,
      0.9972102642059326,
      0.9985284209251404,
      0.9993800520896912,
      0.9994485378265381,
      0.999036967754364,
      0.9985026717185974,
      0.9995291233062744,
      0.9994956254959106,
      0.9998348355293274,
      0.9996787309646606,
      0.9997755289077759,
      0.9995821118354797,
      0.9994989633560181,
      0.9987488985061646,
      0.9990611672401428,
      0.9995107054710388,
      0.9997278451919556,
      0.9997897744178772,
      0.999636173248291,
      0.9996999502182007,
      0.9993594288825989,
      0.9994378685951233,
      0.9975296258926392,
      0.9965027570724487,
      0.988615870475769,
      0.97154700756073,
      0.9487542510032654,
      0.9188263416290283,
      0.8960466980934143,
      0.8300644755363464,
      0.8562931418418884,
      0.9066564440727234,
      0.901197075843811,
      0.9231593608856201,
      0.975043535232544,
      0.9884703755378723,
      0.9977874755859375,
      0.9989879727363586,
      0.9996243715286255,
      0.9997872114181519,
      0.9998489618301392,
      0.9998632073402405,
      0.999859094619751,
      0.9997661709785461,
      0.9997296333312988,
      0.9994935989379883,
      0.9991264939308167,
      0.9989539980888367,
      0.9989570379257202,
      0.9995212554931641,
      0.999563455581665,
      0.9993736743927002,
      0.9989319443702698,
      0.9957713484764099,
      0.9952234029769897,
      0.9850911498069763,
      0.9889769554138184,
      0.9965212345123291,
      0.9978939890861511,
      0.9992947578430176,
      0.9994878172874451,
      0.9998275637626648,
      0.9997880458831787,
      0.9997791051864624,
      0.9997666478157043,
      0.9998475313186646,
      0.9998769760131836,
      0.9998424649238586,
      0.9998583793640137,
      0.9997628927230835,
      0.999830424785614,
      0.9998995661735535,
      0.9999250173568726,
      0.9998866319656372,
      0.9998983144760132,
      0.9997385740280151,
      0.9997013211250305,
      0.9993331432342529,
      0.9987372159957886,
      0.9940623641014099,
      0.9697518348693848,
      0.9515842795372009,
      0.8826589584350586,
      0.833722710609436,
      0.9012475609779358,
      0.94016432762146,
      0.9851322174072266,
      0.9959264397621155,
      0.9985393285751343,
      0.9992576837539673,
      0.9993391036987305,
      0.9992697238922119,
      0.9995487928390503,
      0.9988380074501038,
      0.9995833039283752,
      0.9998087882995605,
      0.9998258352279663,
      0.9998989105224609,
      0.9998819828033447,
      0.9999158382415771,
      0.9997636675834656
    ],
    [
      0.15538644790649414,
      0.1634351760149002,
      0.15309865772724152,
      0.14290770888328552,
      0.13400959968566895,
      0.12828797101974487,
      0.1275409758090973,
      0.12316116690635681,
      0.1121552437543869,
      0.11082810163497925,
      0.11078116297721863,
      0.10326243937015533,
      0.09767070412635803,
      0.09613188356161118,
      0.0979272797703743,
      0.09098360687494278,
      0.09467637538909912,
      0.09124505519866943,
      0.09043317288160324,
      0.09517037868499756,
      0.0918695330619812,
      0.09410098940134048,
      0.09841429442167282,
      0.10159775614738464,
      0.09549365937709808,
      0.0970536470413208,
      0.10146243125200272,
      0.10313283652067184,
      0.1001906618475914,
      0.10032052546739578,
      0.11978820711374283,
      0.12470900267362595,
      0.12802474200725555,
      0.12364345788955688,
      0.14479076862335205,
      0.1452372521162033,
      0.14440204203128815,
      0.15743687748908997,
      0.16101017594337463,
      0.1603318601846695,
      0.15343645215034485,
      0.172061949968338,
      0.17119091749191284,
      0.16343232989311218,
      0.16279450058937073,
      0.18399715423583984,
      0.17586340010166168,
      0.17486004531383514,
      0.1886926293373108,
      0.1919105350971222,
      0.17197079956531525,
      0.17979279160499573,
      0.19562864303588867,
      0.18570059537887573,
      0.1786692589521408,
      0.17562885582447052,
      0.1882944405078888,
      0.18928933143615723,
      0.1768672913312912,
      0.1897784322500229,
      0.2155502289533615,
      0.22567172348499298,
      0.22933250665664673,
      0.2607569694519043,
      0.27366456389427185,
      0.298830509185791,
      0.34378868341445923,
      0.3676576018333435,
      0.3854368031024933,
      0.4004809558391571,
      0.4154989421367645,
      0.40665745735168457,
      0.9985707998275757,
      0.9993929862976074,
      0.9993520379066467,
      0.9997689127922058,
      0.9997321367263794,
      0.9996730089187622,
      0.9991027116775513,
      0.9978668093681335,
      0.9952024817466736,
      0.9611124992370605,
      0.9366675019264221,
      0.9809038639068604,
      0.968906581401825,
      0.9264994263648987,
      0.8903403878211975,
      0.9289616942405701,
      0.971169114112854,
      0.9953107833862305,
      0.998704195022583,
      0.9996330142021179,
      0.9998169541358948,
      0.9997681379318237,
      0.9997488856315613,
      0.9994402527809143,
      0.9993250370025635,
      0.999146580696106,
      0.9994634985923767,
      0.9995325803756714,
      0.9990330338478088,
      0.9988627433776855,
      0.9996262192726135,
      0.9995036721229553,
      0.9996711611747742,
      0.9995356798171997,
      0.9994053840637207,
      0.9981929063796997,
      0.9933642745018005,
      0.9552193284034729,
      0.882154107093811,
      0.8554373383522034,
      0.8710047006607056,
      0.8054178357124329,
      0.8163158893585205,
      0.8533991575241089,
      0.8761082291603088,
      0.9575016498565674,
      0.982949435710907,
      0.9958034753799438,
      0.9986733794212341,
      0.9986876249313354,
      0.9991304278373718,
      0.99775630235672,
      0.9977030754089355,
      0.9985350370407104,
      0.9990808963775635,
      0.9995781183242798,
      0.9994103312492371,
      0.998191773891449,
      0.9914847612380981,
      0.9679172039031982,
      0.9009037017822266,
      0.8827115893363953,
      0.9021968841552734,
      0.8699331283569336,
      0.8900582790374756,
      0.8432838916778564,
      0.8433291912078857,
      0.8854377269744873,
      0.9339981079101562,
      0.9731663465499878,
      0.9956464171409607,
      0.99751877784729,
      0.9994851350784302,
      0.9991708993911743,
      0.9990754127502441,
      0.9973307251930237,
      0.995022177696228,
      0.9955171942710876,
      0.996074378490448,
      0.9983336925506592,
      0.9980634450912476,
      0.9948888421058655,
      0.9903333187103271,
      0.969230055809021,
      0.9721537828445435,
      0.9240509867668152,
      0.9582850933074951,
      0.9253616333007812,
      0.9519202709197998,
      0.9929121732711792,
      0.9916327595710754,
      0.998430073261261,
      0.9972524642944336,
      0.9985997080802917,
      0.999457597732544,
      0.9995056390762329,
      0.9991520643234253,
      0.9986718893051147,
      0.9995872974395752,
      0.9995586276054382,
      0.9998560547828674,
      0.9997243881225586,
      0.9998026490211487,
      0.9996249675750732,
      0.999553918838501,
      0.998886227607727,
      0.9991520047187805,
      0.9995642900466919,
      0.9997591972351074,
      0.9998140335083008,
      0.9996771812438965,
      0.9997300505638123,
      0.999413251876831,
      0.9994877576828003,
      0.9976733326911926,
      0.9965548515319824,
      0.9885930418968201,
      0.9704233407974243,
      0.9471182823181152,
      0.916251003742218,
      0.8933164477348328,
      0.8277779817581177,
      0.8531417846679688,
      0.902731716632843,
      0.8999162912368774,
      0.9191454648971558,
      0.9728959202766418,
      0.9876960515975952,
      0.9977719187736511,
      0.9990566968917847,
      0.9996631741523743,
      0.9998166561126709,
      0.9998682737350464,
      0.9998801350593567,
      0.9998741745948792,
      0.999791145324707,
      0.9997529983520508,
      0.9995437264442444,
      0.999241054058075,
      0.9990987181663513,
      0.999097466468811,
      0.9996023178100586,
      0.9996345043182373,
      0.9994786977767944,
      0.9990506768226624,
      0.9958956837654114,
      0.9951587319374084,
      0.9844287633895874,
      0.9886857271194458,
      0.99650639295578,
      0.9979365468025208,
      0.9993332624435425,
      0.9995245337486267,
      0.9998433589935303,
      0.9998112916946411,
      0.9998018145561218,
      0.9997914433479309,
      0.9998652935028076,
      0.9998893141746521,
      0.9998581409454346,
      0.9998721480369568,
      0.9997850656509399,
      0.9998467564582825,
      0.9999106526374817,
      0.9999335408210754,
      0.9999006986618042,
      0.9999116063117981,
      0.999775767326355,
      0.9997368454933167,
      0.9993975758552551,
      0.9987713098526001,
      0.9939178228378296,
      0.9682326912879944,
      0.9483852982521057,
      0.8751012682914734,
      0.8263092637062073,
      0.896820604801178,
      0.937893271446228,
      0.9848463535308838,
      0.9960866570472717,
      0.9986316561698914,
      0.9993245005607605,
      0.9994438886642456,
      0.9993862509727478,
      0.9996208548545837,
      0.9990347027778625,
      0.999661386013031,
      0.999839723110199,
      0.9998504519462585,
      0.9999113082885742,
      0.9998952746391296,
      0.9999246597290039,
      0.9997880458831787
    ],
    [
      0.16002672910690308,
      0.16507068276405334,
      0.17379000782966614,
      0.16159707307815552,
      0.15225215256214142,
      0.14408792555332184,
      0.1399066299200058,
      0.13722583651542664,
      0.12552960216999054,
      0.1244070827960968,
      0.12555886805057526,
      0.11901317536830902,
      0.11058735847473145,
      0.11236093193292618,
      0.11293458193540573,
      0.10421650111675262,
      0.10819721221923828,
      0.1030825674533844,
      0.10231715440750122,
      0.10517815500497818,
      0.10301733762025833,
      0.10422336310148239,
      0.10579424351453781,
      0.11008797585964203,
      0.1044234186410904,
      0.10519056767225266,
      0.10623425990343094,
      0.11206595599651337,
      0.11311686038970947,
      0.11085887253284454,
      0.12999285757541656,
      0.14153346419334412,
      0.13966529071331024,
      0.13599799573421478,
      0.15874505043029785,
      0.16114485263824463,
      0.1643420159816742,
      0.17432621121406555,
      0.17768213152885437,
      0.17831024527549744,
      0.16946947574615479,
      0.1914983093738556,
      0.19452284276485443,
      0.1842956840991974,
      0.18544554710388184,
      0.2162444144487381,
      0.2085438370704651,
      0.2123294174671173,
      0.22016005218029022,
      0.23708151280879974,
      0.21650274097919464,
      0.21846337616443634,
      0.24108077585697174,
      0.23297184705734253,
      0.216994971036911,
      0.21907268464565277,
      0.23481938242912292,
      0.2296207696199417,
      0.22746719419956207,
      0.24392804503440857,
      0.2838440537452698,
      0.2863970994949341,
      0.3084185719490051,
      0.3371551036834717,
      0.34900251030921936,
      0.3679560422897339,
      0.4077826738357544,
      0.40894246101379395,
      0.42239710688591003,
      0.42470961809158325,
      0.4166523218154907,
      0.3931165337562561,
      0.9988545179367065,
      0.9995253086090088,
      0.999488353729248,
      0.9998108744621277,
      0.9997704029083252,
      0.9997019171714783,
      0.9991058707237244,
      0.9978674650192261,
      0.9950282573699951,
      0.9602605700492859,
      0.9364899396896362,
      0.981264591217041,
      0.9693713188171387,
      0.9276360273361206,
      0.8908840417861938,
      0.9295796155929565,
      0.9708849191665649,
      0.9953595399856567,
      0.9987310767173767,
      0.9996668100357056,
      0.9998378753662109,
      0.9998021721839905,
      0.9997929930686951,
      0.9995478987693787,
      0.9994545578956604,
      0.9992907643318176,
      0.9995524883270264,
      0.9996225237846375,
      0.9992433786392212,
      0.9991323947906494,
      0.9997172355651855,
      0.9996392726898193,
      0.9997475147247314,
      0.9996283054351807,
      0.9994979500770569,
      0.9983681440353394,
      0.993533194065094,
      0.9558604955673218,
      0.880696713924408,
      0.8514240980148315,
      0.8682829141616821,
      0.7984234094619751,
      0.8002990484237671,
      0.8514698147773743,
      0.8758400678634644,
      0.9585927724838257,
      0.9832149744033813,
      0.9961490631103516,
      0.9988375902175903,
      0.9988903403282166,
      0.9993036389350891,
      0.9982744455337524,
      0.9982650279998779,
      0.9988675713539124,
      0.9992580413818359,
      0.9996538758277893,
      0.999485433101654,
      0.9982779026031494,
      0.9914847016334534,
      0.9677509069442749,
      0.8999264240264893,
      0.8797327280044556,
      0.8991294503211975,
      0.8494082093238831,
      0.8815405368804932,
      0.8223626017570496,
      0.833880603313446,
      0.8833557367324829,
      0.9332687854766846,
      0.973884105682373,
      0.9958866238594055,
      0.9978987574577332,
      0.9996027946472168,
      0.9994170665740967,
      0.9993292093276978,
      0.9980728626251221,
      0.9963099956512451,
      0.9968239665031433,
      0.9971671104431152,
      0.9988446235656738,
      0.9985771775245667,
      0.9959497451782227,
      0.9911339282989502,
      0.9695432186126709,
      0.9714839458465576,
      0.9219607710838318,
      0.9565148949623108,
      0.9219812750816345,
      0.9493958950042725,
      0.9924176335334778,
      0.9909592866897583,
      0.9984336495399475,
      0.9973224401473999,
      0.9986771941184998,
      0.999544620513916,
      0.9995768070220947,
      0.9993319511413574,
      0.9989567399024963,
      0.9996632933616638,
      0.9996502995491028,
      0.9998817443847656,
      0.9997768402099609,
      0.9998354911804199,
      0.9996776580810547,
      0.999619722366333,
      0.9990599155426025,
      0.9992666840553284,
      0.999630868434906,
      0.9997972846031189,
      0.9998435974121094,
      0.9997308254241943,
      0.9997684359550476,
      0.9994886517524719,
      0.9995682835578918,
      0.9978854656219482,
      0.9966111183166504,
      0.9884241223335266,
      0.9687467217445374,
      0.9457494020462036,
      0.9149538278579712,
      0.8938354253768921,
      0.8213601112365723,
      0.849358320236206,
      0.900994598865509,
      0.8989762663841248,
      0.9151068925857544,
      0.9702465534210205,
      0.9862340688705444,
      0.9976534247398376,
      0.9991333484649658,
      0.9997091889381409,
      0.9998497366905212,
      0.9998894333839417,
      0.9998982548713684,
      0.9998893141746521,
      0.9998179078102112,
      0.9997787475585938,
      0.9995973706245422,
      0.9993571043014526,
      0.9992408752441406,
      0.9992436766624451,
      0.9996812343597412,
      0.9997105598449707,
      0.9995899200439453,
      0.9991799592971802,
      0.995907187461853,
      0.9946051239967346,
      0.9826777577400208,
      0.9879326820373535,
      0.9963467717170715,
      0.9979521632194519,
      0.9993745684623718,
      0.9995737075805664,
      0.999862551689148,
      0.9998382329940796,
      0.9998269081115723,
      0.9998170137405396,
      0.9998827576637268,
      0.9999035000801086,
      0.999876081943512,
      0.9998875856399536,
      0.9998106360435486,
      0.9998650550842285,
      0.9999229311943054,
      0.9999422430992126,
      0.9999144673347473,
      0.9999229311943054,
      0.999818742275238,
      0.9997774362564087,
      0.9994702935218811,
      0.9987949132919312,
      0.9936302900314331,
      0.9653202295303345,
      0.9442058801651001,
      0.8665164113044739,
      0.8152938485145569,
      0.8933302164077759,
      0.9345695972442627,
      0.984257698059082,
      0.9962257146835327,
      0.9987461566925049,
      0.9993888735771179,
      0.9995559453964233,
      0.9995320439338684,
      0.9997024536132812,
      0.9992586970329285,
      0.9997338652610779,
      0.9998719096183777,
      0.9998764991760254,
      0.9999250173568726,
      0.9999101758003235,
      0.9999343156814575,
      0.999811589717865
    ],
    [
      0.182993084192276,
      0.20201683044433594,
      0.21123550832271576,
      0.19798053801059723,
      0.18361720442771912,
      0.17663262784481049,
      0.16994930803775787,
      0.16613581776618958,
      0.1549367904663086,
      0.1525631546974182,
      0.15522979199886322,
      0.14693662524223328,
      0.1313869059085846,
      0.13625743985176086,
      0.13313105702400208,
      0.12166367471218109,
      0.12293105572462082,
      0.1240813285112381,
      0.11834263056516647,
      0.11641030013561249,
      0.11719432473182678,
      0.11527344584465027,
      0.11683624982833862,
      0.1125178411602974,
      0.10965942591428757,
      0.11111724376678467,
      0.10677547752857208,
      0.11838847398757935,
      0.12556028366088867,
      0.12649720907211304,
      0.13155126571655273,
      0.14875921607017517,
      0.14801953732967377,
      0.15279723703861237,
      0.1675775647163391,
      0.1721252053976059,
      0.17654170095920563,
      0.18410667777061462,
      0.1988401710987091,
      0.19801153242588043,
      0.1912819892168045,
      0.2160334289073944,
      0.21738821268081665,
      0.2093769609928131,
      0.20513777434825897,
      0.23465752601623535,
      0.23692163825035095,
      0.23908096551895142,
      0.24440836906433105,
      0.27960795164108276,
      0.2689852714538574,
      0.2756029963493347,
      0.3028595447540283,
      0.2869906425476074,
      0.25785863399505615,
      0.269408643245697,
      0.27953463792800903,
      0.29154425859451294,
      0.2844337522983551,
      0.30761516094207764,
      0.34397315979003906,
      0.34044209122657776,
      0.3751891553401947,
      0.3969077169895172,
      0.40844300389289856,
      0.4191204309463501,
      0.4398110508918762,
      0.443166047334671,
      0.4599013924598694,
      0.4567015767097473,
      0.42303410172462463,
      0.4032195210456848,
      0.9989824295043945,
      0.9995851516723633,
      0.9995519518852234,
      0.9998303651809692,
      0.999791145324707,
      0.9997272491455078,
      0.9991194009780884,
      0.9977945685386658,
      0.9948763251304626,
      0.9595620632171631,
      0.9367086887359619,
      0.9809102416038513,
      0.9693729877471924,
      0.9280052781105042,
      0.8948856592178345,
      0.929763674736023,
      0.9698495268821716,
      0.99528568983078,
      0.9987277388572693,
      0.99968421459198,
      0.9998490214347839,
      0.9998194575309753,
      0.9998132586479187,
      0.9995959997177124,
      0.9995115399360657,
      0.9993613958358765,
      0.9995929598808289,
      0.9996619820594788,
      0.9993396401405334,
      0.9992489218711853,
      0.999752938747406,
      0.9996941089630127,
      0.9997758865356445,
      0.9996607899665833,
      0.9995246529579163,
      0.9983903765678406,
      0.9932718276977539,
      0.9537367820739746,
      0.8769897222518921,
      0.844591498374939,
      0.8641018867492676,
      0.789583683013916,
      0.7887293100357056,
      0.8450229167938232,
      0.8688774108886719,
      0.9560953378677368,
      0.9824609756469727,
      0.9962306618690491,
      0.9989120364189148,
      0.9990233182907104,
      0.9994006156921387,
      0.9985806941986084,
      0.9985640645027161,
      0.9990297555923462,
      0.999350368976593,
      0.9996902346611023,
      0.9995195865631104,
      0.9982833862304688,
      0.9912248849868774,
      0.9664495587348938,
      0.8992983102798462,
      0.8771070241928101,
      0.8951326608657837,
      0.8261865377426147,
      0.8700802326202393,
      0.8063948750495911,
      0.8236411809921265,
      0.881008505821228,
      0.9313801527023315,
      0.9735143780708313,
      0.9958299398422241,
      0.9980030655860901,
      0.9996432662010193,
      0.9995043277740479,
      0.9994403719902039,
      0.9984574913978577,
      0.9970851540565491,
      0.9975512027740479,
      0.9977316856384277,
      0.9990496039390564,
      0.9987735748291016,
      0.9963912963867188,
      0.9915156364440918,
      0.9694510698318481,
      0.9710996150970459,
      0.920052707195282,
      0.9550378322601318,
      0.9195818305015564,
      0.9478188157081604,
      0.9919720888137817,
      0.9905403256416321,
      0.9984092116355896,
      0.9973429441452026,
      0.9987316727638245,
      0.9995924830436707,
      0.9996117949485779,
      0.9994248151779175,
      0.999116837978363,
      0.999697208404541,
      0.9996920824050903,
      0.9998942017555237,
      0.9998043775558472,
      0.9998517632484436,
      0.9997074604034424,
      0.9996580481529236,
      0.9991641640663147,
      0.9993369579315186,
      0.9996641278266907,
      0.9998173117637634,
      0.9998586177825928,
      0.9997556209564209,
      0.9997838139533997,
      0.9995127320289612,
      0.999599814414978,
      0.9979827404022217,
      0.9966540336608887,
      0.9882988929748535,
      0.9671950340270996,
      0.9439815878868103,
      0.9132851362228394,
      0.8948633670806885,
      0.8179117441177368,
      0.8453567028045654,
      0.8988881707191467,
      0.8983620405197144,
      0.9129149317741394,
      0.9673812389373779,
      0.9850888848304749,
      0.9975403547286987,
      0.9991794228553772,
      0.9997336268424988,
      0.999865710735321,
      0.9998992085456848,
      0.9999062418937683,
      0.999897301197052,
      0.9998300671577454,
      0.9997910857200623,
      0.9996204972267151,
      0.9994089007377625,
      0.9993032813072205,
      0.999305784702301,
      0.9997157454490662,
      0.9997454285621643,
      0.9996477365493774,
      0.9992446303367615,
      0.9957917332649231,
      0.993850588798523,
      0.9804542660713196,
      0.9863520264625549,
      0.9958407878875732,
      0.9977759718894958,
      0.9993746280670166,
      0.9995976686477661,
      0.9998732805252075,
      0.9998524785041809,
      0.9998401999473572,
      0.9998305439949036,
      0.999890923500061,
      0.9999090433120728,
      0.9998824596405029,
      0.9998934268951416,
      0.9998194575309753,
      0.9998704791069031,
      0.9999273419380188,
      0.9999456405639648,
      0.9999209046363831,
      0.9999297261238098,
      0.999836266040802,
      0.9997960329055786,
      0.9995101690292358,
      0.9988036751747131,
      0.9933561682701111,
      0.9628168344497681,
      0.9408416748046875,
      0.8614955544471741,
      0.8099020719528198,
      0.8907028436660767,
      0.932914137840271,
      0.9837979078292847,
      0.9962642192840576,
      0.9987930655479431,
      0.999426007270813,
      0.9996140003204346,
      0.9995881915092468,
      0.9997372627258301,
      0.9993541240692139,
      0.9997652769088745,
      0.9998853802680969,
      0.9998870491981506,
      0.999930202960968,
      0.9999154806137085,
      0.9999383091926575,
      0.9998225569725037
    ],
    [
      0.19956426322460175,
      0.24064114689826965,
      0.2581808567047119,
      0.2567371726036072,
      0.2498673051595688,
      0.23911665380001068,
      0.2326790690422058,
      0.22809119522571564,
      0.21951936185359955,
      0.21280845999717712,
      0.218979150056839,
      0.2038421928882599,
      0.18973536789417267,
      0.19340676069259644,
      0.19139167666435242,
      0.17389437556266785,
      0.16683712601661682,
      0.17409610748291016,
      0.1662611961364746,
      0.1623736023902893,
      0.1585170179605484,
      0.15306250751018524,
      0.14735323190689087,
      0.14213958382606506,
      0.13997086882591248,
      0.13672205805778503,
      0.1317773461341858,
      0.1397203654050827,
      0.15092675387859344,
      0.14909450709819794,
      0.1595996618270874,
      0.17940343916416168,
      0.1843346357345581,
      0.18478915095329285,
      0.21210877597332,
      0.213360995054245,
      0.21456080675125122,
      0.23111878335475922,
      0.2454248070716858,
      0.23773565888404846,
      0.22511908411979675,
      0.2403920441865921,
      0.22268995642662048,
      0.2277173101902008,
      0.21225720643997192,
      0.24090364575386047,
      0.247238889336586,
      0.24335633218288422,
      0.26449495553970337,
      0.30049756169319153,
      0.3205385208129883,
      0.3363577723503113,
      0.37394487857818604,
      0.3692705035209656,
      0.3324244022369385,
      0.3472267985343933,
      0.3603515028953552,
      0.35692042112350464,
      0.337575227022171,
      0.3791525959968567,
      0.39589548110961914,
      0.39039188623428345,
      0.42078834772109985,
      0.4446823298931122,
      0.4520246982574463,
      0.45367521047592163,
      0.4700579047203064,
      0.4710708260536194,
      0.4931110441684723,
      0.4775380492210388,
      0.441042423248291,
      0.4364458918571472,
      0.9992124438285828,
      0.9996968507766724,
      0.9996810555458069,
      0.9998728632926941,
      0.9998384714126587,
      0.9997584819793701,
      0.999159574508667,
      0.9977494478225708,
      0.9947817921638489,
      0.9585209488868713,
      0.937411367893219,
      0.98106449842453,
      0.9700648188591003,
      0.9288145303726196,
      0.8943790197372437,
      0.9309831857681274,
      0.9688311815261841,
      0.9951689839363098,
      0.9987033605575562,
      0.9997203350067139,
      0.9998750686645508,
      0.9998616576194763,
      0.9998617768287659,
      0.9997074604034424,
      0.9996427297592163,
      0.9995121955871582,
      0.9996802806854248,
      0.9997424483299255,
      0.9995290637016296,
      0.9994860887527466,
      0.9998255372047424,
      0.9997900128364563,
      0.9998342990875244,
      0.9997377395629883,
      0.9996116757392883,
      0.9984744191169739,
      0.9927964806556702,
      0.9513146281242371,
      0.8740847706794739,
      0.8350231647491455,
      0.8620507717132568,
      0.7736386060714722,
      0.7783825397491455,
      0.844780683517456,
      0.8716418147087097,
      0.953742504119873,
      0.9814667701721191,
      0.9964702725410461,
      0.999086320400238,
      0.9993044137954712,
      0.9995854496955872,
      0.9990557432174683,
      0.9990208148956299,
      0.9993301033973694,
      0.9995498657226562,
      0.9997715950012207,
      0.999606192111969,
      0.9984144568443298,
      0.9913981556892395,
      0.9648073315620422,
      0.8981035947799683,
      0.8736969232559204,
      0.8903689384460449,
      0.8029025793075562,
      0.8545699119567871,
      0.7790713906288147,
      0.8066273927688599,
      0.8791294097900391,
      0.9299715757369995,
      0.9733137488365173,
      0.9958316683769226,
      0.9982898235321045,
      0.9997240304946899,
      0.9996488690376282,
      0.999605655670166,
      0.9989482760429382,
      0.9980137348175049,
      0.9984023571014404,
      0.9984555840492249,
      0.9993466138839722,
      0.9991316199302673,
      0.9972801804542542,
      0.9925694465637207,
      0.9701929092407227,
      0.9709511399269104,
      0.9200406670570374,
      0.9546340703964233,
      0.9161467552185059,
      0.9498839378356934,
      0.992627739906311,
      0.9907255172729492,
      0.9985364079475403,
      0.9975165128707886,
      0.9988782405853271,
      0.9996954202651978,
      0.9997110366821289,
      0.9996281266212463,
      0.9994564056396484,
      0.9997856616973877,
      0.999795138835907,
      0.9999262690544128,
      0.9998642206192017,
      0.9998886585235596,
      0.9997744560241699,
      0.9997357130050659,
      0.9993791580200195,
      0.9994903802871704,
      0.9997454285621643,
      0.9998670816421509,
      0.9998990297317505,
      0.9998372197151184,
      0.9998500347137451,
      0.9996689558029175,
      0.9997237324714661,
      0.998484194278717,
      0.9970477223396301,
      0.9886646270751953,
      0.9653024673461914,
      0.942711353302002,
      0.9116342067718506,
      0.8954737186431885,
      0.8126803040504456,
      0.8428871035575867,
      0.8999773859977722,
      0.9005526304244995,
      0.9128375053405762,
      0.965190052986145,
      0.9850707650184631,
      0.9978412985801697,
      0.9993967413902283,
      0.9998067021369934,
      0.9999038577079773,
      0.999923586845398,
      0.9999273419380188,
      0.9999149441719055,
      0.9998599290847778,
      0.9998185038566589,
      0.999680757522583,
      0.9995371699333191,
      0.9994569420814514,
      0.9994720816612244,
      0.9998001456260681,
      0.9998248219490051,
      0.9997735619544983,
      0.9994856715202332,
      0.9966524243354797,
      0.9944229125976562,
      0.9794854521751404,
      0.985836386680603,
      0.9963073134422302,
      0.998184084892273,
      0.9995606541633606,
      0.9997156858444214,
      0.9999058246612549,
      0.9998911023139954,
      0.9998736381530762,
      0.9998638033866882,
      0.9999099969863892,
      0.9999247193336487,
      0.9999027252197266,
      0.9999105334281921,
      0.9998456239700317,
      0.9998886585235596,
      0.9999396800994873,
      0.999954879283905,
      0.9999364018440247,
      0.999945342540741,
      0.9998763799667358,
      0.9998469948768616,
      0.9996260404586792,
      0.9989598989486694,
      0.9938830733299255,
      0.9625295400619507,
      0.9406205415725708,
      0.8632198572158813,
      0.8148609399795532,
      0.8942331075668335,
      0.936389684677124,
      0.9854825139045715,
      0.997090220451355,
      0.9990841746330261,
      0.9995405673980713,
      0.9997279047966003,
      0.999711811542511,
      0.9998114705085754,
      0.9995549917221069,
      0.9998385906219482,
      0.9999171495437622,
      0.9999136328697205,
      0.999944269657135,
      0.9999310374259949,
      0.9999492764472961,
      0.9998477697372437
    ],
    [
      0.1852334886789322,
      0.2284547984600067,
      0.2561325430870056,
      0.27574747800827026,
      0.284542053937912,
      0.28336358070373535,
      0.28701964020729065,
      0.303322434425354,
      0.3100493550300598,
      0.30969351530075073,
      0.3219066262245178,
      0.31626176834106445,
      0.2923186421394348,
      0.2983032763004303,
      0.29677844047546387,
      0.2647443413734436,
      0.2563011348247528,
      0.2665005326271057,
      0.2507091462612152,
      0.23566025495529175,
      0.2327294647693634,
      0.229364275932312,
      0.2088138610124588,
      0.20422163605690002,
      0.20048053562641144,
      0.19060808420181274,
      0.18595553934574127,
      0.19283169507980347,
      0.18975287675857544,
      0.1761748045682907,
      0.19772076606750488,
      0.21571597456932068,
      0.2092350423336029,
      0.22382931411266327,
      0.25340327620506287,
      0.2521934509277344,
      0.24928079545497894,
      0.26548999547958374,
      0.2798837125301361,
      0.2553395926952362,
      0.23841887712478638,
      0.2509878873825073,
      0.2349340170621872,
      0.22868016362190247,
      0.2110482156276703,
      0.23835040628910065,
      0.24941661953926086,
      0.24249836802482605,
      0.25494199991226196,
      0.3049422800540924,
      0.3452063798904419,
      0.3617016673088074,
      0.40011322498321533,
      0.4264313578605652,
      0.4133417308330536,
      0.4114391505718231,
      0.43610358238220215,
      0.4389163851737976,
      0.41528594493865967,
      0.4439701735973358,
      0.47008273005485535,
      0.4431728720664978,
      0.46111708879470825,
      0.4827115833759308,
      0.48994186520576477,
      0.47910740971565247,
      0.489624559879303,
      0.4902709722518921,
      0.510165810585022,
      0.49660322070121765,
      0.45267045497894287,
      0.4526011049747467,
      0.9994068741798401,
      0.9997854232788086,
      0.9997786283493042,
      0.999906063079834,
      0.9998733401298523,
      0.9997898936271667,
      0.9992533922195435,
      0.9978930950164795,
      0.9953426122665405,
      0.9619352221488953,
      0.944821834564209,
      0.9843366146087646,
      0.9741450548171997,
      0.9368495941162109,
      0.9035242199897766,
      0.9382736086845398,
      0.9719402194023132,
      0.9958800077438354,
      0.9988119006156921,
      0.9997692704200745,
      0.9999009966850281,
      0.9998960494995117,
      0.9998975396156311,
      0.9997891187667847,
      0.9997366070747375,
      0.9996153116226196,
      0.9997391700744629,
      0.9997943639755249,
      0.9996509552001953,
      0.9996424317359924,
      0.9998738765716553,
      0.9998520016670227,
      0.9998782873153687,
      0.99980628490448,
      0.9996792078018188,
      0.9986340403556824,
      0.9926941394805908,
      0.9506660103797913,
      0.8736821413040161,
      0.8309283256530762,
      0.8552728891372681,
      0.7670614123344421,
      0.7798516750335693,
      0.8467888832092285,
      0.8741235733032227,
      0.953785240650177,
      0.9819372296333313,
      0.9970431327819824,
      0.9992980360984802,
      0.9995347261428833,
      0.9997225999832153,
      0.9993783831596375,
      0.999321699142456,
      0.99952632188797,
      0.9996959567070007,
      0.9998396039009094,
      0.9997015595436096,
      0.9987103343009949,
      0.9927268624305725,
      0.9670615792274475,
      0.9038517475128174,
      0.8697385191917419,
      0.8852986693382263,
      0.7986152768135071,
      0.8486259579658508,
      0.7724051475524902,
      0.7951391935348511,
      0.8788365125656128,
      0.9291190505027771,
      0.9732317328453064,
      0.9959229230880737,
      0.9986189603805542,
      0.9997924566268921,
      0.9997670650482178,
      0.999739944934845,
      0.9993552565574646,
      0.998858630657196,
      0.999113917350769,
      0.9990567564964294,
      0.9995789527893066,
      0.9994230270385742,
      0.9980570077896118,
      0.9936019778251648,
      0.9703774452209473,
      0.9692031145095825,
      0.9212606549263,
      0.9548513889312744,
      0.9212729930877686,
      0.9509835243225098,
      0.9928343296051025,
      0.9910315871238708,
      0.9986751079559326,
      0.9979153871536255,
      0.9990646839141846,
      0.9997652173042297,
      0.9997769594192505,
      0.9997292160987854,
      0.9996253848075867,
      0.999833345413208,
      0.9998462796211243,
      0.9999420046806335,
      0.9998952746391296,
      0.9999085068702698,
      0.999812126159668,
      0.9997802376747131,
      0.9995039105415344,
      0.9995805025100708,
      0.9997905492782593,
      0.999893069267273,
      0.9999205470085144,
      0.999882161617279,
      0.9998895525932312,
      0.9997579455375671,
      0.9997966885566711,
      0.998858630657196,
      0.9975780844688416,
      0.9903082847595215,
      0.9671500325202942,
      0.9457396268844604,
      0.9169092178344727,
      0.9025026559829712,
      0.8150100111961365,
      0.8471965789794922,
      0.9044106006622314,
      0.9048216342926025,
      0.9158508777618408,
      0.9656317234039307,
      0.985725462436676,
      0.998160719871521,
      0.9995449185371399,
      0.9998588562011719,
      0.9999302625656128,
      0.999940812587738,
      0.9999411702156067,
      0.9999269247055054,
      0.9998772740364075,
      0.9998341798782349,
      0.9997177720069885,
      0.9996141195297241,
      0.9995546936988831,
      0.9995800852775574,
      0.9998535513877869,
      0.9998750686645508,
      0.9998466372489929,
      0.999639630317688,
      0.9974088072776794,
      0.9951429963111877,
      0.9798390865325928,
      0.9865514636039734,
      0.9968801736831665,
      0.9985330700874329,
      0.9996765851974487,
      0.9997866153717041,
      0.999925434589386,
      0.9999131560325623,
      0.9998928308486938,
      0.999883770942688,
      0.9999212622642517,
      0.9999336004257202,
      0.9999145865440369,
      0.9999199509620667,
      0.9998598694801331,
      0.999897301197052,
      0.999945878982544,
      0.9999608397483826,
      0.9999479055404663,
      0.999957263469696,
      0.9999070763587952,
      0.9998821020126343,
      0.9997066259384155,
      0.9991328716278076,
      0.9944916367530823,
      0.9636345505714417,
      0.9425444006919861,
      0.871727705001831,
      0.8279560804367065,
      0.9015078544616699,
      0.9400683641433716,
      0.986882746219635,
      0.9977066516876221,
      0.9992526173591614,
      0.9996206164360046,
      0.9997888803482056,
      0.9997901320457458,
      0.9998588562011719,
      0.9996845722198486,
      0.9998846650123596,
      0.999937117099762,
      0.9999306797981262,
      0.999952495098114,
      0.9999398589134216,
      0.9999558329582214,
      0.9998647570610046
    ],
    [
      0.2211936116218567,
      0.27981486916542053,
      0.2970069944858551,
      0.31308382749557495,
      0.31319963932037354,
      0.3119785487651825,
      0.32834434509277344,
      0.3404962718486786,
      0.35161858797073364,
      0.35884690284729004,
      0.37539735436439514,
      0.3693295419216156,
      0.3549393117427826,
      0.37881365418434143,
      0.3705490827560425,
      0.3157818019390106,
      0.3182467222213745,
      0.33211636543273926,
      0.2927709221839905,
      0.2723913788795471,
      0.2902657389640808,
      0.28466546535491943,
      0.2537265419960022,
      0.2634187936782837,
      0.27329981327056885,
      0.2557932138442993,
      0.24763527512550354,
      0.2596767842769623,
      0.2652890384197235,
      0.2561629116535187,
      0.2777920365333557,
      0.2968163788318634,
      0.2850877344608307,
      0.28874778747558594,
      0.3285643458366394,
      0.32431209087371826,
      0.2906530797481537,
      0.30061593651771545,
      0.32128623127937317,
      0.27500486373901367,
      0.24886465072631836,
      0.2647716999053955,
      0.2715245485305786,
      0.24172832071781158,
      0.23326191306114197,
      0.26209110021591187,
      0.2715538442134857,
      0.24610625207424164,
      0.2569085359573364,
      0.31598299741744995,
      0.3418484330177307,
      0.36549001932144165,
      0.4119832515716553,
      0.47596919536590576,
      0.4871804118156433,
      0.46812885999679565,
      0.5039888620376587,
      0.5207063555717468,
      0.4705495238304138,
      0.4807811975479126,
      0.5025431513786316,
      0.4739011228084564,
      0.4663887619972229,
      0.49388134479522705,
      0.5056339502334595,
      0.4822198748588562,
      0.4957476854324341,
      0.5125855803489685,
      0.5293564796447754,
      0.5206098556518555,
      0.4914616346359253,
      0.4614914059638977,
      0.9995191693305969,
      0.9998307228088379,
      0.999826192855835,
      0.9999197125434875,
      0.9998897314071655,
      0.9997983574867249,
      0.9993006587028503,
      0.9979680180549622,
      0.9955396056175232,
      0.9626909494400024,
      0.9491429328918457,
      0.9865868091583252,
      0.977433443069458,
      0.9437450170516968,
      0.9107692837715149,
      0.9447304606437683,
      0.9731534719467163,
      0.996123731136322,
      0.9988234639167786,
      0.9997827410697937,
      0.9999094009399414,
      0.9999144673347473,
      0.9999165534973145,
      0.9998294711112976,
      0.9997850060462952,
      0.9996711611747742,
      0.999769926071167,
      0.9998196959495544,
      0.9997097849845886,
      0.999717116355896,
      0.9998962879180908,
      0.9998799562454224,
      0.9998986124992371,
      0.9998281002044678,
      0.9996793270111084,
      0.998449981212616,
      0.9909703731536865,
      0.9452897310256958,
      0.8655248284339905,
      0.8185215592384338,
      0.8424907922744751,
      0.7543355226516724,
      0.7667931318283081,
      0.8420580625534058,
      0.8642276525497437,
      0.9502981901168823,
      0.979719340801239,
      0.9968481659889221,
      0.9993146061897278,
      0.9996152520179749,
      0.9997738599777222,
      0.9995204210281372,
      0.9994575381278992,
      0.9996101260185242,
      0.9997571706771851,
      0.9998636245727539,
      0.9997318983078003,
      0.9987621307373047,
      0.9931378364562988,
      0.9674397706985474,
      0.9081364274024963,
      0.8667623996734619,
      0.8843848705291748,
      0.794898271560669,
      0.844351589679718,
      0.7645975947380066,
      0.7819263339042664,
      0.8761464953422546,
      0.9252078533172607,
      0.9700824022293091,
      0.995208740234375,
      0.9984735250473022,
      0.9998009204864502,
      0.9997988939285278,
      0.9997904300689697,
      0.9994726181030273,
      0.9991481304168701,
      0.9993404746055603,
      0.999234139919281,
      0.999649703502655,
      0.9994955658912659,
      0.9979801177978516,
      0.9931504130363464,
      0.9672342538833618,
      0.966262936592102,
      0.9209645986557007,
      0.954949676990509,
      0.9218406677246094,
      0.9518864750862122,
      0.992949903011322,
      0.9913786053657532,
      0.9988007545471191,
      0.9981927871704102,
      0.9991841912269592,
      0.9997995495796204,
      0.9997968673706055,
      0.9997722506523132,
      0.9996985793113708,
      0.9998555779457092,
      0.9998721480369568,
      0.99994957447052,
      0.9999114871025085,
      0.9999195337295532,
      0.9998335242271423,
      0.9998073577880859,
      0.999578595161438,
      0.9996336698532104,
      0.9998155832290649,
      0.9999059438705444,
      0.9999319314956665,
      0.9999063014984131,
      0.9999101161956787,
      0.9997988343238831,
      0.9998255968093872,
      0.9989697337150574,
      0.997767448425293,
      0.9910692572593689,
      0.9683488011360168,
      0.9474475383758545,
      0.9192503690719604,
      0.9055777788162231,
      0.8186734914779663,
      0.8510822057723999,
      0.9072379469871521,
      0.9073461294174194,
      0.9180953502655029,
      0.9665029048919678,
      0.9859392642974854,
      0.998285710811615,
      0.9996249079704285,
      0.9998876452445984,
      0.9999449253082275,
      0.9999510049819946,
      0.9999492764472961,
      0.9999332427978516,
      0.9998878836631775,
      0.9998445510864258,
      0.9997397661209106,
      0.9996553659439087,
      0.9996053576469421,
      0.9996364712715149,
      0.9998794794082642,
      0.9998985528945923,
      0.9998806715011597,
      0.9997161030769348,
      0.9977678656578064,
      0.9952584505081177,
      0.9794789552688599,
      0.9864547252655029,
      0.9969539046287537,
      0.9986492395401001,
      0.9997316002845764,
      0.999823808670044,
      0.9999356269836426,
      0.999921977519989,
      0.9999032616615295,
      0.9998947978019714,
      0.9999272227287292,
      0.9999380707740784,
      0.999921441078186,
      0.9999257922172546,
      0.9998680949211121,
      0.9999021887779236,
      0.999949038028717,
      0.9999640583992004,
      0.9999542832374573,
      0.9999638199806213,
      0.9999233484268188,
      0.9998985528945923,
      0.9997416138648987,
      0.999202311038971,
      0.9950482845306396,
      0.9650159478187561,
      0.9448299407958984,
      0.8772451877593994,
      0.8329087495803833,
      0.9043222665786743,
      0.9429270029067993,
      0.987886369228363,
      0.9980950951576233,
      0.999390184879303,
      0.9996739029884338,
      0.9998303651809692,
      0.9998304843902588,
      0.9998828172683716,
      0.999753475189209,
      0.9999078512191772,
      0.9999469518661499,
      0.9999392032623291,
      0.9999560713768005,
      0.9999447464942932,
      0.9999600648880005,
      0.9998771548271179
    ],
    [
      0.28612273931503296,
      0.33626076579093933,
      0.3370276689529419,
      0.3497198522090912,
      0.35315972566604614,
      0.34420061111450195,
      0.35466495156288147,
      0.36414653062820435,
      0.366903692483902,
      0.38221079111099243,
      0.39219003915786743,
      0.38856950402259827,
      0.3773218095302582,
      0.41742897033691406,
      0.41476649045944214,
      0.34584909677505493,
      0.3570004105567932,
      0.3889046907424927,
      0.33567163348197937,
      0.31598371267318726,
      0.33448100090026855,
      0.3312522768974304,
      0.29028260707855225,
      0.3045315742492676,
      0.3196558952331543,
      0.30006060004234314,
      0.28798261284828186,
      0.3077400326728821,
      0.31024348735809326,
      0.29630836844444275,
      0.30983537435531616,
      0.33540505170822144,
      0.30890676379203796,
      0.30006352066993713,
      0.33540213108062744,
      0.332214891910553,
      0.28217920660972595,
      0.29044240713119507,
      0.32044005393981934,
      0.28118443489074707,
      0.24772611260414124,
      0.2743322551250458,
      0.29526248574256897,
      0.2593151330947876,
      0.23861968517303467,
      0.2911291718482971,
      0.30959567427635193,
      0.2785365581512451,
      0.29191499948501587,
      0.353316068649292,
      0.38919878005981445,
      0.39029034972190857,
      0.43974554538726807,
      0.5097808837890625,
      0.5244362354278564,
      0.4903211295604706,
      0.5314701795578003,
      0.554347038269043,
      0.5087549090385437,
      0.5069544911384583,
      0.5284552574157715,
      0.49527060985565186,
      0.49304741621017456,
      0.5183640718460083,
      0.5183688402175903,
      0.5038891434669495,
      0.5138617157936096,
      0.5181737542152405,
      0.5365263223648071,
      0.5330294370651245,
      0.4979574680328369,
      0.4691595137119293,
      0.999548614025116,
      0.9998409152030945,
      0.9998356103897095,
      0.999922513961792,
      0.9998867511749268,
      0.9997983574867249,
      0.9993463158607483,
      0.9981445670127869,
      0.9958796501159668,
      0.9652757048606873,
      0.9539885520935059,
      0.9878854155540466,
      0.9797607660293579,
      0.9462481737136841,
      0.9141426086425781,
      0.9484294652938843,
      0.9752570390701294,
      0.9965556263923645,
      0.9989144802093506,
      0.9997951984405518,
      0.9999096393585205,
      0.999919593334198,
      0.9999219179153442,
      0.9998401999473572,
      0.9997990727424622,
      0.9996877312660217,
      0.9997785687446594,
      0.9998276233673096,
      0.9997284412384033,
      0.9997415542602539,
      0.9999039173126221,
      0.9998877048492432,
      0.9999042749404907,
      0.9998359084129333,
      0.9996728301048279,
      0.9983285665512085,
      0.9897845387458801,
      0.9420518279075623,
      0.859368622303009,
      0.8164190053939819,
      0.8429528474807739,
      0.7563208341598511,
      0.7699381709098816,
      0.8443005084991455,
      0.8615995645523071,
      0.9493587017059326,
      0.9795318841934204,
      0.9969544410705566,
      0.9993604421615601,
      0.9996590614318848,
      0.9997935891151428,
      0.9995677471160889,
      0.9995007514953613,
      0.9996364712715149,
      0.9997789263725281,
      0.9998742341995239,
      0.9997535347938538,
      0.9988751411437988,
      0.9937799572944641,
      0.9686703085899353,
      0.911289393901825,
      0.8759838342666626,
      0.8878086805343628,
      0.7983846068382263,
      0.8463393449783325,
      0.7678009271621704,
      0.7785541415214539,
      0.8722254633903503,
      0.9224251508712769,
      0.966987669467926,
      0.9945440292358398,
      0.9982704520225525,
      0.9997884035110474,
      0.9997981786727905,
      0.9997984766960144,
      0.999491274356842,
      0.9991573095321655,
      0.9993435740470886,
      0.9992346167564392,
      0.9996410608291626,
      0.9994568824768066,
      0.9975904226303101,
      0.9922067523002625,
      0.9644413590431213,
      0.9640186429023743,
      0.9209699630737305,
      0.9545140862464905,
      0.9230911731719971,
      0.951908528804779,
      0.9931337833404541,
      0.9921550154685974,
      0.998907208442688,
      0.9983947277069092,
      0.999252200126648,
      0.9998144507408142,
      0.9998008012771606,
      0.999771237373352,
      0.9996771812438965,
      0.9998561143875122,
      0.9998717904090881,
      0.9999497532844543,
      0.9999115467071533,
      0.9999204277992249,
      0.999834418296814,
      0.9998120665550232,
      0.9995843172073364,
      0.9996359944343567,
      0.9998188018798828,
      0.9999074935913086,
      0.9999327063560486,
      0.9999033808708191,
      0.9999066591262817,
      0.9997740983963013,
      0.9998045563697815,
      0.9987553358078003,
      0.9975981712341309,
      0.9907283782958984,
      0.9689255952835083,
      0.9468351602554321,
      0.9199470281600952,
      0.9084159731864929,
      0.827290415763855,
      0.8570709824562073,
      0.9108615517616272,
      0.9094557166099548,
      0.9209437966346741,
      0.9687406420707703,
      0.9868600964546204,
      0.9983904361724854,
      0.9996618628501892,
      0.9998992681503296,
      0.9999503493309021,
      0.9999551773071289,
      0.9999520182609558,
      0.9999356865882874,
      0.9998914003372192,
      0.9998487830162048,
      0.999748170375824,
      0.999673068523407,
      0.9996259212493896,
      0.9996542930603027,
      0.9998872876167297,
      0.9999052882194519,
      0.9998930096626282,
      0.9997478723526001,
      0.9980177879333496,
      0.995457649230957,
      0.9803428053855896,
      0.9857474565505981,
      0.9962208271026611,
      0.9983031749725342,
      0.9997003078460693,
      0.9998175501823425,
      0.9999364614486694,
      0.9999231100082397,
      0.9999050498008728,
      0.9998969435691833,
      0.9999292492866516,
      0.9999394416809082,
      0.9999234080314636,
      0.9999274611473083,
      0.9998708963394165,
      0.9999033808708191,
      0.9999501705169678,
      0.9999662041664124,
      0.9999573230743408,
      0.9999671578407288,
      0.999935507774353,
      0.9999082684516907,
      0.9997667074203491,
      0.9992809891700745,
      0.9955810308456421,
      0.9677908420562744,
      0.9480249881744385,
      0.8836493492126465,
      0.8368268609046936,
      0.9041457176208496,
      0.9462974071502686,
      0.9888125061988831,
      0.998243510723114,
      0.9994716644287109,
      0.9997028708457947,
      0.9998489618301392,
      0.9998505115509033,
      0.9998934864997864,
      0.9997866153717041,
      0.9999186396598816,
      0.999951183795929,
      0.9999427199363708,
      0.9999573230743408,
      0.9999462962150574,
      0.9999611377716064,
      0.9998801946640015
    ],
    [
      0.40209248661994934,
      0.43638092279434204,
      0.4386446475982666,
      0.46241188049316406,
      0.4609264135360718,
      0.4391658306121826,
      0.4643526077270508,
      0.4668814539909363,
      0.4794694781303406,
      0.5007125735282898,
      0.5278737545013428,
      0.5400598049163818,
      0.5100486874580383,
      0.5299974679946899,
      0.552496075630188,
      0.49141836166381836,
      0.4673525094985962,
      0.5122827291488647,
      0.4845466613769531,
      0.4138846695423126,
      0.43221914768218994,
      0.45307013392448425,
      0.39317256212234497,
      0.38574647903442383,
      0.42099031805992126,
      0.39432913064956665,
      0.36438629031181335,
      0.38289400935173035,
      0.3776642680168152,
      0.3350425958633423,
      0.3368813991546631,
      0.3709067702293396,
      0.3255099058151245,
      0.2931691110134125,
      0.33215588331222534,
      0.33278316259384155,
      0.27209538221359253,
      0.27445679903030396,
      0.3139023780822754,
      0.29204821586608887,
      0.24812597036361694,
      0.27628377079963684,
      0.3246988356113434,
      0.2801503837108612,
      0.2666073143482208,
      0.34000036120414734,
      0.38399577140808105,
      0.34629732370376587,
      0.3656846880912781,
      0.4330272376537323,
      0.4748719334602356,
      0.4483073949813843,
      0.4848490357398987,
      0.5485920906066895,
      0.5544982552528381,
      0.5049900412559509,
      0.5386050343513489,
      0.5594877004623413,
      0.5114067196846008,
      0.5115590691566467,
      0.5258899927139282,
      0.5070527791976929,
      0.5050555467605591,
      0.5220078825950623,
      0.5064831972122192,
      0.5065709352493286,
      0.5329453945159912,
      0.5176172256469727,
      0.5271704196929932,
      0.5322483777999878,
      0.5007004141807556,
      0.4815082252025604,
      0.999569833278656,
      0.9998502135276794,
      0.9998453855514526,
      0.9999276399612427,
      0.9999001026153564,
      0.9998201131820679,
      0.9994238018989563,
      0.9984028935432434,
      0.9963799715042114,
      0.9675918221473694,
      0.9556476473808289,
      0.9884637594223022,
      0.9801999926567078,
      0.9456748366355896,
      0.9127669930458069,
      0.9513502717018127,
      0.9768785834312439,
      0.9969295859336853,
      0.9990382194519043,
      0.9998214840888977,
      0.9999203085899353,
      0.9999280571937561,
      0.9999285340309143,
      0.9998549222946167,
      0.9998152852058411,
      0.9997078776359558,
      0.9997889995574951,
      0.9998380541801453,
      0.9997506737709045,
      0.9997705817222595,
      0.9999144673347473,
      0.9998989105224609,
      0.9999145865440369,
      0.999856173992157,
      0.9997173547744751,
      0.9985605478286743,
      0.9911490082740784,
      0.9449794292449951,
      0.8583383560180664,
      0.8200439810752869,
      0.849858820438385,
      0.7573649883270264,
      0.7831985950469971,
      0.8497282862663269,
      0.8620480895042419,
      0.9529073238372803,
      0.9826353788375854,
      0.9975547790527344,
      0.999474287033081,
      0.9997187256813049,
      0.9998236298561096,
      0.9996290802955627,
      0.9995570182800293,
      0.9996756315231323,
      0.9998127818107605,
      0.9998928904533386,
      0.999790608882904,
      0.9990317821502686,
      0.9944480061531067,
      0.9702410101890564,
      0.9140032529830933,
      0.8817005753517151,
      0.891618013381958,
      0.8041806221008301,
      0.84943687915802,
      0.775887668132782,
      0.7860982418060303,
      0.8725947141647339,
      0.9239856600761414,
      0.9679563045501709,
      0.9947807788848877,
      0.9982848763465881,
      0.9997963309288025,
      0.9998112916946411,
      0.9998151063919067,
      0.9995303750038147,
      0.9992292523384094,
      0.9993513822555542,
      0.999252438545227,
      0.9996378421783447,
      0.9994279742240906,
      0.9974489808082581,
      0.9919847249984741,
      0.9662679433822632,
      0.9662325382232666,
      0.924699068069458,
      0.9575739502906799,
      0.9270730018615723,
      0.957933247089386,
      0.99420565366745,
      0.9931681156158447,
      0.999039888381958,
      0.9985758662223816,
      0.9993128180503845,
      0.9998266100883484,
      0.9998056888580322,
      0.9997684955596924,
      0.9996703863143921,
      0.9998610615730286,
      0.9998758435249329,
      0.9999512434005737,
      0.9999133348464966,
      0.9999226927757263,
      0.9998359084129333,
      0.9998155832290649,
      0.9995843172073364,
      0.9996325969696045,
      0.9998220801353455,
      0.9999093413352966,
      0.9999338984489441,
      0.999902606010437,
      0.9999069571495056,
      0.9997618794441223,
      0.9997861981391907,
      0.9984536170959473,
      0.9973141551017761,
      0.9900494813919067,
      0.9699983596801758,
      0.948540449142456,
      0.9179041385650635,
      0.9053476452827454,
      0.8247981667518616,
      0.8588948249816895,
      0.9173903465270996,
      0.9124550819396973,
      0.9261397123336792,
      0.9724017381668091,
      0.9884321689605713,
      0.9985184073448181,
      0.9996887445449829,
      0.9999099373817444,
      0.9999551177024841,
      0.9999597072601318,
      0.999955415725708,
      0.9999386668205261,
      0.9998970031738281,
      0.9998546838760376,
      0.9997577667236328,
      0.9996880292892456,
      0.99964439868927,
      0.9996736645698547,
      0.9998961091041565,
      0.999911904335022,
      0.9999023079872131,
      0.9997684955596924,
      0.9981610178947449,
      0.9957144260406494,
      0.9818398356437683,
      0.9859367609024048,
      0.995854377746582,
      0.9981524348258972,
      0.9996857047080994,
      0.9998136162757874,
      0.999938428401947,
      0.9999247789382935,
      0.999907910823822,
      0.9999006986618042,
      0.9999318718910217,
      0.9999418258666992,
      0.9999266266822815,
      0.9999299645423889,
      0.9998743534088135,
      0.9999064207077026,
      0.9999520778656006,
      0.9999677538871765,
      0.9999613761901855,
      0.9999709129333496,
      0.9999441504478455,
      0.9999187588691711,
      0.9998020529747009,
      0.9993491172790527,
      0.9959319233894348,
      0.9710919260978699,
      0.9520090818405151,
      0.8923668265342712,
      0.8476247787475586,
      0.909938633441925,
      0.9505910277366638,
      0.9898660182952881,
      0.9984430074691772,
      0.9995244741439819,
      0.9997286200523376,
      0.9998666644096375,
      0.9998714327812195,
      0.9999060034751892,
      0.9998272657394409,
      0.9999315142631531,
      0.9999566674232483,
      0.9999482035636902,
      0.9999598860740662,
      0.9999494552612305,
      0.9999631643295288,
      0.9998862147331238
    ],
    [
      0.49370723962783813,
      0.5312627553939819,
      0.545569658279419,
      0.6023335456848145,
      0.6195714473724365,
      0.635325014591217,
      0.6652926802635193,
      0.6878691911697388,
      0.6928502321243286,
      0.6901339292526245,
      0.7215323448181152,
      0.7220151424407959,
      0.6626366376876831,
      0.672610878944397,
      0.713958740234375,
      0.6540926098823547,
      0.6047282218933105,
      0.6568883061408997,
      0.6553791761398315,
      0.5716695785522461,
      0.598162055015564,
      0.6566342115402222,
      0.593961238861084,
      0.5731905698776245,
      0.643873929977417,
      0.6259021759033203,
      0.5645530223846436,
      0.5836007595062256,
      0.6177834868431091,
      0.5290853977203369,
      0.5111199617385864,
      0.5367465019226074,
      0.49297580122947693,
      0.41600191593170166,
      0.4659155309200287,
      0.47666865587234497,
      0.4155838191509247,
      0.3801507353782654,
      0.40719571709632874,
      0.4058552384376526,
      0.3492375612258911,
      0.3996546268463135,
      0.4254414737224579,
      0.44453102350234985,
      0.39111167192459106,
      0.48269718885421753,
      0.5248905420303345,
      0.4977755546569824,
      0.5013930797576904,
      0.5806514024734497,
      0.608339786529541,
      0.5562734603881836,
      0.565028965473175,
      0.6130048036575317,
      0.6019486784934998,
      0.5506170988082886,
      0.581977128982544,
      0.5911992192268372,
      0.5460572838783264,
      0.5576006174087524,
      0.5721965432167053,
      0.5582433938980103,
      0.5575368404388428,
      0.5891376733779907,
      0.5705689191818237,
      0.5621553659439087,
      0.5858875513076782,
      0.5651130676269531,
      0.5631056427955627,
      0.5740037560462952,
      0.5453072190284729,
      0.5639587044715881,
      0.9996669292449951,
      0.9998878836631775,
      0.9998834729194641,
      0.9999455809593201,
      0.9999244213104248,
      0.9998667240142822,
      0.9995952844619751,
      0.9989036321640015,
      0.9973654747009277,
      0.9725682735443115,
      0.9619888067245483,
      0.9916950464248657,
      0.9860510230064392,
      0.954552173614502,
      0.9193993210792542,
      0.959435224533081,
      0.9812854528427124,
      0.9979079365730286,
      0.9993125200271606,
      0.9998761415481567,
      0.9999399781227112,
      0.9999456405639648,
      0.9999449253082275,
      0.9998949766159058,
      0.9998573660850525,
      0.9997519254684448,
      0.9998122453689575,
      0.9998603463172913,
      0.9998002052307129,
      0.9998267292976379,
      0.9999366998672485,
      0.9999229907989502,
      0.9999361038208008,
      0.9998958706855774,
      0.9997998476028442,
      0.9988777041435242,
      0.9928745031356812,
      0.9486901760101318,
      0.8619035482406616,
      0.8309602737426758,
      0.8596334457397461,
      0.7815887928009033,
      0.8115169405937195,
      0.8702235221862793,
      0.875328540802002,
      0.959378719329834,
      0.9880138039588928,
      0.9984761476516724,
      0.9996644258499146,
      0.9998226165771484,
      0.9998787045478821,
      0.9997415542602539,
      0.9996582865715027,
      0.9997454285621643,
      0.9998703598976135,
      0.9999271035194397,
      0.9998615980148315,
      0.9994129538536072,
      0.9965304732322693,
      0.9785261750221252,
      0.9298316836357117,
      0.8994842767715454,
      0.9032816290855408,
      0.8227574825286865,
      0.8657815456390381,
      0.7917062044143677,
      0.794724702835083,
      0.8779570460319519,
      0.9275723695755005,
      0.9692588448524475,
      0.9954089522361755,
      0.9984928965568542,
      0.9998362064361572,
      0.9998700022697449,
      0.999873697757721,
      0.9996699690818787,
      0.9995288252830505,
      0.9995905160903931,
      0.999510645866394,
      0.9997330904006958,
      0.9995695352554321,
      0.9979198575019836,
      0.9928129315376282,
      0.96860671043396,
      0.9707129597663879,
      0.9327690601348877,
      0.9656193256378174,
      0.9405375719070435,
      0.9680412411689758,
      0.9962080121040344,
      0.9959293603897095,
      0.9993462562561035,
      0.9989458918571472,
      0.9994673132896423,
      0.999872624874115,
      0.9998391270637512,
      0.9998319745063782,
      0.9997682571411133,
      0.9998960494995117,
      0.9999118447303772,
      0.9999616742134094,
      0.9999305009841919,
      0.9999359250068665,
      0.9998605251312256,
      0.9998486638069153,
      0.9996642470359802,
      0.9996866583824158,
      0.9998497366905212,
      0.9999243021011353,
      0.9999454617500305,
      0.9999328255653381,
      0.999937891960144,
      0.9998432397842407,
      0.9998488426208496,
      0.9987789988517761,
      0.9976858496665955,
      0.9898537397384644,
      0.9715909957885742,
      0.9486339688301086,
      0.9147589206695557,
      0.9035909175872803,
      0.8299896717071533,
      0.8705781698226929,
      0.9264529347419739,
      0.9151442050933838,
      0.9334275722503662,
      0.977518618106842,
      0.9913225173950195,
      0.9990733861923218,
      0.9998065829277039,
      0.9999405145645142,
      0.999965488910675,
      0.9999684691429138,
      0.9999644756317139,
      0.9999471306800842,
      0.9999101161956787,
      0.9998703598976135,
      0.999783456325531,
      0.9997333288192749,
      0.9996944069862366,
      0.9997247457504272,
      0.9999176859855652,
      0.9999262690544128,
      0.9999295473098755,
      0.9998553991317749,
      0.9989439845085144,
      0.9979679584503174,
      0.9879465699195862,
      0.9904934167861938,
      0.9969764351844788,
      0.9988391995429993,
      0.9998162984848022,
      0.9998688101768494,
      0.9999510645866394,
      0.9999355673789978,
      0.9999203681945801,
      0.9999144673347473,
      0.9999386668205261,
      0.9999476075172424,
      0.99993497133255,
      0.9999367594718933,
      0.9998873472213745,
      0.9999151825904846,
      0.999957799911499,
      0.9999732375144958,
      0.999969482421875,
      0.9999788403511047,
      0.9999598264694214,
      0.9999426603317261,
      0.9998615384101868,
      0.9995182156562805,
      0.9971417784690857,
      0.9788969159126282,
      0.9614908695220947,
      0.9085187911987305,
      0.8682209253311157,
      0.9278398752212524,
      0.9628769159317017,
      0.9934232831001282,
      0.9991011619567871,
      0.9996817111968994,
      0.9998018741607666,
      0.9999063611030579,
      0.9999072551727295,
      0.999928891658783,
      0.9998844861984253,
      0.9999529719352722,
      0.9999691843986511,
      0.9999614953994751,
      0.9999663829803467,
      0.9999578595161438,
      0.9999686479568481,
      0.999901533126831
    ],
    [
      0.5550816059112549,
      0.633271336555481,
      0.6569170355796814,
      0.7209036946296692,
      0.7279689311981201,
      0.7080499529838562,
      0.7354965209960938,
      0.7510644197463989,
      0.714292049407959,
      0.7072044610977173,
      0.7354713082313538,
      0.7168182134628296,
      0.6568490266799927,
      0.6837897300720215,
      0.7124502062797546,
      0.6517798900604248,
      0.618800699710846,
      0.6914952993392944,
      0.6848644614219666,
      0.6004469394683838,
      0.6430100798606873,
      0.7113915085792542,
      0.6539739370346069,
      0.6241369843482971,
      0.6958750486373901,
      0.6853426098823547,
      0.6289620399475098,
      0.6360790133476257,
      0.6876559257507324,
      0.6005616784095764,
      0.5605387687683105,
      0.6050666570663452,
      0.5706864595413208,
      0.48777902126312256,
      0.5036038756370544,
      0.503899097442627,
      0.48351526260375977,
      0.4530498683452606,
      0.4314882457256317,
      0.4372967481613159,
      0.41657695174217224,
      0.48265647888183594,
      0.5060884356498718,
      0.542029619216919,
      0.4957174062728882,
      0.5650660395622253,
      0.640318751335144,
      0.6093236804008484,
      0.5843960642814636,
      0.6449227929115295,
      0.6722838878631592,
      0.6330476403236389,
      0.6129249930381775,
      0.6643696427345276,
      0.654730498790741,
      0.6046555042266846,
      0.6241556406021118,
      0.6385504007339478,
      0.5942542552947998,
      0.6002936363220215,
      0.6240644454956055,
      0.6182594299316406,
      0.5937191247940063,
      0.6273475289344788,
      0.6320558786392212,
      0.5944746732711792,
      0.619370698928833,
      0.6327461004257202,
      0.6147329807281494,
      0.6164584755897522,
      0.6548702716827393,
      0.6441651582717896,
      0.9996693730354309,
      0.9998865127563477,
      0.9998787045478821,
      0.9999431371688843,
      0.9999186992645264,
      0.9998582601547241,
      0.9996294975280762,
      0.999027669429779,
      0.9976426959037781,
      0.9754478335380554,
      0.96254563331604,
      0.9927982687950134,
      0.9883520603179932,
      0.9546187520027161,
      0.9223005771636963,
      0.9647135138511658,
      0.9842322468757629,
      0.9982213377952576,
      0.9993686079978943,
      0.9998830556869507,
      0.9999377727508545,
      0.9999496340751648,
      0.9999483227729797,
      0.9998996257781982,
      0.9998680353164673,
      0.999764621257782,
      0.999817967414856,
      0.999860405921936,
      0.9998140931129456,
      0.9998427033424377,
      0.9999441504478455,
      0.999931275844574,
      0.999940812587738,
      0.9998955726623535,
      0.9997357726097107,
      0.9984617233276367,
      0.989283561706543,
      0.9404902458190918,
      0.8567145466804504,
      0.8352513313293457,
      0.8653521537780762,
      0.7939084768295288,
      0.828281044960022,
      0.880173921585083,
      0.8760075569152832,
      0.9592016935348511,
      0.9890219569206238,
      0.9986185431480408,
      0.9996954798698425,
      0.999854564666748,
      0.9998966455459595,
      0.999774694442749,
      0.9996893405914307,
      0.9997699856758118,
      0.9998888373374939,
      0.9999357461929321,
      0.9998779296875,
      0.9995217323303223,
      0.9972195029258728,
      0.9822072982788086,
      0.9375558495521545,
      0.9089001417160034,
      0.9121395349502563,
      0.8295958042144775,
      0.8688205480575562,
      0.7953428626060486,
      0.7960931658744812,
      0.871853768825531,
      0.9196292161941528,
      0.9571558237075806,
      0.9918053150177002,
      0.996868908405304,
      0.9997351765632629,
      0.9998436570167542,
      0.9998779296875,
      0.9996945858001709,
      0.9995588660240173,
      0.9995878338813782,
      0.9993929266929626,
      0.9996343851089478,
      0.9991640448570251,
      0.9941954612731934,
      0.9862242937088013,
      0.9598063230514526,
      0.9671629667282104,
      0.9306933879852295,
      0.9681006073951721,
      0.9467930793762207,
      0.9725522994995117,
      0.9967218041419983,
      0.9973246455192566,
      0.9995093941688538,
      0.9991897344589233,
      0.999541163444519,
      0.9998956322669983,
      0.9998705983161926,
      0.9998559355735779,
      0.9997974634170532,
      0.9999120831489563,
      0.9999254941940308,
      0.999966561794281,
      0.9999385476112366,
      0.9999424815177917,
      0.9998725056648254,
      0.9998635649681091,
      0.9997137188911438,
      0.999723494052887,
      0.9998651742935181,
      0.999933123588562,
      0.9999524354934692,
      0.9999491572380066,
      0.9999530911445618,
      0.9998877048492432,
      0.9998832941055298,
      0.9990172982215881,
      0.9980487823486328,
      0.9901119470596313,
      0.9740943312644958,
      0.952101469039917,
      0.9103779792785645,
      0.9044638872146606,
      0.8401240706443787,
      0.879387378692627,
      0.9335315823554993,
      0.92255699634552,
      0.95061194896698,
      0.9868587851524353,
      0.9957422018051147,
      0.9995083212852478,
      0.9998854994773865,
      0.9999586343765259,
      0.9999712705612183,
      0.9999715089797974,
      0.9999681711196899,
      0.9999508261680603,
      0.9999162554740906,
      0.9998765587806702,
      0.9997945427894592,
      0.9997502565383911,
      0.9997127056121826,
      0.9997413754463196,
      0.9999260306358337,
      0.999931812286377,
      0.9999445676803589,
      0.9999018311500549,
      0.9994727373123169,
      0.9990745782852173,
      0.9919897317886353,
      0.9935219883918762,
      0.9984517693519592,
      0.9993609189987183,
      0.9998880624771118,
      0.9999030828475952,
      0.9999586343765259,
      0.9999417066574097,
      0.9999263286590576,
      0.9999209046363831,
      0.9999421834945679,
      0.9999508261680603,
      0.99993896484375,
      0.9999394416809082,
      0.9998918771743774,
      0.9999189972877502,
      0.99996018409729,
      0.9999758005142212,
      0.999972403049469,
      0.9999808669090271,
      0.9999648332595825,
      0.9999562501907349,
      0.9999046325683594,
      0.999690055847168,
      0.9982949495315552,
      0.9859465956687927,
      0.9722700715065002,
      0.9341326951980591,
      0.8885952234268188,
      0.9405276775360107,
      0.9705195426940918,
      0.995107114315033,
      0.9993628859519958,
      0.9997940063476562,
      0.9998542070388794,
      0.9999280571937561,
      0.9999207258224487,
      0.9999377727508545,
      0.9998964071273804,
      0.999958872795105,
      0.9999729990959167,
      0.999966025352478,
      0.9999688863754272,
      0.9999614357948303,
      0.9999707937240601,
      0.9999070763587952
    ],
    [
      0.6093518137931824,
      0.6742359399795532,
      0.7124416828155518,
      0.771182119846344,
      0.7480189800262451,
      0.7298890352249146,
      0.7576278448104858,
      0.7548729777336121,
      0.7115777730941772,
      0.7237997055053711,
      0.7525330781936646,
      0.7170543670654297,
      0.677383542060852,
      0.7164790630340576,
      0.7407326698303223,
      0.6793354749679565,
      0.6786364316940308,
      0.7400323748588562,
      0.7172346115112305,
      0.6559136509895325,
      0.6951020956039429,
      0.7473080158233643,
      0.6902031898498535,
      0.6674885153770447,
      0.7336862683296204,
      0.7180330753326416,
      0.6664138436317444,
      0.6707649230957031,
      0.7200295925140381,
      0.6511210203170776,
      0.6007341146469116,
      0.647733747959137,
      0.6101071238517761,
      0.5312976241111755,
      0.5327701568603516,
      0.5284761786460876,
      0.5064245462417603,
      0.48275861144065857,
      0.4478265643119812,
      0.43549880385398865,
      0.45701056718826294,
      0.5264617800712585,
      0.5632779002189636,
      0.6050797700881958,
      0.5663835406303406,
      0.6090672612190247,
      0.6941924095153809,
      0.6766639351844788,
      0.6385544538497925,
      0.6745601892471313,
      0.7139507532119751,
      0.6839752793312073,
      0.6498872637748718,
      0.7050853967666626,
      0.7016980051994324,
      0.6569095849990845,
      0.6682425141334534,
      0.7044366002082825,
      0.6664404273033142,
      0.6464436650276184,
      0.6910211443901062,
      0.6855599284172058,
      0.6447702646255493,
      0.6615445613861084,
      0.6914113163948059,
      0.6495048403739929,
      0.6440788507461548,
      0.6842613220214844,
      0.6682263612747192,
      0.6331726312637329,
      0.6726813912391663,
      0.6720240712165833,
      0.9996280074119568,
      0.9998736381530762,
      0.9998653531074524,
      0.9999364018440247,
      0.9999069571495056,
      0.9998290538787842,
      0.9996180534362793,
      0.9989073872566223,
      0.9973691701889038,
      0.9739736914634705,
      0.9567438364028931,
      0.9902392625808716,
      0.9811678528785706,
      0.9359011054039001,
      0.9047179222106934,
      0.956186830997467,
      0.9799463152885437,
      0.9977633357048035,
      0.9992599487304688,
      0.9998661875724792,
      0.9999281167984009,
      0.9999491572380066,
      0.9999473690986633,
      0.9998964667320251,
      0.9998754262924194,
      0.9997673034667969,
      0.9998186826705933,
      0.9998614192008972,
      0.999820351600647,
      0.9998486042022705,
      0.9999464750289917,
      0.9999321699142456,
      0.9999374747276306,
      0.9998803734779358,
      0.9996373653411865,
      0.9978303909301758,
      0.9860770106315613,
      0.9354276657104492,
      0.8511858582496643,
      0.8339601755142212,
      0.8619927167892456,
      0.7858603000640869,
      0.8144233226776123,
      0.8710041642189026,
      0.8697013854980469,
      0.9537623524665833,
      0.9871842265129089,
      0.9983160495758057,
      0.9996369481086731,
      0.9998433589935303,
      0.9998970627784729,
      0.9997873306274414,
      0.9997000098228455,
      0.9997788071632385,
      0.999894917011261,
      0.9999344348907471,
      0.9998664259910583,
      0.9993923306465149,
      0.9966263175010681,
      0.9782110452651978,
      0.9300487041473389,
      0.903062641620636,
      0.9070690870285034,
      0.8250343203544617,
      0.8657985329627991,
      0.7935527563095093,
      0.7959626913070679,
      0.8617244958877563,
      0.9082122445106506,
      0.9478990435600281,
      0.9879526495933533,
      0.9950414896011353,
      0.9995987415313721,
      0.9997863173484802,
      0.9998676776885986,
      0.9996775388717651,
      0.9994999170303345,
      0.999527096748352,
      0.9991463422775269,
      0.9994934797286987,
      0.9986565113067627,
      0.9909893870353699,
      0.982679009437561,
      0.950676679611206,
      0.9624926447868347,
      0.9280818700790405,
      0.9682813882827759,
      0.950481653213501,
      0.9760285019874573,
      0.9968996047973633,
      0.9978284239768982,
      0.9995772838592529,
      0.9992872476577759,
      0.9995361566543579,
      0.9999021291732788,
      0.9998812079429626,
      0.9998632073402405,
      0.9998099207878113,
      0.9999240636825562,
      0.9999361038208008,
      0.9999706149101257,
      0.9999448657035828,
      0.9999471306800842,
      0.9998810291290283,
      0.9998744130134583,
      0.9997480511665344,
      0.9997536540031433,
      0.9998772144317627,
      0.9999403357505798,
      0.9999577403068542,
      0.9999611377716064,
      0.9999648928642273,
      0.9999226331710815,
      0.999906599521637,
      0.9990574717521667,
      0.9981691837310791,
      0.9894445538520813,
      0.9770578742027283,
      0.957806408405304,
      0.908214807510376,
      0.9035460352897644,
      0.8413644433021545,
      0.883381187915802,
      0.9430068731307983,
      0.9363664388656616,
      0.9697288274765015,
      0.9954468011856079,
      0.998870313167572,
      0.9997941255569458,
      0.9999331831932068,
      0.9999687671661377,
      0.9999737739562988,
      0.9999724626541138,
      0.9999701380729675,
      0.9999526739120483,
      0.9999186396598816,
      0.9998797178268433,
      0.9998001456260681,
      0.9997596740722656,
      0.9997237324714661,
      0.9997507929801941,
      0.9999310970306396,
      0.9999344944953918,
      0.9999562501907349,
      0.9999373555183411,
      0.9998067021369934,
      0.9997367858886719,
      0.9974492788314819,
      0.997742235660553,
      0.9993791580200195,
      0.9997360706329346,
      0.9999355673789978,
      0.999929666519165,
      0.9999639987945557,
      0.9999454617500305,
      0.9999296069145203,
      0.9999244213104248,
      0.9999440908432007,
      0.9999523758888245,
      0.9999408721923828,
      0.9999403953552246,
      0.9998944401741028,
      0.9999210238456726,
      0.9999614953994751,
      0.9999769926071167,
      0.999973475933075,
      0.9999812841415405,
      0.999966025352478,
      0.9999639391899109,
      0.9999277591705322,
      0.9998064041137695,
      0.9991591572761536,
      0.9926910996437073,
      0.9846841096878052,
      0.9548664093017578,
      0.9101983308792114,
      0.9496676921844482,
      0.9769578576087952,
      0.9961814284324646,
      0.9995548725128174,
      0.9998576641082764,
      0.9998837113380432,
      0.9999333620071411,
      0.9999273419380188,
      0.9999418258666992,
      0.9999011158943176,
      0.9999630451202393,
      0.9999753832817078,
      0.9999686479568481,
      0.9999704957008362,
      0.9999635219573975,
      0.9999721050262451,
      0.999910295009613
    ],
    [
      0.6765432357788086,
      0.7300027012825012,
      0.782800018787384,
      0.8127415180206299,
      0.7758756875991821,
      0.7723405361175537,
      0.8012157678604126,
      0.7927427887916565,
      0.7538740038871765,
      0.7642557621002197,
      0.8020474910736084,
      0.7593261003494263,
      0.7445777654647827,
      0.7745546102523804,
      0.7864577770233154,
      0.7385337352752686,
      0.7280881404876709,
      0.7927483320236206,
      0.758630096912384,
      0.7082480192184448,
      0.7454144954681396,
      0.7837479710578918,
      0.7270945310592651,
      0.70340496301651,
      0.774534285068512,
      0.7505836486816406,
      0.7049855589866638,
      0.7184522151947021,
      0.7595363855361938,
      0.6934483647346497,
      0.6566070318222046,
      0.7176024317741394,
      0.6851804256439209,
      0.6111409664154053,
      0.6021072864532471,
      0.6026474833488464,
      0.5863393545150757,
      0.5324610471725464,
      0.4837082326412201,
      0.46767207980155945,
      0.5068120956420898,
      0.5773102641105652,
      0.6204087734222412,
      0.6584202647209167,
      0.6242212057113647,
      0.6473222970962524,
      0.7278904914855957,
      0.7109660506248474,
      0.6769975423812866,
      0.7013392448425293,
      0.7437805533409119,
      0.7121915817260742,
      0.6857912540435791,
      0.737639307975769,
      0.7341378927230835,
      0.69947749376297,
      0.7032065391540527,
      0.7443462610244751,
      0.7183085680007935,
      0.69000643491745,
      0.7414517998695374,
      0.731762170791626,
      0.7105541229248047,
      0.7183855772018433,
      0.743746817111969,
      0.714771568775177,
      0.6996185183525085,
      0.7471275329589844,
      0.7200115919113159,
      0.6892449855804443,
      0.7122291326522827,
      0.7190551161766052,
      0.9996628165245056,
      0.9998884201049805,
      0.9998825788497925,
      0.9999445080757141,
      0.9999184608459473,
      0.9998579025268555,
      0.9996654987335205,
      0.9990242123603821,
      0.9975457191467285,
      0.975175678730011,
      0.9534611105918884,
      0.9887599945068359,
      0.9774174690246582,
      0.9233741760253906,
      0.9006013870239258,
      0.9521614909172058,
      0.979486346244812,
      0.9978362321853638,
      0.9993090629577637,
      0.9998785257339478,
      0.9999372959136963,
      0.9999539852142334,
      0.9999517798423767,
      0.999907910823822,
      0.9998828172683716,
      0.9997736811637878,
      0.9998225569725037,
      0.9998672008514404,
      0.9998279213905334,
      0.9998540282249451,
      0.9999501705169678,
      0.9999371767044067,
      0.9999438524246216,
      0.999896228313446,
      0.9996981024742126,
      0.9981654286384583,
      0.9876286387443542,
      0.937741756439209,
      0.854354739189148,
      0.8405954241752625,
      0.8653497099876404,
      0.79124915599823,
      0.8136977553367615,
      0.8734259605407715,
      0.8694295287132263,
      0.954527735710144,
      0.9877845644950867,
      0.9984532594680786,
      0.9996688961982727,
      0.9998522400856018,
      0.9999040961265564,
      0.999803364276886,
      0.9997155070304871,
      0.9997910857200623,
      0.9999024868011475,
      0.999941885471344,
      0.9998787641525269,
      0.9994164109230042,
      0.9965335130691528,
      0.975994348526001,
      0.925481915473938,
      0.902694821357727,
      0.9083441495895386,
      0.8325141668319702,
      0.8730105757713318,
      0.8036634922027588,
      0.8050282001495361,
      0.8662400245666504,
      0.9100812077522278,
      0.950573205947876,
      0.9894751906394958,
      0.9959763288497925,
      0.9996759295463562,
      0.9998403191566467,
      0.9998925924301147,
      0.9997261166572571,
      0.9996177554130554,
      0.9996554851531982,
      0.9994198083877563,
      0.9996299743652344,
      0.999035656452179,
      0.9925873875617981,
      0.9842503070831299,
      0.9527382254600525,
      0.9648860096931458,
      0.9352152347564697,
      0.9719631671905518,
      0.9586854577064514,
      0.9816017150878906,
      0.997618556022644,
      0.9983572959899902,
      0.9996461868286133,
      0.999406099319458,
      0.9995552897453308,
      0.9999106526374817,
      0.9998971819877625,
      0.9998788833618164,
      0.999836802482605,
      0.9999368786811829,
      0.9999455809593201,
      0.999973714351654,
      0.9999489188194275,
      0.9999504089355469,
      0.9998874664306641,
      0.9998821020126343,
      0.9997755885124207,
      0.9997758269309998,
      0.9998851418495178,
      0.9999446272850037,
      0.9999603629112244,
      0.9999666213989258,
      0.9999716281890869,
      0.999949038028717,
      0.9999340772628784,
      0.9993473291397095,
      0.9985878467559814,
      0.9896678924560547,
      0.9790694117546082,
      0.9644625782966614,
      0.9109169244766235,
      0.9064004421234131,
      0.8448617458343506,
      0.8943479061126709,
      0.9532390832901001,
      0.9485000371932983,
      0.9814398288726807,
      0.9981975555419922,
      0.9996470808982849,
      0.9998947381973267,
      0.9999498128890991,
      0.999972939491272,
      0.9999747276306152,
      0.9999738335609436,
      0.9999721050262451,
      0.9999547004699707,
      0.999921441078186,
      0.9998812079429626,
      0.9998036026954651,
      0.9997665882110596,
      0.9997296929359436,
      0.9997588396072388,
      0.9999353289604187,
      0.9999351501464844,
      0.999961256980896,
      0.9999492764472961,
      0.9998940825462341,
      0.9998860955238342,
      0.9994795918464661,
      0.9995156526565552,
      0.9997902512550354,
      0.9998845458030701,
      0.9999579787254333,
      0.9999428391456604,
      0.9999664425849915,
      0.9999475479125977,
      0.999931812286377,
      0.9999269843101501,
      0.999945878982544,
      0.9999540448188782,
      0.9999430179595947,
      0.999941349029541,
      0.9998965859413147,
      0.9999228715896606,
      0.9999628067016602,
      0.9999783039093018,
      0.9999747276306152,
      0.9999822974205017,
      0.9999672770500183,
      0.9999671578407288,
      0.9999383091926575,
      0.9998633861541748,
      0.9995275139808655,
      0.9967957139015198,
      0.9942352175712585,
      0.9741077423095703,
      0.931393563747406,
      0.9610480666160583,
      0.9854894876480103,
      0.9972973465919495,
      0.9996765851974487,
      0.9998916387557983,
      0.9999065399169922,
      0.9999377131462097,
      0.999930202960968,
      0.9999445676803589,
      0.9999058246612549,
      0.9999666810035706,
      0.9999783635139465,
      0.9999716877937317,
      0.9999722838401794,
      0.9999661445617676,
      0.9999735951423645,
      0.9999144673347473
    ],
    [
      0.6982060074806213,
      0.7475510835647583,
      0.7991195917129517,
      0.8242502808570862,
      0.7825797200202942,
      0.7827255725860596,
      0.8142304420471191,
      0.8062883615493774,
      0.765984296798706,
      0.7787613868713379,
      0.8191573619842529,
      0.7758501172065735,
      0.7645375728607178,
      0.796716034412384,
      0.8062120079994202,
      0.7593426704406738,
      0.750969409942627,
      0.8150694370269775,
      0.7775061130523682,
      0.7318772077560425,
      0.7696787118911743,
      0.8044019341468811,
      0.7495185136795044,
      0.7240300178527832,
      0.7949058413505554,
      0.7684732675552368,
      0.7303909659385681,
      0.741023063659668,
      0.777967095375061,
      0.7131436467170715,
      0.6773253083229065,
      0.7400509715080261,
      0.7121601700782776,
      0.6427582502365112,
      0.6312681436538696,
      0.635735809803009,
      0.6273087859153748,
      0.5597702264785767,
      0.49970269203186035,
      0.4879821836948395,
      0.5247594118118286,
      0.5997977256774902,
      0.6578841209411621,
      0.6904795169830322,
      0.6508604288101196,
      0.6665090918540955,
      0.7425605058670044,
      0.7261782884597778,
      0.6923009753227234,
      0.7188214659690857,
      0.7597073316574097,
      0.7295486330986023,
      0.7042980194091797,
      0.7536138892173767,
      0.7522300481796265,
      0.7204357385635376,
      0.7220017313957214,
      0.7653672099113464,
      0.7416514158248901,
      0.7173663973808289,
      0.7676560282707214,
      0.751845121383667,
      0.7373874187469482,
      0.7426743507385254,
      0.767705500125885,
      0.736000657081604,
      0.7196968793869019,
      0.7674303650856018,
      0.7403001189231873,
      0.708039402961731,
      0.7355775237083435,
      0.7354279160499573,
      0.9996950030326843,
      0.9999021887779236,
      0.9998973608016968,
      0.9999518394470215,
      0.9999275207519531,
      0.9998780488967896,
      0.9997014403343201,
      0.9991180300712585,
      0.997702419757843,
      0.9760661125183105,
      0.9535402059555054,
      0.9884548783302307,
      0.9764667749404907,
      0.9196488857269287,
      0.9010943174362183,
      0.9506927728652954,
      0.9802460074424744,
      0.9979991316795349,
      0.9993588924407959,
      0.9998900294303894,
      0.9999440312385559,
      0.9999574422836304,
      0.9999551177024841,
      0.999916136264801,
      0.9998875856399536,
      0.9997767210006714,
      0.9998226761817932,
      0.9998673796653748,
      0.9998291730880737,
      0.9998556971549988,
      0.9999516606330872,
      0.9999397397041321,
      0.9999487400054932,
      0.9999083876609802,
      0.9997527003288269,
      0.9985224604606628,
      0.9888439178466797,
      0.9412075281143188,
      0.8593621253967285,
      0.8460999131202698,
      0.8702752590179443,
      0.8005969524383545,
      0.8197442889213562,
      0.8778229355812073,
      0.8749406933784485,
      0.9571813941001892,
      0.9883723855018616,
      0.9985847473144531,
      0.999695897102356,
      0.999858558177948,
      0.9999076724052429,
      0.9998109936714172,
      0.999721348285675,
      0.9997959733009338,
      0.9999077320098877,
      0.9999464750289917,
      0.9998888373374939,
      0.9994584918022156,
      0.9966586232185364,
      0.9761552214622498,
      0.9236758947372437,
      0.9038795232772827,
      0.9104689359664917,
      0.8397238254547119,
      0.8783451914787292,
      0.8111928105354309,
      0.8121095895767212,
      0.8707088232040405,
      0.9134726524353027,
      0.9542667865753174,
      0.991301417350769,
      0.9970454573631287,
      0.9997556805610657,
      0.9998828768730164,
      0.9999098777770996,
      0.9997574687004089,
      0.9996872544288635,
      0.9997277855873108,
      0.9995859861373901,
      0.9997307062149048,
      0.9993802905082703,
      0.9947332739830017,
      0.9864365458488464,
      0.9557772874832153,
      0.9669502973556519,
      0.9395354986190796,
      0.975130558013916,
      0.962493896484375,
      0.9857528209686279,
      0.9980335235595703,
      0.9986462593078613,
      0.9996861815452576,
      0.9994669556617737,
      0.9995825886726379,
      0.9999166131019592,
      0.9999070167541504,
      0.9998884201049805,
      0.9998542070388794,
      0.9999423623085022,
      0.99994957447052,
      0.9999746680259705,
      0.9999499917030334,
      0.9999511241912842,
      0.9998883008956909,
      0.9998831748962402,
      0.9997802376747131,
      0.9997799396514893,
      0.9998865723609924,
      0.9999454021453857,
      0.9999607801437378,
      0.9999682307243347,
      0.9999738931655884,
      0.9999573826789856,
      0.9999454617500305,
      0.9995182752609253,
      0.9989162683486938,
      0.99044269323349,
      0.980644941329956,
      0.9675469398498535,
      0.9118603467941284,
      0.9072372317314148,
      0.848592221736908,
      0.8983616232872009,
      0.9580080509185791,
      0.9542896747589111,
      0.9854015111923218,
      0.9986955523490906,
      0.9997564554214478,
      0.9999186992645264,
      0.999954879283905,
      0.9999745488166809,
      0.9999752640724182,
      0.9999748468399048,
      0.9999727606773376,
      0.9999553561210632,
      0.9999217391014099,
      0.999880313873291,
      0.9998027086257935,
      0.9997677803039551,
      0.9997294545173645,
      0.9997599124908447,
      0.9999368190765381,
      0.9999358654022217,
      0.9999632835388184,
      0.9999526143074036,
      0.9999126195907593,
      0.999914824962616,
      0.9997099041938782,
      0.9997234344482422,
      0.9998526573181152,
      0.9999140501022339,
      0.9999635219573975,
      0.999945342540741,
      0.9999669790267944,
      0.9999479055404663,
      0.9999323487281799,
      0.9999279379844666,
      0.9999467134475708,
      0.9999546408653259,
      0.9999438524246216,
      0.9999421238899231,
      0.9998985528945923,
      0.9999237656593323,
      0.9999633431434631,
      0.9999788403511047,
      0.9999754428863525,
      0.9999827742576599,
      0.9999683499336243,
      0.9999687075614929,
      0.9999434947967529,
      0.9998891949653625,
      0.9996626377105713,
      0.9978191256523132,
      0.9964004755020142,
      0.9809587597846985,
      0.9405395984649658,
      0.9668130874633789,
      0.9894949793815613,
      0.9977952241897583,
      0.9997341632843018,
      0.9999066591262817,
      0.9999176859855652,
      0.9999406337738037,
      0.9999328255653381,
      0.9999467730522156,
      0.9999104142189026,
      0.9999681711196899,
      0.9999792575836182,
      0.9999730587005615,
      0.9999732375144958,
      0.9999672770500183,
      0.9999741911888123,
      0.9999159574508667
    ],
    [
      0.7368577718734741,
      0.7672571539878845,
      0.8108776807785034,
      0.8336608409881592,
      0.7880626916885376,
      0.7893267869949341,
      0.8234575986862183,
      0.8140752911567688,
      0.7728533744812012,
      0.7872022390365601,
      0.8286112546920776,
      0.7843566536903381,
      0.7715005874633789,
      0.8065226674079895,
      0.8143717050552368,
      0.7667587399482727,
      0.7601715326309204,
      0.8238599896430969,
      0.7844706177711487,
      0.7401401996612549,
      0.780099093914032,
      0.812350869178772,
      0.7590620517730713,
      0.7318471074104309,
      0.8035454750061035,
      0.7785968780517578,
      0.7425588369369507,
      0.7554263472557068,
      0.789738655090332,
      0.7283289432525635,
      0.6916900277137756,
      0.7531188726425171,
      0.7297662496566772,
      0.6670020818710327,
      0.6587456464767456,
      0.6701659560203552,
      0.6599801182746887,
      0.5878059267997742,
      0.5203483700752258,
      0.51857590675354,
      0.5428851842880249,
      0.6153184175491333,
      0.6977787613868713,
      0.7115907073020935,
      0.6683706641197205,
      0.6841325163841248,
      0.7540426850318909,
      0.7377312183380127,
      0.7054031491279602,
      0.733651340007782,
      0.7706903219223022,
      0.740900456905365,
      0.7163600921630859,
      0.7620608806610107,
      0.7609589099884033,
      0.7282463312149048,
      0.7324393391609192,
      0.7730981111526489,
      0.7547570466995239,
      0.7278630137443542,
      0.7763926982879639,
      0.7610042691230774,
      0.7485053539276123,
      0.755761981010437,
      0.7774275541305542,
      0.7460360527038574,
      0.729938268661499,
      0.7783792614936829,
      0.7497559189796448,
      0.7189974188804626,
      0.7475405931472778,
      0.7488418817520142,
      0.9996945858001709,
      0.9999078512191772,
      0.9999063611030579,
      0.9999569058418274,
      0.9999346137046814,
      0.9998936653137207,
      0.9997403025627136,
      0.9991999268531799,
      0.9978282451629639,
      0.9770218133926392,
      0.953119695186615,
      0.988243043422699,
      0.9761771559715271,
      0.9179263114929199,
      0.8972964286804199,
      0.9501476287841797,
      0.9801582098007202,
      0.9980934858322144,
      0.9994098544120789,
      0.9998993873596191,
      0.9999498128890991,
      0.9999597072601318,
      0.9999570846557617,
      0.9999203085899353,
      0.9998897314071655,
      0.999778151512146,
      0.9998210668563843,
      0.9998664259910583,
      0.9998299479484558,
      0.99985671043396,
      0.9999520182609558,
      0.9999403953552246,
      0.9999505281448364,
      0.9999160170555115,
      0.9997976422309875,
      0.998812735080719,
      0.9906386137008667,
      0.9458298683166504,
      0.8653789758682251,
      0.8520229458808899,
      0.8760263919830322,
      0.8075023889541626,
      0.8273590207099915,
      0.8847042322158813,
      0.8825656771659851,
      0.9611680507659912,
      0.9898333549499512,
      0.9987676739692688,
      0.9997378587722778,
      0.9998668432235718,
      0.9999107122421265,
      0.9998172521591187,
      0.9997260570526123,
      0.9997996687889099,
      0.9999115467071533,
      0.999950110912323,
      0.9998970627784729,
      0.9995036125183105,
      0.9967615604400635,
      0.9765501022338867,
      0.9230363368988037,
      0.9060177206993103,
      0.9126789569854736,
      0.8458178639411926,
      0.8821085691452026,
      0.8166592121124268,
      0.8188087940216064,
      0.875764012336731,
      0.9179983139038086,
      0.9591007232666016,
      0.9936738610267639,
      0.9979666471481323,
      0.999812126159668,
      0.9999029040336609,
      0.9999176859855652,
      0.9997669458389282,
      0.999710738658905,
      0.9997537136077881,
      0.9996584057807922,
      0.9997807741165161,
      0.9995604753494263,
      0.9968239665031433,
      0.9888533353805542,
      0.95961993932724,
      0.9692244529724121,
      0.943622350692749,
      0.9775024056434631,
      0.9650057554244995,
      0.9880446791648865,
      0.9983017444610596,
      0.9988152384757996,
      0.9997211694717407,
      0.9995031356811523,
      0.9995893836021423,
      0.9999204874038696,
      0.9999138116836548,
      0.9998989105224609,
      0.9998656511306763,
      0.9999457597732544,
      0.9999521970748901,
      0.9999753832817078,
      0.9999507069587708,
      0.9999514222145081,
      0.9998883008956909,
      0.9998828768730164,
      0.9997825622558594,
      0.9997816681861877,
      0.999887228012085,
      0.9999455213546753,
      0.9999608993530273,
      0.9999691247940063,
      0.9999752044677734,
      0.9999619126319885,
      0.9999521374702454,
      0.9996233582496643,
      0.9990902543067932,
      0.9909811019897461,
      0.9814627170562744,
      0.9693268537521362,
      0.9117716550827026,
      0.9074535369873047,
      0.8509764671325684,
      0.9009668827056885,
      0.9605079293251038,
      0.956576943397522,
      0.9872951507568359,
      0.9988894462585449,
      0.9997949004173279,
      0.9999289512634277,
      0.9999573826789856,
      0.9999754428863525,
      0.9999758005142212,
      0.9999752640724182,
      0.9999730587005615,
      0.9999556541442871,
      0.9999223947525024,
      0.9998802542686462,
      0.9998026490211487,
      0.9997677206993103,
      0.9997281432151794,
      0.9997618198394775,
      0.9999378323554993,
      0.9999362230300903,
      0.9999640583992004,
      0.9999538660049438,
      0.9999210238456726,
      0.9999265670776367,
      0.9997799396514893,
      0.9997932314872742,
      0.9998788833618164,
      0.9999275207519531,
      0.9999663829803467,
      0.9999468922615051,
      0.9999672770500183,
      0.9999480247497559,
      0.9999324679374695,
      0.9999282360076904,
      0.9999469518661499,
      0.9999551177024841,
      0.999944269657135,
      0.9999421238899231,
      0.9998984932899475,
      0.9999237656593323,
      0.9999634623527527,
      0.9999791979789734,
      0.9999757409095764,
      0.9999831318855286,
      0.999968945980072,
      0.9999696016311646,
      0.9999432563781738,
      0.999900758266449,
      0.9997169375419617,
      0.9982085227966309,
      0.9971566200256348,
      0.9842149019241333,
      0.9464830160140991,
      0.9705657362937927,
      0.9918040633201599,
      0.998104989528656,
      0.999764621257782,
      0.9999130368232727,
      0.9999232888221741,
      0.9999414682388306,
      0.9999338984489441,
      0.9999482035636902,
      0.9999126195907593,
      0.9999688267707825,
      0.9999796748161316,
      0.9999738931655884,
      0.9999736547470093,
      0.9999679327011108,
      0.9999744892120361,
      0.999916672706604
    ],
    [
      0.7792560458183289,
      0.7883032560348511,
      0.8252308964729309,
      0.850374698638916,
      0.802558422088623,
      0.8023772239685059,
      0.838603675365448,
      0.8326886892318726,
      0.7941594123840332,
      0.8077915906906128,
      0.8476709127426147,
      0.8085289001464844,
      0.7976356148719788,
      0.8275933861732483,
      0.8387768268585205,
      0.7948620319366455,
      0.7892539501190186,
      0.8452253937721252,
      0.8138689398765564,
      0.774005651473999,
      0.805256187915802,
      0.8361037969589233,
      0.7896441221237183,
      0.7606409788131714,
      0.8275729417800903,
      0.8095794320106506,
      0.7788162231445312,
      0.7897199988365173,
      0.8187623023986816,
      0.7722970843315125,
      0.7333385944366455,
      0.790247917175293,
      0.7734423279762268,
      0.7319011688232422,
      0.7187145948410034,
      0.7636733055114746,
      0.7388790249824524,
      0.671343207359314,
      0.6629306077957153,
      0.6448217630386353,
      0.6727718114852905,
      0.7025001049041748,
      0.7655667066574097,
      0.7710055112838745,
      0.7304480075836182,
      0.7289906740188599,
      0.7850854396820068,
      0.7752212285995483,
      0.7467795610427856,
      0.7587478756904602,
      0.7965935468673706,
      0.774808406829834,
      0.7460286617279053,
      0.7832700610160828,
      0.7900776863098145,
      0.7578805088996887,
      0.7563044428825378,
      0.7970293760299683,
      0.7878715395927429,
      0.7532657384872437,
      0.7949590682983398,
      0.7884531617164612,
      0.7783036231994629,
      0.7777953147888184,
      0.7977699041366577,
      0.771227240562439,
      0.7527178525924683,
      0.7941636443138123,
      0.7673317790031433,
      0.7390689849853516,
      0.7628381252288818,
      0.7655340433120728,
      0.9997039437294006,
      0.9999145865440369,
      0.9999167323112488,
      0.9999632835388184,
      0.9999449253082275,
      0.9999176263809204,
      0.9998052716255188,
      0.9993346929550171,
      0.9981155395507812,
      0.9790310859680176,
      0.9529507160186768,
      0.9884845018386841,
      0.9765934944152832,
      0.9187667369842529,
      0.8970427513122559,
      0.9499943256378174,
      0.9815218448638916,
      0.9983118772506714,
      0.9995020627975464,
      0.9999151229858398,
      0.9999575614929199,
      0.9999629259109497,
      0.9999603629112244,
      0.9999251961708069,
      0.9998924732208252,
      0.9997797012329102,
      0.9998200535774231,
      0.999865710735321,
      0.9998303651809692,
      0.9998565912246704,
      0.9999521374702454,
      0.9999401569366455,
      0.9999520778656006,
      0.9999247193336487,
      0.9998484253883362,
      0.9991698861122131,
      0.9935687184333801,
      0.952747106552124,
      0.877121090888977,
      0.8646489977836609,
      0.8860747814178467,
      0.8211056590080261,
      0.8411521315574646,
      0.8964349031448364,
      0.8953390121459961,
      0.9678103923797607,
      0.9925254583358765,
      0.9990612864494324,
      0.9997866749763489,
      0.9998788833618164,
      0.999914288520813,
      0.999823272228241,
      0.9997284412384033,
      0.9998006820678711,
      0.9999146461486816,
      0.9999527931213379,
      0.9999106526374817,
      0.9995904564857483,
      0.9969789385795593,
      0.977703332901001,
      0.9240235686302185,
      0.9105604290962219,
      0.917640745639801,
      0.8565232753753662,
      0.8894941806793213,
      0.8288041353225708,
      0.831798255443573,
      0.8866997957229614,
      0.9266847372055054,
      0.9655790328979492,
      0.9960302710533142,
      0.9988153576850891,
      0.9998618364334106,
      0.9999194145202637,
      0.9999250769615173,
      0.9997761845588684,
      0.9997336268424988,
      0.9997767806053162,
      0.9997255802154541,
      0.9998207092285156,
      0.999684751033783,
      0.9983996152877808,
      0.9926608204841614,
      0.965436577796936,
      0.97264564037323,
      0.9498311877250671,
      0.9818221926689148,
      0.9692966938018799,
      0.9908421635627747,
      0.9986923933029175,
      0.999054491519928,
      0.9997768998146057,
      0.9995516538619995,
      0.9996191263198853,
      0.9999263286590576,
      0.9999240040779114,
      0.9999070167541504,
      0.999879777431488,
      0.9999501705169678,
      0.9999552965164185,
      0.9999760389328003,
      0.999951183795929,
      0.9999513626098633,
      0.9998877048492432,
      0.9998821020126343,
      0.9997830986976624,
      0.9997820258140564,
      0.9998865723609924,
      0.999945342540741,
      0.9999610185623169,
      0.9999698996543884,
      0.9999766945838928,
      0.9999666810035706,
      0.9999596476554871,
      0.9997283816337585,
      0.9992828965187073,
      0.9919016361236572,
      0.9828453660011292,
      0.9717205762863159,
      0.9137531518936157,
      0.9098860025405884,
      0.8548596501350403,
      0.9036567211151123,
      0.9634944200515747,
      0.9605331420898438,
      0.9890479445457458,
      0.999057412147522,
      0.9998269081115723,
      0.9999382495880127,
      0.99996018409729,
      0.999976634979248,
      0.999976396560669,
      0.9999761581420898,
      0.999973475933075,
      0.9999561905860901,
      0.9999226331710815,
      0.9998794198036194,
      0.9998016953468323,
      0.9997676610946655,
      0.9997265934944153,
      0.9997618794441223,
      0.9999391436576843,
      0.999937117099762,
      0.9999653697013855,
      0.9999555945396423,
      0.9999273419380188,
      0.9999359846115112,
      0.9998230934143066,
      0.9998349547386169,
      0.999902606010437,
      0.9999390840530396,
      0.9999693036079407,
      0.9999486804008484,
      0.9999677538871765,
      0.9999480247497559,
      0.9999323487281799,
      0.9999285340309143,
      0.9999473094940186,
      0.999955415725708,
      0.9999447464942932,
      0.9999423027038574,
      0.9998997449874878,
      0.99992436170578,
      0.9999638199806213,
      0.9999797344207764,
      0.9999761581420898,
      0.9999836087226868,
      0.9999697804450989,
      0.9999709725379944,
      0.9999473690986633,
      0.9999132752418518,
      0.9997683167457581,
      0.9984956979751587,
      0.9977860450744629,
      0.9884184002876282,
      0.9533103108406067,
      0.9744113683700562,
      0.9937942624092102,
      0.9984660148620605,
      0.9998013973236084,
      0.9999228119850159,
      0.9999317526817322,
      0.9999425411224365,
      0.9999366402626038,
      0.9999504089355469,
      0.9999139308929443,
      0.9999691247940063,
      0.9999802708625793,
      0.99997478723526,
      0.9999741911888123,
      0.9999687671661377,
      0.99997478723526,
      0.9999174475669861
    ],
    [
      0.8086422681808472,
      0.8065520524978638,
      0.8390096426010132,
      0.8682932257652283,
      0.8226730823516846,
      0.8214136362075806,
      0.8562219142913818,
      0.8570863008499146,
      0.8246490359306335,
      0.8341724276542664,
      0.8709902763366699,
      0.8433156609535217,
      0.8320057392120361,
      0.8537315130233765,
      0.867620587348938,
      0.8364264369010925,
      0.8275953531265259,
      0.8698521256446838,
      0.8544313907623291,
      0.8175438046455383,
      0.835046648979187,
      0.8656511306762695,
      0.8296551704406738,
      0.7997128963470459,
      0.851732611656189,
      0.8503643870353699,
      0.8217416405677795,
      0.8249146938323975,
      0.8509454727172852,
      0.8189340233802795,
      0.7801788449287415,
      0.8221548795700073,
      0.813928484916687,
      0.7823125720024109,
      0.7607030868530273,
      0.8129807710647583,
      0.8002962470054626,
      0.7626833915710449,
      0.7821298837661743,
      0.7612852454185486,
      0.7744477391242981,
      0.788217306137085,
      0.8119535446166992,
      0.8196151852607727,
      0.7934101819992065,
      0.7750256061553955,
      0.814782977104187,
      0.8209739923477173,
      0.7942753434181213,
      0.7911991477012634,
      0.8279224634170532,
      0.8193283081054688,
      0.7849478125572205,
      0.808480978012085,
      0.8303038477897644,
      0.7967944145202637,
      0.7864183187484741,
      0.8282545804977417,
      0.8300971984863281,
      0.7908540964126587,
      0.8199689388275146,
      0.8282301425933838,
      0.8166353106498718,
      0.8040503859519958,
      0.8255519866943359,
      0.8081679344177246,
      0.7843537926673889,
      0.8145138621330261,
      0.7909079194068909,
      0.7650443315505981,
      0.781245768070221,
      0.7840045690536499,
      0.9997526407241821,
      0.9999247193336487,
      0.9999276399612427,
      0.999969482421875,
      0.9999546408653259,
      0.999939501285553,
      0.9998638033866882,
      0.9994942545890808,
      0.9984673857688904,
      0.98252272605896,
      0.9546579122543335,
      0.9898869395256042,
      0.9783251881599426,
      0.920147180557251,
      0.899249255657196,
      0.9511717557907104,
      0.9836838841438293,
      0.9986067414283752,
      0.999610424041748,
      0.999932587146759,
      0.9999659657478333,
      0.9999662637710571,
      0.999963104724884,
      0.9999312162399292,
      0.9998956918716431,
      0.9997799396514893,
      0.9998175501823425,
      0.9998624920845032,
      0.9998306632041931,
      0.9998569488525391,
      0.999952495098114,
      0.9999402165412903,
      0.9999536275863647,
      0.9999330639839172,
      0.9998876452445984,
      0.9994261860847473,
      0.9960855841636658,
      0.9600986838340759,
      0.8917419910430908,
      0.8779575824737549,
      0.896721601486206,
      0.8376680612564087,
      0.8559649586677551,
      0.907872200012207,
      0.907659649848938,
      0.9740852117538452,
      0.9947901964187622,
      0.9993420243263245,
      0.9998286366462708,
      0.9998922944068909,
      0.9999187588691711,
      0.9998302459716797,
      0.9997326135635376,
      0.9998053312301636,
      0.9999203681945801,
      0.9999586939811707,
      0.9999272227287292,
      0.9996946454048157,
      0.9973164200782776,
      0.9794415235519409,
      0.927191436290741,
      0.9166306257247925,
      0.9242719411849976,
      0.8675046563148499,
      0.8989473581314087,
      0.8452683687210083,
      0.8476884365081787,
      0.9001364707946777,
      0.9358304738998413,
      0.9722055196762085,
      0.9974430799484253,
      0.9993763566017151,
      0.9998984932899475,
      0.9999332427978516,
      0.999930739402771,
      0.999782145023346,
      0.9997521042823792,
      0.9997913837432861,
      0.99977707862854,
      0.9998534917831421,
      0.9997686147689819,
      0.9990962743759155,
      0.9951238036155701,
      0.9723032116889954,
      0.9802519083023071,
      0.9570467472076416,
      0.9872274398803711,
      0.9748961925506592,
      0.9943195581436157,
      0.9991319179534912,
      0.9993144869804382,
      0.999836802482605,
      0.9996207356452942,
      0.9996649026870728,
      0.9999341368675232,
      0.9999338984489441,
      0.9999181628227234,
      0.9998915195465088,
      0.9999542832374573,
      0.9999578595161438,
      0.9999766945838928,
      0.9999515414237976,
      0.9999514818191528,
      0.9998865723609924,
      0.9998809695243835,
      0.999782919883728,
      0.9997811913490295,
      0.9998855590820312,
      0.9999450445175171,
      0.9999608397483826,
      0.9999703764915466,
      0.9999776482582092,
      0.9999698400497437,
      0.999965488910675,
      0.999798595905304,
      0.9994397759437561,
      0.9929680228233337,
      0.9853194355964661,
      0.975443959236145,
      0.918243944644928,
      0.9151856303215027,
      0.861196756362915,
      0.907459020614624,
      0.9685729742050171,
      0.9664564728736877,
      0.9926770925521851,
      0.9992979764938354,
      0.9998623132705688,
      0.999947190284729,
      0.9999627470970154,
      0.9999778270721436,
      0.9999774098396301,
      0.9999770522117615,
      0.9999741315841675,
      0.9999563097953796,
      0.9999225735664368,
      0.9998780488967896,
      0.9997997283935547,
      0.9997664093971252,
      0.9997234344482422,
      0.9997624158859253,
      0.9999402165412903,
      0.9999378323554993,
      0.9999664425849915,
      0.9999569654464722,
      0.9999338388442993,
      0.9999443292617798,
      0.9998555183410645,
      0.9998650550842285,
      0.999918520450592,
      0.9999460577964783,
      0.9999704360961914,
      0.9999500513076782,
      0.9999682903289795,
      0.9999480247497559,
      0.9999319314956665,
      0.9999281764030457,
      0.9999473690986633,
      0.9999557733535767,
      0.9999449849128723,
      0.9999420046806335,
      0.9998998641967773,
      0.9999246001243591,
      0.9999641180038452,
      0.9999801516532898,
      0.9999768137931824,
      0.9999841451644897,
      0.9999710917472839,
      0.9999728798866272,
      0.9999538064002991,
      0.9999269247055054,
      0.9998228549957275,
      0.9988699555397034,
      0.998525857925415,
      0.9924737811088562,
      0.9617211818695068,
      0.9794953465461731,
      0.9960036873817444,
      0.9989226460456848,
      0.9998450875282288,
      0.9999324083328247,
      0.999940812587738,
      0.9999454021453857,
      0.9999378323554993,
      0.9999531507492065,
      0.9999167919158936,
      0.9999703168869019,
      0.9999809265136719,
      0.9999758005142212,
      0.99997478723526,
      0.9999696016311646,
      0.9999752640724182,
      0.9999183416366577
    ],
    [
      0.8217421174049377,
      0.814634382724762,
      0.8464508652687073,
      0.876987099647522,
      0.8332611322402954,
      0.8311587572097778,
      0.8646296262741089,
      0.8681625127792358,
      0.8379935026168823,
      0.846853494644165,
      0.8814094662666321,
      0.8587013483047485,
      0.8459502458572388,
      0.8647353649139404,
      0.8788028955459595,
      0.8513129353523254,
      0.8414377570152283,
      0.8791850805282593,
      0.8685829639434814,
      0.836023211479187,
      0.850245475769043,
      0.8766482472419739,
      0.8437875509262085,
      0.8123543858528137,
      0.8608860969543457,
      0.8638129234313965,
      0.8359373807907104,
      0.8368009924888611,
      0.8619288206100464,
      0.8341957926750183,
      0.7946500778198242,
      0.8324990272521973,
      0.8275745511054993,
      0.7990890741348267,
      0.7745788097381592,
      0.8289951086044312,
      0.8189126253128052,
      0.7856371402740479,
      0.8101056814193726,
      0.7838551998138428,
      0.7998472452163696,
      0.810659646987915,
      0.8265038728713989,
      0.8333306312561035,
      0.8136366605758667,
      0.7906994819641113,
      0.8250992894172668,
      0.8366477489471436,
      0.8142644166946411,
      0.8081626892089844,
      0.8399675488471985,
      0.8357866406440735,
      0.8045345544815063,
      0.8218377828598022,
      0.8441887497901917,
      0.8124628067016602,
      0.8006665706634521,
      0.8409401178359985,
      0.8435274362564087,
      0.8058675527572632,
      0.8309987783432007,
      0.8444629907608032,
      0.8316079378128052,
      0.8166985511779785,
      0.8380745649337769,
      0.8255311846733093,
      0.7997848391532898,
      0.8259238004684448,
      0.8027181625366211,
      0.7781046628952026,
      0.7921012043952942,
      0.7952709794044495,
      0.9997342824935913,
      0.9999269247055054,
      0.999931812286377,
      0.9999722242355347,
      0.9999592900276184,
      0.9999477863311768,
      0.999885618686676,
      0.9995675086975098,
      0.9986443519592285,
      0.9847437143325806,
      0.9579628705978394,
      0.9914104342460632,
      0.980492889881134,
      0.9275422096252441,
      0.902741014957428,
      0.953430712223053,
      0.9852868318557739,
      0.9988119602203369,
      0.9996619820594788,
      0.9999403357505798,
      0.9999693036079407,
      0.9999678134918213,
      0.9999645948410034,
      0.9999334812164307,
      0.9998968839645386,
      0.9997806549072266,
      0.9998164176940918,
      0.999862015247345,
      0.9998307824134827,
      0.9998571276664734,
      0.9999527931213379,
      0.9999402165412903,
      0.9999540448188782,
      0.999936044216156,
      0.9999013543128967,
      0.9995458722114563,
      0.9969349503517151,
      0.9639063477516174,
      0.8985321521759033,
      0.884838342666626,
      0.9045453071594238,
      0.8500030636787415,
      0.8663164377212524,
      0.9151322841644287,
      0.9158275127410889,
      0.9794774651527405,
      0.9960088133811951,
      0.9994669556617737,
      0.9998512864112854,
      0.9998990893363953,
      0.9999213814735413,
      0.9998335242271423,
      0.9997357130050659,
      0.9998072385787964,
      0.9999220967292786,
      0.9999603033065796,
      0.9999344348907471,
      0.9997485280036926,
      0.9976302981376648,
      0.9806044697761536,
      0.9309815168380737,
      0.9219706654548645,
      0.9297249913215637,
      0.8743870854377747,
      0.9040871858596802,
      0.8535966873168945,
      0.8555963039398193,
      0.9060207605361938,
      0.9393066763877869,
      0.9749395847320557,
      0.9978913068771362,
      0.999503493309021,
      0.9999097585678101,
      0.9999378323554993,
      0.9999324679374695,
      0.9997854828834534,
      0.9997622966766357,
      0.9997965693473816,
      0.9997941255569458,
      0.999864399433136,
      0.99979168176651,
      0.9992725849151611,
      0.9960048198699951,
      0.9750380516052246,
      0.9832662343978882,
      0.9620986580848694,
      0.9890615344047546,
      0.9791063666343689,
      0.995312511920929,
      0.9993359446525574,
      0.9994135499000549,
      0.9998624920845032,
      0.9996653199195862,
      0.9997023940086365,
      0.9999401569366455,
      0.9999410510063171,
      0.9999243021011353,
      0.9998982548713684,
      0.9999571442604065,
      0.9999592304229736,
      0.9999768137931824,
      0.9999514818191528,
      0.9999512434005737,
      0.9998857975006104,
      0.9998796582221985,
      0.9997811317443848,
      0.9997798204421997,
      0.9998846650123596,
      0.9999447464942932,
      0.9999604821205139,
      0.9999706745147705,
      0.9999780654907227,
      0.9999716281890869,
      0.9999687671661377,
      0.9998307824134827,
      0.9995534420013428,
      0.9944378733634949,
      0.9879228472709656,
      0.9793619513511658,
      0.923243522644043,
      0.9199270009994507,
      0.8648609519004822,
      0.9111643433570862,
      0.972244143486023,
      0.9708698987960815,
      0.9948495626449585,
      0.9994485974311829,
      0.9998809695243835,
      0.9999524354934692,
      0.9999641180038452,
      0.9999784231185913,
      0.9999776482582092,
      0.9999774098396301,
      0.9999741911888123,
      0.9999563694000244,
      0.9999224543571472,
      0.999876856803894,
      0.9997985363006592,
      0.999765157699585,
      0.9997207522392273,
      0.9997618198394775,
      0.9999407529830933,
      0.9999381899833679,
      0.9999671578407288,
      0.9999576807022095,
      0.9999369978904724,
      0.9999488592147827,
      0.9998725652694702,
      0.9998809099197388,
      0.9999277591705322,
      0.9999498128890991,
      0.9999714493751526,
      0.999950647354126,
      0.9999684691429138,
      0.9999480843544006,
      0.9999317526817322,
      0.9999278783798218,
      0.9999473690986633,
      0.9999558925628662,
      0.9999452233314514,
      0.9999421834945679,
      0.9999002814292908,
      0.999924898147583,
      0.9999642372131348,
      0.9999802708625793,
      0.9999769926071167,
      0.9999843239784241,
      0.9999715685844421,
      0.9999735951423645,
      0.999955952167511,
      0.999934732913971,
      0.9998469352722168,
      0.9990321397781372,
      0.9987845420837402,
      0.9941509366035461,
      0.9655225872993469,
      0.9822677373886108,
      0.9968324303627014,
      0.9991106390953064,
      0.9998648762702942,
      0.9999372363090515,
      0.9999461770057678,
      0.9999451637268066,
      0.9999416470527649,
      0.9999545216560364,
      0.9999178051948547,
      0.9999704360961914,
      0.9999812245368958,
      0.9999762773513794,
      0.9999750852584839,
      0.9999699592590332,
      0.9999753832817078,
      0.9999187588691711
    ],
    [
      0.8357725143432617,
      0.8241394758224487,
      0.8568459153175354,
      0.8868246078491211,
      0.845024824142456,
      0.8433326482772827,
      0.873859167098999,
      0.878662109375,
      0.8509261608123779,
      0.8593535423278809,
      0.8899298906326294,
      0.871592104434967,
      0.8588062524795532,
      0.8740838766098022,
      0.8880176544189453,
      0.8634790778160095,
      0.8532241582870483,
      0.8870545625686646,
      0.8799126148223877,
      0.8476890325546265,
      0.8583729863166809,
      0.8839648962020874,
      0.8543204665184021,
      0.8213480114936829,
      0.8677983283996582,
      0.8737658858299255,
      0.8471806049346924,
      0.8444443345069885,
      0.8702570199966431,
      0.8466770052909851,
      0.8064570426940918,
      0.8399309515953064,
      0.8387337923049927,
      0.8144765496253967,
      0.7877404093742371,
      0.8396713733673096,
      0.8344883918762207,
      0.8070799112319946,
      0.8334077000617981,
      0.8035721778869629,
      0.8222412467002869,
      0.8322797417640686,
      0.8373540639877319,
      0.8441054821014404,
      0.8296704292297363,
      0.8073159456253052,
      0.8343570232391357,
      0.8482702374458313,
      0.8308880925178528,
      0.8242939114570618,
      0.8506604433059692,
      0.8496799468994141,
      0.8206113576889038,
      0.8339770436286926,
      0.8557900786399841,
      0.8266889452934265,
      0.813332200050354,
      0.8512787222862244,
      0.8558958768844604,
      0.8186818361282349,
      0.8410919308662415,
      0.8580703139305115,
      0.8447370529174805,
      0.8283424377441406,
      0.8491945266723633,
      0.8426239490509033,
      0.8160929679870605,
      0.8362611532211304,
      0.8150565028190613,
      0.7916006445884705,
      0.8021149039268494,
      0.803908109664917,
      0.9997395873069763,
      0.9999292492866516,
      0.9999353289604187,
      0.9999743103981018,
      0.9999627470970154,
      0.9999548196792603,
      0.9999032616615295,
      0.999628484249115,
      0.9988296627998352,
      0.9865027070045471,
      0.9615984559059143,
      0.9929918050765991,
      0.9832115173339844,
      0.9319132566452026,
      0.9074889421463013,
      0.9569720029830933,
      0.986957311630249,
      0.9989660382270813,
      0.9997105598449707,
      0.9999473690986633,
      0.999972403049469,
      0.9999690055847168,
      0.9999651908874512,
      0.9999346137046814,
      0.9998953938484192,
      0.9997801780700684,
      0.9998159408569336,
      0.9998617172241211,
      0.9998306035995483,
      0.9998570680618286,
      0.9999527931213379,
      0.9999399185180664,
      0.9999542236328125,
      0.999939501285553,
      0.9999157190322876,
      0.9996607899665833,
      0.9977177381515503,
      0.9694106578826904,
      0.9066319465637207,
      0.8926368355751038,
      0.9119535684585571,
      0.8624871969223022,
      0.8769252896308899,
      0.9226797223091125,
      0.9250550866127014,
      0.9835697412490845,
      0.9968562126159668,
      0.9995710253715515,
      0.9998729825019836,
      0.9999057650566101,
      0.9999236464500427,
      0.999835729598999,
      0.9997368454933167,
      0.999807596206665,
      0.9999235272407532,
      0.9999625086784363,
      0.9999415874481201,
      0.9997959733009338,
      0.9979982972145081,
      0.9823264479637146,
      0.9348082542419434,
      0.9274622201919556,
      0.9354439973831177,
      0.8815435767173767,
      0.9088833332061768,
      0.8612142205238342,
      0.8623902797698975,
      0.9119973182678223,
      0.9439880847930908,
      0.9784464240074158,
      0.9983683228492737,
      0.9996200203895569,
      0.9999217987060547,
      0.9999427199363708,
      0.9999334812164307,
      0.9997878074645996,
      0.9997731447219849,
      0.9998012781143188,
      0.9998118877410889,
      0.999874472618103,
      0.9998185634613037,
      0.9994574785232544,
      0.9972253441810608,
      0.97833251953125,
      0.9861070513725281,
      0.9658585786819458,
      0.9901528358459473,
      0.9816327691078186,
      0.9957767724990845,
      0.9994640350341797,
      0.9994874000549316,
      0.9998814463615417,
      0.9997027516365051,
      0.9997461438179016,
      0.9999458193778992,
      0.9999476075172424,
      0.9999289512634277,
      0.9999040961265564,
      0.9999588131904602,
      0.9999599456787109,
      0.9999770522117615,
      0.9999518394470215,
      0.9999511241912842,
      0.9998849034309387,
      0.9998781681060791,
      0.999779224395752,
      0.9997778534889221,
      0.9998832941055298,
      0.9999442100524902,
      0.9999602437019348,
      0.9999707341194153,
      0.9999783635139465,
      0.9999728798866272,
      0.9999712705612183,
      0.9998575448989868,
      0.9996565580368042,
      0.996391236782074,
      0.990595817565918,
      0.9831276535987854,
      0.9292696714401245,
      0.9248695373535156,
      0.8699995279312134,
      0.9149061441421509,
      0.9748681783676147,
      0.9750381708145142,
      0.9965755939483643,
      0.9995703101158142,
      0.9998952746391296,
      0.9999564290046692,
      0.999965250492096,
      0.99997878074646,
      0.9999778270721436,
      0.9999778270721436,
      0.9999744296073914,
      0.999956488609314,
      0.9999222159385681,
      0.9998754858970642,
      0.9997972846031189,
      0.9997632503509521,
      0.9997177124023438,
      0.9997605681419373,
      0.9999409914016724,
      0.9999382495880127,
      0.9999675154685974,
      0.9999578595161438,
      0.9999403357505798,
      0.9999523758888245,
      0.9998835325241089,
      0.9998939037322998,
      0.99993497133255,
      0.9999529123306274,
      0.999972403049469,
      0.9999511241912842,
      0.9999685287475586,
      0.9999478459358215,
      0.9999313354492188,
      0.9999275803565979,
      0.9999473690986633,
      0.9999557733535767,
      0.999945342540741,
      0.9999418258666992,
      0.9999001026153564,
      0.9999247193336487,
      0.9999642968177795,
      0.9999805092811584,
      0.999977171421051,
      0.9999845623970032,
      0.999971866607666,
      0.999974250793457,
      0.9999575614929199,
      0.9999409914016724,
      0.9998639225959778,
      0.999149739742279,
      0.998979926109314,
      0.9950534701347351,
      0.9676856994628906,
      0.9842438101768494,
      0.9973953366279602,
      0.9992331862449646,
      0.9998756051063538,
      0.9999403953552246,
      0.9999504685401917,
      0.9999464750289917,
      0.9999430775642395,
      0.999955952167511,
      0.9999185800552368,
      0.9999707341194153,
      0.9999814629554749,
      0.9999766945838928,
      0.9999752640724182,
      0.9999702572822571,
      0.9999755620956421,
      0.9999188780784607
    ],
    [
      0.8493000864982605,
      0.8364548683166504,
      0.868705689907074,
      0.8980584144592285,
      0.8581733703613281,
      0.8568083643913269,
      0.8842697143554688,
      0.8889925479888916,
      0.8648920059204102,
      0.8726044297218323,
      0.8989319205284119,
      0.8850226402282715,
      0.8718396425247192,
      0.8836119174957275,
      0.898098886013031,
      0.8762816190719604,
      0.865490198135376,
      0.895592212677002,
      0.8917477130889893,
      0.8591841459274292,
      0.8671417236328125,
      0.8928511738777161,
      0.8648331761360168,
      0.8313460350036621,
      0.8728234767913818,
      0.8827725648880005,
      0.8569178581237793,
      0.851468026638031,
      0.8766461610794067,
      0.8568658232688904,
      0.8170982599258423,
      0.8460230827331543,
      0.848277747631073,
      0.8267238736152649,
      0.7991735935211182,
      0.8476122617721558,
      0.8478409647941589,
      0.8273163437843323,
      0.8495584726333618,
      0.8223091959953308,
      0.8408347368240356,
      0.8474341630935669,
      0.846876859664917,
      0.853604257106781,
      0.839759349822998,
      0.8202053904533386,
      0.8422284126281738,
      0.8583769798278809,
      0.843163013458252,
      0.8370299935340881,
      0.8600597381591797,
      0.8612396717071533,
      0.8345333933830261,
      0.8439264297485352,
      0.8664358258247375,
      0.8398033380508423,
      0.8249269723892212,
      0.8610628843307495,
      0.8665621280670166,
      0.8312259912490845,
      0.8508592844009399,
      0.8703519105911255,
      0.8578046560287476,
      0.8399310111999512,
      0.8598946928977966,
      0.8563904166221619,
      0.83158940076828,
      0.8464174270629883,
      0.8278647065162659,
      0.8058990240097046,
      0.812485933303833,
      0.8117573261260986,
      0.9997432827949524,
      0.9999312162399292,
      0.9999383687973022,
      0.9999762177467346,
      0.9999661445617676,
      0.9999606609344482,
      0.9999167919158936,
      0.9996753931045532,
      0.9989662170410156,
      0.9877684712409973,
      0.9642424583435059,
      0.9939712285995483,
      0.9849165081977844,
      0.9350692629814148,
      0.911221981048584,
      0.9601308107376099,
      0.9883079528808594,
      0.9990932941436768,
      0.999748706817627,
      0.9999533295631409,
      0.9999750256538391,
      0.9999698996543884,
      0.9999656677246094,
      0.9999351501464844,
      0.9998950362205505,
      0.9997790455818176,
      0.9998143315315247,
      0.9998607635498047,
      0.9998302459716797,
      0.9998568296432495,
      0.9999529719352722,
      0.9999396800994873,
      0.9999545812606812,
      0.9999421834945679,
      0.9999263882637024,
      0.9997361302375793,
      0.9982500672340393,
      0.9749102592468262,
      0.9139094352722168,
      0.8997930884361267,
      0.9181064367294312,
      0.8723610639572144,
      0.8855066299438477,
      0.9286354780197144,
      0.9323575496673584,
      0.9860656261444092,
      0.9973661303520203,
      0.9996377229690552,
      0.99988853931427,
      0.9999110102653503,
      0.999925434589386,
      0.9998381733894348,
      0.9997377991676331,
      0.9998082518577576,
      0.9999253153800964,
      0.9999646544456482,
      0.9999473094940186,
      0.9998301863670349,
      0.9982852935791016,
      0.9837067127227783,
      0.9381569027900696,
      0.9322419166564941,
      0.9405519962310791,
      0.8880797624588013,
      0.9132852554321289,
      0.8681991696357727,
      0.8690425753593445,
      0.9172757863998413,
      0.9495487213134766,
      0.9819744825363159,
      0.9987012147903442,
      0.9997101426124573,
      0.9999313354492188,
      0.9999470114707947,
      0.9999343156814575,
      0.9997892379760742,
      0.99978107213974,
      0.9998046159744263,
      0.9998278021812439,
      0.9998830556869507,
      0.9998413324356079,
      0.9995856881141663,
      0.9980786442756653,
      0.9822878837585449,
      0.9883649945259094,
      0.9686510562896729,
      0.9911513328552246,
      0.9835484027862549,
      0.9961603879928589,
      0.9995582103729248,
      0.9995477795600891,
      0.9998964071273804,
      0.9997493624687195,
      0.9997843503952026,
      0.9999503493309021,
      0.9999531507492065,
      0.9999346137046814,
      0.9999082088470459,
      0.9999600648880005,
      0.999960720539093,
      0.9999771118164062,
      0.9999516010284424,
      0.9999505877494812,
      0.9998835325241089,
      0.9998762011528015,
      0.9997767806053162,
      0.9997758865356445,
      0.9998818635940552,
      0.9999436140060425,
      0.9999598264694214,
      0.9999708533287048,
      0.9999784827232361,
      0.9999740123748779,
      0.9999733567237854,
      0.9998788237571716,
      0.9997348189353943,
      0.9976407289505005,
      0.992841899394989,
      0.9859349131584167,
      0.9355678558349609,
      0.9297699332237244,
      0.8750818967819214,
      0.9191533327102661,
      0.9774383306503296,
      0.9786990880966187,
      0.9975918531417847,
      0.9996590614318848,
      0.9999062418937683,
      0.9999597072601318,
      0.9999660849571228,
      0.9999790787696838,
      0.9999779462814331,
      0.9999780654907227,
      0.9999744296073914,
      0.9999563097953796,
      0.9999216794967651,
      0.9998739361763,
      0.9997954368591309,
      0.9997607469558716,
      0.9997145533561707,
      0.9997587203979492,
      0.9999410510063171,
      0.9999384880065918,
      0.9999678134918213,
      0.9999582767486572,
      0.9999421834945679,
      0.9999551177024841,
      0.9998936653137207,
      0.9999033808708191,
      0.9999406337738037,
      0.9999549984931946,
      0.9999729990959167,
      0.9999514222145081,
      0.9999684691429138,
      0.9999476671218872,
      0.9999307990074158,
      0.9999269247055054,
      0.9999468326568604,
      0.9999554753303528,
      0.9999456405639648,
      0.9999420046806335,
      0.999900221824646,
      0.999924898147583,
      0.9999645948410034,
      0.9999807476997375,
      0.9999773502349854,
      0.9999846816062927,
      0.9999720454216003,
      0.9999744296073914,
      0.9999585747718811,
      0.9999458193778992,
      0.9998734593391418,
      0.9992767572402954,
      0.9991296529769897,
      0.9957855939865112,
      0.9694532155990601,
      0.9858829379081726,
      0.9977611303329468,
      0.9993294477462769,
      0.9998850226402283,
      0.9999389052391052,
      0.9999532103538513,
      0.9999458193778992,
      0.9999386668205261,
      0.9999558329582214,
      0.9999185800552368,
      0.9999706745147705,
      0.9999815225601196,
      0.9999769926071167,
      0.9999755620956421,
      0.9999706149101257,
      0.9999756813049316,
      0.9999191164970398
    ],
    [
      0.8562296628952026,
      0.8476106524467468,
      0.8779324293136597,
      0.9070197343826294,
      0.8693561553955078,
      0.8699632883071899,
      0.8933557868003845,
      0.8982906341552734,
      0.8786919116973877,
      0.8854302167892456,
      0.9073969721794128,
      0.8975549936294556,
      0.884253978729248,
      0.8937913775444031,
      0.9085407853126526,
      0.8886585235595703,
      0.8772311806678772,
      0.904494047164917,
      0.9024247527122498,
      0.8702229261398315,
      0.8758565187454224,
      0.9021999835968018,
      0.8751239776611328,
      0.8420804738998413,
      0.8809411525726318,
      0.8914782404899597,
      0.8665879368782043,
      0.8607047200202942,
      0.8833981156349182,
      0.8664558529853821,
      0.8268572092056274,
      0.8527899384498596,
      0.8560090065002441,
      0.8360210657119751,
      0.810805082321167,
      0.8576560616493225,
      0.856330394744873,
      0.837757408618927,
      0.8570029139518738,
      0.831710159778595,
      0.8506590127944946,
      0.857018768787384,
      0.8509078025817871,
      0.860884964466095,
      0.849679708480835,
      0.8315163850784302,
      0.8503378629684448,
      0.8674768805503845,
      0.8541090488433838,
      0.8480994701385498,
      0.8697264194488525,
      0.8726711273193359,
      0.8474076986312866,
      0.8554532527923584,
      0.8762297630310059,
      0.8521381616592407,
      0.835973858833313,
      0.8705800771713257,
      0.8770767450332642,
      0.8427786827087402,
      0.8593813180923462,
      0.88140469789505,
      0.8692338466644287,
      0.8497463464736938,
      0.8700592517852783,
      0.8691816926002502,
      0.8454093337059021,
      0.8581545352935791,
      0.8398468494415283,
      0.8220455646514893,
      0.8230181336402893,
      0.8181922435760498,
      0.9997463822364807,
      0.9999328851699829,
      0.9999408721923828,
      0.9999775886535645,
      0.9999685883522034,
      0.9999650120735168,
      0.9999271631240845,
      0.9997197985649109,
      0.9990931153297424,
      0.9883391857147217,
      0.9668609499931335,
      0.9945356845855713,
      0.9858464598655701,
      0.9368082284927368,
      0.9143248796463013,
      0.9627817869186401,
      0.9893490672111511,
      0.9992034435272217,
      0.9997777938842773,
      0.9999575018882751,
      0.9999771118164062,
      0.9999706745147705,
      0.9999659657478333,
      0.9999355673789978,
      0.999894917011261,
      0.9997779130935669,
      0.9998130798339844,
      0.9998605251312256,
      0.9998299479484558,
      0.9998567700386047,
      0.9999532103538513,
      0.9999398589134216,
      0.9999549984931946,
      0.9999449253082275,
      0.9999353289604187,
      0.9997891187667847,
      0.9985966086387634,
      0.9795739054679871,
      0.9200318455696106,
      0.9067796468734741,
      0.9238079786300659,
      0.8826054334640503,
      0.893950879573822,
      0.9342321157455444,
      0.9380335807800293,
      0.9878597855567932,
      0.997745156288147,
      0.9996898770332336,
      0.999900758266449,
      0.999915361404419,
      0.9999269247055054,
      0.9998394250869751,
      0.9997385144233704,
      0.999808669090271,
      0.9999265670776367,
      0.9999659657478333,
      0.9999514222145081,
      0.9998540878295898,
      0.9984749555587769,
      0.9846764802932739,
      0.9414634704589844,
      0.9368076920509338,
      0.9453483819961548,
      0.8947638273239136,
      0.9187626242637634,
      0.8758039474487305,
      0.8762564659118652,
      0.9227766990661621,
      0.9544374942779541,
      0.9849109649658203,
      0.9989460110664368,
      0.9997726082801819,
      0.9999387860298157,
      0.9999504685401917,
      0.999935507774353,
      0.9997920989990234,
      0.9997904896736145,
      0.999808669090271,
      0.9998411536216736,
      0.9998903274536133,
      0.9998582005500793,
      0.9996699094772339,
      0.9986007809638977,
      0.9857581853866577,
      0.9902610778808594,
      0.9718551635742188,
      0.9923816323280334,
      0.9857683181762695,
      0.9967364072799683,
      0.9996403455734253,
      0.9996069669723511,
      0.9999086260795593,
      0.9997849464416504,
      0.99980628490448,
      0.9999538660049438,
      0.9999569654464722,
      0.9999378323554993,
      0.9999109506607056,
      0.9999608993530273,
      0.9999611973762512,
      0.9999772310256958,
      0.9999516010284424,
      0.9999502897262573,
      0.9998825788497925,
      0.9998748302459717,
      0.9997752904891968,
      0.9997744560241699,
      0.9998805522918701,
      0.9999430775642395,
      0.9999595880508423,
      0.9999709129333496,
      0.9999790191650391,
      0.9999747276306152,
      0.9999746084213257,
      0.9998917579650879,
      0.9997785687446594,
      0.9982373118400574,
      0.994208037853241,
      0.987923800945282,
      0.9397268295288086,
      0.9343134164810181,
      0.8805686831474304,
      0.9238044619560242,
      0.9800746440887451,
      0.9815448522567749,
      0.9982315897941589,
      0.9997228384017944,
      0.9999152421951294,
      0.9999622106552124,
      0.9999666810035706,
      0.9999791979789734,
      0.9999783039093018,
      0.9999781847000122,
      0.9999744892120361,
      0.9999563097953796,
      0.9999212622642517,
      0.9998725056648254,
      0.9997938871383667,
      0.9997584819793701,
      0.9997115135192871,
      0.9997572302818298,
      0.9999409914016724,
      0.9999386668205261,
      0.9999680519104004,
      0.9999585151672363,
      0.9999436736106873,
      0.9999570846557617,
      0.9999014139175415,
      0.9999101161956787,
      0.9999436140060425,
      0.999956488609314,
      0.999973475933075,
      0.9999517202377319,
      0.9999685287475586,
      0.9999476075172424,
      0.9999305009841919,
      0.9999265074729919,
      0.9999468326568604,
      0.9999555349349976,
      0.9999455213546753,
      0.9999417662620544,
      0.9999002814292908,
      0.999924898147583,
      0.9999645948410034,
      0.9999808669090271,
      0.9999774694442749,
      0.999984860420227,
      0.9999722838401794,
      0.9999747276306152,
      0.9999598264694214,
      0.9999499320983887,
      0.9998891353607178,
      0.9993990659713745,
      0.9992697834968567,
      0.9966105818748474,
      0.9724165201187134,
      0.9879094362258911,
      0.998138427734375,
      0.9994229078292847,
      0.9998933672904968,
      0.9999422430992126,
      0.9999560117721558,
      0.9999470710754395,
      0.999940037727356,
      0.9999569058418274,
      0.9999192953109741,
      0.9999707937240601,
      0.9999815821647644,
      0.9999772310256958,
      0.9999756813049316,
      0.9999708533287048,
      0.9999758005142212,
      0.9999191761016846
    ],
    [
      0.8646684288978577,
      0.8575403690338135,
      0.8852102160453796,
      0.9140862226486206,
      0.8788871765136719,
      0.8803456425666809,
      0.9007178544998169,
      0.9056835174560547,
      0.8884699940681458,
      0.8956507444381714,
      0.9143582582473755,
      0.9062834978103638,
      0.8931839466094971,
      0.9020877480506897,
      0.9168239831924438,
      0.898348331451416,
      0.8862730264663696,
      0.9118545651435852,
      0.910164475440979,
      0.8792250156402588,
      0.8833663463592529,
      0.9096355438232422,
      0.8835344910621643,
      0.8506087064743042,
      0.8876379132270813,
      0.8980426788330078,
      0.8743904829025269,
      0.8671091794967651,
      0.8889147639274597,
      0.8737431168556213,
      0.8337663412094116,
      0.8577538132667542,
      0.8624263405799866,
      0.8435470461845398,
      0.8207263946533203,
      0.8650447726249695,
      0.8617148399353027,
      0.8520376086235046,
      0.8634937405586243,
      0.8371574878692627,
      0.8612046241760254,
      0.8651087284088135,
      0.8540802001953125,
      0.866300642490387,
      0.8577332496643066,
      0.8407958149909973,
      0.8572977185249329,
      0.8751932382583618,
      0.8631105422973633,
      0.8571746349334717,
      0.8779544830322266,
      0.8817424774169922,
      0.8577343225479126,
      0.8647281527519226,
      0.8837840557098389,
      0.8617196679115295,
      0.8450074195861816,
      0.87823486328125,
      0.8844009041786194,
      0.8513002395629883,
      0.8666020631790161,
      0.8901323080062866,
      0.8796014785766602,
      0.857595682144165,
      0.8784372806549072,
      0.8790959715843201,
      0.856139600276947,
      0.8662384748458862,
      0.8504655361175537,
      0.8352435827255249,
      0.8314550518989563,
      0.824202299118042,
      0.9997660517692566,
      0.9999349117279053,
      0.9999434351921082,
      0.9999791979789734,
      0.9999709725379944,
      0.9999693632125854,
      0.9999376535415649,
      0.9997745156288147,
      0.9991986751556396,
      0.9895773530006409,
      0.9699993133544922,
      0.9949581623077393,
      0.9864091873168945,
      0.9374432563781738,
      0.917934775352478,
      0.965205192565918,
      0.9903965592384338,
      0.9993325471878052,
      0.9998149871826172,
      0.9999622106552124,
      0.9999792575836182,
      0.9999713897705078,
      0.9999664425849915,
      0.9999361038208008,
      0.999894917011261,
      0.9997767806053162,
      0.9998117089271545,
      0.9998601078987122,
      0.9998296499252319,
      0.9998565912246704,
      0.9999533295631409,
      0.9999398589134216,
      0.9999555349349976,
      0.9999479651451111,
      0.9999438524246216,
      0.9998348355293274,
      0.9989051222801208,
      0.9830252528190613,
      0.926206111907959,
      0.9133579134941101,
      0.9290605783462524,
      0.8914053440093994,
      0.9014866352081299,
      0.9391368627548218,
      0.9429896473884583,
      0.9895877838134766,
      0.9982081651687622,
      0.999739944934845,
      0.9999131560325623,
      0.9999205470085144,
      0.9999285340309143,
      0.9998412728309631,
      0.9997389316558838,
      0.999809205532074,
      0.9999284744262695,
      0.9999678730964661,
      0.9999558925628662,
      0.9998762011528015,
      0.9986394047737122,
      0.9856035113334656,
      0.9445452094078064,
      0.9412533640861511,
      0.9499635100364685,
      0.9018491506576538,
      0.9249874949455261,
      0.8825013041496277,
      0.8830836415290833,
      0.9284164905548096,
      0.9595992565155029,
      0.9879207611083984,
      0.999163031578064,
      0.9998243451118469,
      0.9999464154243469,
      0.9999544024467468,
      0.9999366402626038,
      0.9997941851615906,
      0.9997987747192383,
      0.9998129606246948,
      0.999855101108551,
      0.9998981952667236,
      0.999875009059906,
      0.9997419118881226,
      0.9990129470825195,
      0.9889948964118958,
      0.9921965599060059,
      0.9754775762557983,
      0.9938189387321472,
      0.9879468083381653,
      0.9972912073135376,
      0.9997170567512512,
      0.9996828436851501,
      0.9999200701713562,
      0.9998168349266052,
      0.9998298287391663,
      0.9999569058418274,
      0.9999601244926453,
      0.9999404549598694,
      0.999913215637207,
      0.9999617338180542,
      0.9999617338180542,
      0.999977171421051,
      0.9999510645866394,
      0.9999498724937439,
      0.9998812079429626,
      0.999873161315918,
      0.9997729659080505,
      0.9997722506523132,
      0.999879002571106,
      0.9999425411224365,
      0.9999592900276184,
      0.9999709725379944,
      0.9999790191650391,
      0.9999754428863525,
      0.9999757409095764,
      0.9999019503593445,
      0.9998190402984619,
      0.9987215995788574,
      0.9954555034637451,
      0.9907218813896179,
      0.9448637962341309,
      0.9382731318473816,
      0.8857671022415161,
      0.9281077980995178,
      0.9827367067337036,
      0.9842034578323364,
      0.9987360239028931,
      0.999776303768158,
      0.9999231100082397,
      0.9999643564224243,
      0.9999672174453735,
      0.9999792575836182,
      0.9999783635139465,
      0.9999783039093018,
      0.9999744892120361,
      0.9999560713768005,
      0.9999207258224487,
      0.9998711943626404,
      0.9997926354408264,
      0.9997564554214478,
      0.9997091293334961,
      0.9997565150260925,
      0.9999409914016724,
      0.9999383687973022,
      0.9999681115150452,
      0.9999584555625916,
      0.9999445080757141,
      0.999958872795105,
      0.9999077916145325,
      0.999916136264801,
      0.9999468922615051,
      0.9999577403068542,
      0.9999739527702332,
      0.9999518990516663,
      0.9999686479568481,
      0.9999473094940186,
      0.9999301433563232,
      0.9999263286590576,
      0.9999465942382812,
      0.999955415725708,
      0.9999456405639648,
      0.9999417662620544,
      0.9999000430107117,
      0.999924898147583,
      0.9999644756317139,
      0.9999808073043823,
      0.9999775290489197,
      0.9999849200248718,
      0.9999722838401794,
      0.9999749660491943,
      0.9999607801437378,
      0.9999536871910095,
      0.999899685382843,
      0.9995126724243164,
      0.9994045495986938,
      0.9975682497024536,
      0.9774649739265442,
      0.9900239706039429,
      0.9984859824180603,
      0.9995108246803284,
      0.9999042749404907,
      0.9999467134475708,
      0.999958872795105,
      0.9999473690986633,
      0.9999401569366455,
      0.999957263469696,
      0.9999201893806458,
      0.9999709725379944,
      0.9999817609786987,
      0.9999773502349854,
      0.9999758005142212,
      0.9999709129333496,
      0.999975860118866,
      0.9999191164970398
    ],
    [
      0.8669525980949402,
      0.8634633421897888,
      0.889735221862793,
      0.9186227321624756,
      0.8852936625480652,
      0.8879513740539551,
      0.9061064124107361,
      0.9109971523284912,
      0.8963484764099121,
      0.9036364555358887,
      0.9198742508888245,
      0.9128684997558594,
      0.9001530408859253,
      0.9084875583648682,
      0.9227323532104492,
      0.904893696308136,
      0.8926987648010254,
      0.9173095226287842,
      0.9159947037696838,
      0.8862206935882568,
      0.8892118334770203,
      0.9152365326881409,
      0.8909329771995544,
      0.8571410179138184,
      0.8928759694099426,
      0.9040927290916443,
      0.8810975551605225,
      0.8722703456878662,
      0.8937513828277588,
      0.8816567659378052,
      0.8419209718704224,
      0.8623713254928589,
      0.8714855313301086,
      0.855293333530426,
      0.8287599086761475,
      0.8716306686401367,
      0.8792639374732971,
      0.8841457366943359,
      0.8814618587493896,
      0.8616780042648315,
      0.8856829404830933,
      0.8800238370895386,
      0.8673160076141357,
      0.88132643699646,
      0.8715318441390991,
      0.853309690952301,
      0.8656929731369019,
      0.8838117122650146,
      0.871607780456543,
      0.8632996082305908,
      0.8848221302032471,
      0.8888791799545288,
      0.8656042218208313,
      0.8715381622314453,
      0.8900550603866577,
      0.8688595294952393,
      0.852318286895752,
      0.8840381503105164,
      0.8921029567718506,
      0.8579652309417725,
      0.8727939128875732,
      0.8973499536514282,
      0.8861874341964722,
      0.863940954208374,
      0.8857883214950562,
      0.8871057033538818,
      0.8648903369903564,
      0.8732229471206665,
      0.8598837852478027,
      0.846254289150238,
      0.8388042449951172,
      0.8291342854499817,
      0.9997772574424744,
      0.9999374151229858,
      0.9999444484710693,
      0.9999799728393555,
      0.999972403049469,
      0.9999728798866272,
      0.999945878982544,
      0.999812662601471,
      0.9992790222167969,
      0.9905577898025513,
      0.9727754592895508,
      0.9953529834747314,
      0.9870315194129944,
      0.9408249855041504,
      0.9205437898635864,
      0.9668805599212646,
      0.9911367893218994,
      0.9994209408760071,
      0.9998453855514526,
      0.9999662637710571,
      0.9999809265136719,
      0.9999712705612183,
      0.9999644756317139,
      0.9999382495880127,
      0.9998893737792969,
      0.9997722506523132,
      0.9998118877410889,
      0.9998603463172913,
      0.9998297095298767,
      0.9998565316200256,
      0.9999532699584961,
      0.9999397993087769,
      0.9999557137489319,
      0.9999502301216125,
      0.9999512434005737,
      0.9998714923858643,
      0.999162495136261,
      0.9863721132278442,
      0.9327147603034973,
      0.9193606376647949,
      0.9346944093704224,
      0.8984949588775635,
      0.9071977734565735,
      0.943648099899292,
      0.9477359056472778,
      0.9913195967674255,
      0.9986182451248169,
      0.9997828602790833,
      0.9999228119850159,
      0.9999199509620667,
      0.9999294877052307,
      0.9998421669006348,
      0.9997391104698181,
      0.9998087882995605,
      0.9999291896820068,
      0.9999690055847168,
      0.9999592900276184,
      0.999891996383667,
      0.9987375736236572,
      0.9862646460533142,
      0.9465646743774414,
      0.9444640874862671,
      0.9534245729446411,
      0.9075535535812378,
      0.9299262762069702,
      0.8878699541091919,
      0.8894655704498291,
      0.9335135221481323,
      0.9647326469421387,
      0.991270899772644,
      0.9993908405303955,
      0.9998663067817688,
      0.9999530911445618,
      0.9999579787254333,
      0.9999375343322754,
      0.999795138835907,
      0.9998059868812561,
      0.99981689453125,
      0.9998668432235718,
      0.9999052286148071,
      0.9998892545700073,
      0.9997957348823547,
      0.9992353320121765,
      0.9912452101707458,
      0.9936678409576416,
      0.9783619046211243,
      0.9949009418487549,
      0.9895849823951721,
      0.9977883100509644,
      0.9997735023498535,
      0.9997354745864868,
      0.9999279379844666,
      0.9998383522033691,
      0.9998459219932556,
      0.9999591708183289,
      0.9999625086784363,
      0.9999426007270813,
      0.999915599822998,
      0.9999615550041199,
      0.9999619126319885,
      0.9999773502349854,
      0.9999511241912842,
      0.9999497532844543,
      0.999880313873291,
      0.9998719692230225,
      0.9997720718383789,
      0.9997712969779968,
      0.9998780488967896,
      0.9999422430992126,
      0.9999591112136841,
      0.9999709725379944,
      0.9999791979789734,
      0.9999759793281555,
      0.999976634979248,
      0.9999109506607056,
      0.9998473525047302,
      0.9990256428718567,
      0.9963643550872803,
      0.9929155707359314,
      0.9491550922393799,
      0.9418989419937134,
      0.8905400633811951,
      0.9318646192550659,
      0.9851925373077393,
      0.986271321773529,
      0.9990019798278809,
      0.9998115301132202,
      0.9999293684959412,
      0.9999659061431885,
      0.9999673962593079,
      0.9999791979789734,
      0.9999784231185913,
      0.9999784231185913,
      0.9999743700027466,
      0.9999560713768005,
      0.9999206066131592,
      0.9998699426651001,
      0.9997914433479309,
      0.9997541308403015,
      0.999705970287323,
      0.9997541904449463,
      0.9999408721923828,
      0.999938428401947,
      0.9999680519104004,
      0.9999584555625916,
      0.9999450445175171,
      0.9999600648880005,
      0.9999127984046936,
      0.9999205470085144,
      0.9999495148658752,
      0.9999587535858154,
      0.999974250793457,
      0.9999520778656006,
      0.9999687075614929,
      0.9999473690986633,
      0.9999300241470337,
      0.9999259114265442,
      0.9999464750289917,
      0.9999555349349976,
      0.9999457001686096,
      0.9999416470527649,
      0.9998999834060669,
      0.9999249577522278,
      0.9999645948410034,
      0.9999809861183167,
      0.9999776482582092,
      0.9999850392341614,
      0.9999722838401794,
      0.9999749660491943,
      0.9999615550041199,
      0.9999566078186035,
      0.9999093413352966,
      0.9995836615562439,
      0.9994996190071106,
      0.9980417490005493,
      0.9804022908210754,
      0.9913521409034729,
      0.9987238645553589,
      0.9995739459991455,
      0.9999127984046936,
      0.9999482035636902,
      0.9999608397483826,
      0.9999485611915588,
      0.9999406933784485,
      0.9999576210975647,
      0.9999203681945801,
      0.9999709725379944,
      0.9999816417694092,
      0.9999775886535645,
      0.9999759197235107,
      0.9999712109565735,
      0.9999759197235107,
      0.999919056892395
    ],
    [
      0.8700411915779114,
      0.8685610294342041,
      0.893646240234375,
      0.9222190380096436,
      0.89079749584198,
      0.893760085105896,
      0.9101929664611816,
      0.9153559803962708,
      0.9030652046203613,
      0.9095365405082703,
      0.9241509437561035,
      0.9184189438819885,
      0.9059117436408997,
      0.9134906530380249,
      0.9274656176567078,
      0.9103414416313171,
      0.8980249166488647,
      0.9218080043792725,
      0.9207864999771118,
      0.8914865255355835,
      0.8939390778541565,
      0.9195680618286133,
      0.8969137668609619,
      0.8638006448745728,
      0.897564172744751,
      0.9087655544281006,
      0.8863734006881714,
      0.8760918378829956,
      0.8978791236877441,
      0.8880491256713867,
      0.8471466302871704,
      0.8660622835159302,
      0.8787825107574463,
      0.8659526109695435,
      0.8303006887435913,
      0.8763749599456787,
      0.8940888047218323,
      0.9056252241134644,
      0.8937556147575378,
      0.8762283325195312,
      0.9033181667327881,
      0.8900148868560791,
      0.8754668235778809,
      0.8922324180603027,
      0.8814890384674072,
      0.8626387715339661,
      0.8719137907028198,
      0.8904719352722168,
      0.8778432607650757,
      0.8689969778060913,
      0.8907321691513062,
      0.8942255973815918,
      0.8710544109344482,
      0.8768008947372437,
      0.895153284072876,
      0.8743075728416443,
      0.857699990272522,
      0.8887470364570618,
      0.8977116346359253,
      0.8632701635360718,
      0.8777310848236084,
      0.9030089378356934,
      0.891748309135437,
      0.8699781894683838,
      0.8925400972366333,
      0.8936073184013367,
      0.8723773956298828,
      0.8793078660964966,
      0.867943286895752,
      0.8555244207382202,
      0.8447370529174805,
      0.8334158062934875,
      0.9997803568840027,
      0.9999389052391052,
      0.9999465346336365,
      0.9999814629554749,
      0.9999746084213257,
      0.9999761581420898,
      0.9999525547027588,
      0.9998437166213989,
      0.9993533492088318,
      0.9913840889930725,
      0.9751172661781311,
      0.9957408905029297,
      0.9876156449317932,
      0.9428682327270508,
      0.9233951568603516,
      0.9684978127479553,
      0.9917468428611755,
      0.9994955658912659,
      0.9998695850372314,
      0.999969482421875,
      0.9999826550483704,
      0.9999724626541138,
      0.9999659061431885,
      0.9999408721923828,
      0.999891996383667,
      0.9997742772102356,
      0.9998104572296143,
      0.9998597502708435,
      0.9998286366462708,
      0.9998559355735779,
      0.9999531507492065,
      0.9999396800994873,
      0.9999560713768005,
      0.9999526739120483,
      0.9999570846557617,
      0.9998961091041565,
      0.9993346929550171,
      0.9880666732788086,
      0.9375367164611816,
      0.9243872165679932,
      0.9395735263824463,
      0.9050626754760742,
      0.9125320911407471,
      0.9474937319755554,
      0.9513309001922607,
      0.992326557636261,
      0.9988806247711182,
      0.9998146295547485,
      0.9999306201934814,
      0.9999233484268188,
      0.9999306797981262,
      0.999842643737793,
      0.9997393488883972,
      0.9998088479042053,
      0.9999300241470337,
      0.9999699592590332,
      0.999962329864502,
      0.9999055862426758,
      0.9988601803779602,
      0.9868343472480774,
      0.9486196041107178,
      0.9474349021911621,
      0.9564816355705261,
      0.9124692678451538,
      0.9342848062515259,
      0.8926138877868652,
      0.8949605226516724,
      0.9374425411224365,
      0.9687345027923584,
      0.9931176900863647,
      0.9995383024215698,
      0.9998937845230103,
      0.9999583959579468,
      0.9999608397483826,
      0.9999383687973022,
      0.9997968673706055,
      0.9998133182525635,
      0.9998214840888977,
      0.9998771548271179,
      0.9999116063117981,
      0.9998998045921326,
      0.9998355507850647,
      0.9993889331817627,
      0.9925913214683533,
      0.9947967529296875,
      0.9806302189826965,
      0.9957637190818787,
      0.9908015131950378,
      0.9981846213340759,
      0.9998146891593933,
      0.9997776746749878,
      0.9999344944953918,
      0.9998563528060913,
      0.9998599290847778,
      0.9999608993530273,
      0.9999646544456482,
      0.999944806098938,
      0.9999167323112488,
      0.999961793422699,
      0.9999620914459229,
      0.9999773502349854,
      0.9999510645866394,
      0.9999495148658752,
      0.9998792409896851,
      0.9998703598976135,
      0.999769926071167,
      0.9997690916061401,
      0.9998767971992493,
      0.999941885471344,
      0.9999588131904602,
      0.9999710321426392,
      0.9999790787696838,
      0.9999763369560242,
      0.9999774098396301,
      0.9999184012413025,
      0.9998689293861389,
      0.9992356896400452,
      0.9970481395721436,
      0.9945273995399475,
      0.9532477259635925,
      0.944868803024292,
      0.894862949848175,
      0.9351302981376648,
      0.9871174693107605,
      0.9883226752281189,
      0.9991875886917114,
      0.9998393654823303,
      0.9999343156814575,
      0.9999673366546631,
      0.9999678134918213,
      0.9999793171882629,
      0.9999785423278809,
      0.9999785423278809,
      0.9999744892120361,
      0.9999558329582214,
      0.999920129776001,
      0.9998688101768494,
      0.999790370464325,
      0.9997521638870239,
      0.999703586101532,
      0.9997527599334717,
      0.9999406337738037,
      0.9999382495880127,
      0.9999683499336243,
      0.9999585747718811,
      0.9999458193778992,
      0.9999614357948303,
      0.9999174475669861,
      0.9999246597290039,
      0.9999513626098633,
      0.9999594688415527,
      0.9999744296073914,
      0.9999523758888245,
      0.9999688863754272,
      0.9999472498893738,
      0.9999296069145203,
      0.9999258518218994,
      0.9999464750289917,
      0.9999555349349976,
      0.9999457001686096,
      0.9999415278434753,
      0.9998999834060669,
      0.9999250173568726,
      0.9999646544456482,
      0.9999811053276062,
      0.999977707862854,
      0.9999850392341614,
      0.9999723434448242,
      0.999975323677063,
      0.9999625086784363,
      0.9999591708183289,
      0.9999157190322876,
      0.9996245503425598,
      0.9995520114898682,
      0.998291552066803,
      0.9823893904685974,
      0.992278516292572,
      0.9988945722579956,
      0.9996175169944763,
      0.9999158382415771,
      0.999950110912323,
      0.999962329864502,
      0.9999489188194275,
      0.9999406933784485,
      0.9999576807022095,
      0.9999201893806458,
      0.9999710321426392,
      0.9999816417694092,
      0.9999778270721436,
      0.9999760985374451,
      0.9999714493751526,
      0.9999760389328003,
      0.9999192953109741
    ],
    [
      0.8740013837814331,
      0.8728086948394775,
      0.8972766399383545,
      0.9253408312797546,
      0.8955427408218384,
      0.8988490700721741,
      0.9134787917137146,
      0.9191242456436157,
      0.9081423282623291,
      0.9137815237045288,
      0.9276230931282043,
      0.9232163429260254,
      0.9106241464614868,
      0.9176218509674072,
      0.9315663576126099,
      0.9152247905731201,
      0.903058648109436,
      0.9258191585540771,
      0.9251278042793274,
      0.8964961767196655,
      0.8982212543487549,
      0.9234066009521484,
      0.9023563861846924,
      0.8700286149978638,
      0.9021977186203003,
      0.9127097129821777,
      0.8917207717895508,
      0.8804411888122559,
      0.9022709131240845,
      0.8938440680503845,
      0.8531532287597656,
      0.8708995580673218,
      0.8849589228630066,
      0.8744345903396606,
      0.8352035880088806,
      0.881803035736084,
      0.9022315740585327,
      0.9164024591445923,
      0.9018454551696777,
      0.8847951292991638,
      0.911670446395874,
      0.896673858165741,
      0.8813797235488892,
      0.8984220027923584,
      0.8883094787597656,
      0.8695743083953857,
      0.8772662878036499,
      0.8957034349441528,
      0.883712887763977,
      0.8753570914268494,
      0.8964076042175293,
      0.899414598941803,
      0.8765149116516113,
      0.8822654485702515,
      0.9002455472946167,
      0.8799574375152588,
      0.8634148240089417,
      0.8935564160346985,
      0.902971625328064,
      0.8699479103088379,
      0.8828591108322144,
      0.9081465005874634,
      0.8971078991889954,
      0.8760563135147095,
      0.8992338180541992,
      0.8993759155273438,
      0.8785374760627747,
      0.8850937485694885,
      0.8746922016143799,
      0.8625737428665161,
      0.8497366905212402,
      0.8373407125473022,
      0.9997820854187012,
      0.9999397397041321,
      0.9999475479125977,
      0.9999820590019226,
      0.9999757409095764,
      0.9999783635139465,
      0.9999578595161438,
      0.9998691082000732,
      0.9994223117828369,
      0.9922491908073425,
      0.9774484038352966,
      0.9962010383605957,
      0.9887198805809021,
      0.9456562995910645,
      0.9272595643997192,
      0.9706864356994629,
      0.9925435185432434,
      0.9995697736740112,
      0.9998888969421387,
      0.9999720454216003,
      0.9999837279319763,
      0.9999727606773376,
      0.9999661445617676,
      0.9999410510063171,
      0.999891459941864,
      0.9997724294662476,
      0.9998094439506531,
      0.9998597502708435,
      0.999828577041626,
      0.9998560547828674,
      0.9999533891677856,
      0.9999396204948425,
      0.9999565482139587,
      0.9999542832374573,
      0.9999613165855408,
      0.9999126195907593,
      0.9994605183601379,
      0.9891957640647888,
      0.9414064288139343,
      0.9290618896484375,
      0.9441286325454712,
      0.911734938621521,
      0.9186416864395142,
      0.9518270492553711,
      0.9550172090530396,
      0.9931132197380066,
      0.9990898966789246,
      0.9998381733894348,
      0.9999369978904724,
      0.999925971031189,
      0.9999315738677979,
      0.9998435974121094,
      0.9997403025627136,
      0.999809205532074,
      0.9999306201934814,
      0.9999707937240601,
      0.9999647736549377,
      0.9999173879623413,
      0.9989855885505676,
      0.9877487421035767,
      0.9515523910522461,
      0.9517968893051147,
      0.9598479270935059,
      0.9178726673126221,
      0.9392070770263672,
      0.8984434604644775,
      0.9006767272949219,
      0.9419679641723633,
      0.9714670777320862,
      0.994112491607666,
      0.999626636505127,
      0.9999111294746399,
      0.9999620914459229,
      0.9999628663063049,
      0.9999392628669739,
      0.9997978806495667,
      0.9998179078102112,
      0.9998244047164917,
      0.9998832941055298,
      0.9999155402183533,
      0.9999070763587952,
      0.9998595118522644,
      0.9994812607765198,
      0.9934898018836975,
      0.9955297708511353,
      0.9824675917625427,
      0.9964737296104431,
      0.9919893741607666,
      0.9985172152519226,
      0.999846875667572,
      0.9998131394386292,
      0.9999411106109619,
      0.9998740553855896,
      0.9998743534088135,
      0.9999629259109497,
      0.9999666810035706,
      0.9999464750289917,
      0.9999180436134338,
      0.9999620914459229,
      0.9999625086784363,
      0.9999773502349854,
      0.999951183795929,
      0.9999495148658752,
      0.9998785853385925,
      0.9998697638511658,
      0.9997692108154297,
      0.999768853187561,
      0.9998761415481567,
      0.9999417066574097,
      0.9999587535858154,
      0.9999710917472839,
      0.9999792575836182,
      0.9999766945838928,
      0.9999781250953674,
      0.9999252557754517,
      0.9998888373374939,
      0.9994146823883057,
      0.9977138638496399,
      0.9958736300468445,
      0.9579013586044312,
      0.948197603225708,
      0.8994553685188293,
      0.9386293888092041,
      0.9889215230941772,
      0.9905491471290588,
      0.9993412494659424,
      0.9998646974563599,
      0.9999393820762634,
      0.9999687671661377,
      0.9999680519104004,
      0.9999794960021973,
      0.9999786615371704,
      0.9999787211418152,
      0.9999744892120361,
      0.9999556541442871,
      0.9999198913574219,
      0.9998677372932434,
      0.9997892379760742,
      0.9997507929801941,
      0.9997029304504395,
      0.9997532963752747,
      0.9999409317970276,
      0.9999381303787231,
      0.9999682307243347,
      0.9999585747718811,
      0.9999462366104126,
      0.999962568283081,
      0.9999217987060547,
      0.9999287724494934,
      0.9999538064002991,
      0.9999603629112244,
      0.99997478723526,
      0.9999526143074036,
      0.9999688863754272,
      0.9999474883079529,
      0.999929666519165,
      0.9999256134033203,
      0.9999467134475708,
      0.999955415725708,
      0.9999455213546753,
      0.9999414086341858,
      0.9998999834060669,
      0.9999249577522278,
      0.9999647736549377,
      0.9999812245368958,
      0.9999777674674988,
      0.9999850392341614,
      0.9999723434448242,
      0.9999752044677734,
      0.9999630451202393,
      0.9999615550041199,
      0.9999234080314636,
      0.999677836894989,
      0.9996070861816406,
      0.9985009431838989,
      0.9841616153717041,
      0.9931876063346863,
      0.9990366101264954,
      0.9996642470359802,
      0.9999211430549622,
      0.9999514818191528,
      0.9999639987945557,
      0.9999526739120483,
      0.999940812587738,
      0.9999577403068542,
      0.9999200105667114,
      0.9999709129333496,
      0.9999816417694092,
      0.9999780058860779,
      0.9999761581420898,
      0.9999716877937317,
      0.9999761581420898,
      0.9999195337295532
    ],
    [
      0.878234326839447,
      0.8767620325088501,
      0.9004848003387451,
      0.9281429052352905,
      0.8994095921516418,
      0.902848482131958,
      0.9164998531341553,
      0.922291100025177,
      0.9118186235427856,
      0.9173510670661926,
      0.9308199286460876,
      0.9266607761383057,
      0.9143339395523071,
      0.9212579727172852,
      0.9348722696304321,
      0.9196314811706543,
      0.9074931740760803,
      0.9291650652885437,
      0.9287673234939575,
      0.901403546333313,
      0.9017478227615356,
      0.9267346858978271,
      0.9074025750160217,
      0.8756630420684814,
      0.9060389995574951,
      0.9162794947624207,
      0.896970272064209,
      0.8854778409004211,
      0.9060829281806946,
      0.8990148305892944,
      0.8577940464019775,
      0.8753717541694641,
      0.8907814621925354,
      0.8803310394287109,
      0.8404775857925415,
      0.887550413608551,
      0.9085434675216675,
      0.924717903137207,
      0.9077978730201721,
      0.89079749584198,
      0.9176579713821411,
      0.9021409153938293,
      0.8858734965324402,
      0.9035354256629944,
      0.8938713073730469,
      0.8761075735092163,
      0.8839106559753418,
      0.9007725715637207,
      0.8902956247329712,
      0.8832050561904907,
      0.9024065732955933,
      0.9049266576766968,
      0.8835946321487427,
      0.8884567618370056,
      0.90552818775177,
      0.8861168026924133,
      0.8699267506599426,
      0.8982955813407898,
      0.9075693488121033,
      0.8744344115257263,
      0.8878672122955322,
      0.9125891923904419,
      0.9017338156700134,
      0.8813542127609253,
      0.9042145013809204,
      0.904249370098114,
      0.8836964964866638,
      0.8899869918823242,
      0.8798595666885376,
      0.8677536249160767,
      0.8542030453681946,
      0.8410882353782654,
      0.999783992767334,
      0.9999406337738037,
      0.9999484419822693,
      0.9999826550483704,
      0.9999769926071167,
      0.9999803304672241,
      0.9999628663063049,
      0.9998906850814819,
      0.9994922280311584,
      0.993187665939331,
      0.9796615242958069,
      0.9966148734092712,
      0.9896187782287598,
      0.9477126598358154,
      0.9313029050827026,
      0.9730125665664673,
      0.9932765364646912,
      0.9996352791786194,
      0.9999061226844788,
      0.9999744892120361,
      0.9999846816062927,
      0.9999730587005615,
      0.9999662637710571,
      0.999941349029541,
      0.9998918771743774,
      0.9997727870941162,
      0.9998089671134949,
      0.9998596906661987,
      0.9998283982276917,
      0.9998560547828674,
      0.9999535083770752,
      0.9999396800994873,
      0.9999569058418274,
      0.999955952167511,
      0.9999649524688721,
      0.9999264478683472,
      0.9995754957199097,
      0.990351140499115,
      0.9451192617416382,
      0.933820366859436,
      0.9488770961761475,
      0.9186443090438843,
      0.9250743389129639,
      0.9562066197395325,
      0.9591919779777527,
      0.9939361214637756,
      0.9992666840553284,
      0.9998587965965271,
      0.9999426603317261,
      0.999928891658783,
      0.9999328851699829,
      0.9998449087142944,
      0.9997407793998718,
      0.9998095631599426,
      0.9999312162399292,
      0.9999717473983765,
      0.9999674558639526,
      0.9999285340309143,
      0.999125599861145,
      0.9888380765914917,
      0.9545628428459167,
      0.9567124843597412,
      0.9635762572288513,
      0.924144983291626,
      0.9440268874168396,
      0.9046691656112671,
      0.9063174724578857,
      0.9460946321487427,
      0.974007248878479,
      0.9950485825538635,
      0.9997017979621887,
      0.999925434589386,
      0.9999653100967407,
      0.9999646544456482,
      0.9999398589134216,
      0.9997978806495667,
      0.9998204708099365,
      0.9998266696929932,
      0.9998895525932312,
      0.9999191761016846,
      0.9999136924743652,
      0.999880313873291,
      0.9995644092559814,
      0.9943726062774658,
      0.9961463809013367,
      0.9840141534805298,
      0.9970179796218872,
      0.992790699005127,
      0.9987735748291016,
      0.9998739957809448,
      0.9998445510864258,
      0.9999468326568604,
      0.9998867511749268,
      0.9998842477798462,
      0.9999640583992004,
      0.9999678730964661,
      0.9999472498893738,
      0.9999192357063293,
      0.9999622702598572,
      0.9999628067016602,
      0.9999774694442749,
      0.9999510049819946,
      0.9999492764472961,
      0.9998776912689209,
      0.9998685121536255,
      0.9997678995132446,
      0.9997671842575073,
      0.9998751282691956,
      0.9999415278434753,
      0.9999585747718811,
      0.9999711513519287,
      0.9999794363975525,
      0.9999769330024719,
      0.99997878074646,
      0.9999297857284546,
      0.9999027848243713,
      0.9995251893997192,
      0.9982627630233765,
      0.9966840147972107,
      0.9603760838508606,
      0.9509721994400024,
      0.9039715528488159,
      0.9420091509819031,
      0.9905662536621094,
      0.9921218752861023,
      0.9994560480117798,
      0.9998841881752014,
      0.9999431371688843,
      0.9999698400497437,
      0.9999679923057556,
      0.9999793767929077,
      0.9999786615371704,
      0.99997878074646,
      0.9999745488166809,
      0.9999555349349976,
      0.9999196529388428,
      0.9998666644096375,
      0.9997881054878235,
      0.9997490644454956,
      0.9997009038925171,
      0.9997518062591553,
      0.9999410510063171,
      0.9999383091926575,
      0.9999685883522034,
      0.9999586939811707,
      0.9999464154243469,
      0.9999630451202393,
      0.9999247789382935,
      0.999931275844574,
      0.9999551773071289,
      0.9999610781669617,
      0.9999749064445496,
      0.9999527931213379,
      0.999968945980072,
      0.9999472498893738,
      0.9999292492866516,
      0.999925434589386,
      0.9999465346336365,
      0.999955415725708,
      0.9999455213546753,
      0.999941349029541,
      0.9998998641967773,
      0.9999247789382935,
      0.9999647736549377,
      0.9999812841415405,
      0.9999777674674988,
      0.9999850392341614,
      0.999972403049469,
      0.999975323677063,
      0.9999633431434631,
      0.9999632239341736,
      0.9999281764030457,
      0.9997185468673706,
      0.9996503591537476,
      0.9986537098884583,
      0.9855197668075562,
      0.99391770362854,
      0.9991616606712341,
      0.999704897403717,
      0.9999256134033203,
      0.9999526739120483,
      0.9999651908874512,
      0.99994957447052,
      0.9999406337738037,
      0.999957799911499,
      0.999920129776001,
      0.9999710917472839,
      0.9999817609786987,
      0.9999780654907227,
      0.999976396560669,
      0.9999716877937317,
      0.9999762773513794,
      0.9999192357063293
    ],
    [
      0.8832511305809021,
      0.8813780546188354,
      0.9038535952568054,
      0.9308862686157227,
      0.902838945388794,
      0.9058510065078735,
      0.9192095994949341,
      0.9250515103340149,
      0.914802074432373,
      0.9201698303222656,
      0.9335270524024963,
      0.9293466210365295,
      0.9173241853713989,
      0.9242802858352661,
      0.9376152157783508,
      0.922965407371521,
      0.9110182523727417,
      0.931842029094696,
      0.9315035343170166,
      0.9059808254241943,
      0.9048237800598145,
      0.9296300411224365,
      0.9123719930648804,
      0.8811339735984802,
      0.9097433090209961,
      0.9201869964599609,
      0.9028319120407104,
      0.8916002511978149,
      0.9101322889328003,
      0.9047580361366272,
      0.8636929988861084,
      0.8810012340545654,
      0.8969618082046509,
      0.8868069648742676,
      0.8479761481285095,
      0.8944659233093262,
      0.9156853556632996,
      0.9334691762924194,
      0.915733814239502,
      0.9007371068000793,
      0.9229335784912109,
      0.9079599380493164,
      0.8919126391410828,
      0.908838152885437,
      0.9001414775848389,
      0.8840092420578003,
      0.8916231393814087,
      0.9064481854438782,
      0.8986135125160217,
      0.8930008411407471,
      0.909035325050354,
      0.9110274910926819,
      0.8910295367240906,
      0.8959550261497498,
      0.9104132652282715,
      0.8920816779136658,
      0.8763396739959717,
      0.9023550748825073,
      0.9102188944816589,
      0.8797105550765991,
      0.8917131423950195,
      0.9154571294784546,
      0.9053366184234619,
      0.8855623006820679,
      0.9070930480957031,
      0.9075593948364258,
      0.8876560926437378,
      0.8936557769775391,
      0.8839893937110901,
      0.8718553781509399,
      0.8583597540855408,
      0.8447079658508301,
      0.999782919883728,
      0.9999406337738037,
      0.999949038028717,
      0.9999833106994629,
      0.9999780058860779,
      0.9999821186065674,
      0.9999672770500183,
      0.9999092817306519,
      0.9995789527893066,
      0.9940452575683594,
      0.9803229570388794,
      0.9970042109489441,
      0.9897792935371399,
      0.9503015875816345,
      0.9346315860748291,
      0.9748131036758423,
      0.9938268661499023,
      0.9996946454048157,
      0.9999203681945801,
      0.9999759793281555,
      0.9999856352806091,
      0.9999733567237854,
      0.9999658465385437,
      0.9999411702156067,
      0.9998912811279297,
      0.9997715353965759,
      0.9998080134391785,
      0.9998597502708435,
      0.9998289346694946,
      0.99985671043396,
      0.9999539852142334,
      0.9999401569366455,
      0.9999574422836304,
      0.9999576210975647,
      0.999968409538269,
      0.9999386668205261,
      0.9996693134307861,
      0.9915034174919128,
      0.9493778347969055,
      0.939146101474762,
      0.9538155794143677,
      0.9263719320297241,
      0.932127058506012,
      0.9607281684875488,
      0.9635404944419861,
      0.9947664141654968,
      0.9994106888771057,
      0.9998771548271179,
      0.9999480843544006,
      0.9999313354492188,
      0.9999339580535889,
      0.9998462796211243,
      0.9997428059577942,
      0.9998101592063904,
      0.999931812286377,
      0.9999727010726929,
      0.9999697804450989,
      0.9999366998672485,
      0.9991922974586487,
      0.9896464347839355,
      0.9583700299263,
      0.9617685079574585,
      0.967674970626831,
      0.9314367771148682,
      0.9496009945869446,
      0.9123178720474243,
      0.9125946164131165,
      0.9507599472999573,
      0.9767879843711853,
      0.9959827661514282,
      0.9997664093971252,
      0.999937891960144,
      0.9999681711196899,
      0.9999664425849915,
      0.9999406337738037,
      0.9997994899749756,
      0.9998245239257812,
      0.9998288750648499,
      0.999894917011261,
      0.9999223947525024,
      0.9999197125434875,
      0.9998998045921326,
      0.9996475577354431,
      0.9955434799194336,
      0.9970654249191284,
      0.9856390953063965,
      0.997439980506897,
      0.9933757185935974,
      0.998992383480072,
      0.9998982548713684,
      0.999874472618103,
      0.9999526739120483,
      0.9998989701271057,
      0.9998934864997864,
      0.9999650120735168,
      0.9999693036079407,
      0.9999486207962036,
      0.9999200701713562,
      0.9999625086784363,
      0.9999631643295288,
      0.9999775290489197,
      0.9999510645866394,
      0.9999493360519409,
      0.9998770356178284,
      0.9998676180839539,
      0.9997665882110596,
      0.9997661709785461,
      0.9998741745948792,
      0.9999412894248962,
      0.9999585747718811,
      0.9999712705612183,
      0.9999794363975525,
      0.999977171421051,
      0.9999792575836182,
      0.9999338388442993,
      0.9999145269393921,
      0.9996002912521362,
      0.9987099170684814,
      0.9975182414054871,
      0.9625568985939026,
      0.9533364772796631,
      0.9095930457115173,
      0.9453733563423157,
      0.9922415614128113,
      0.993489146232605,
      0.9995540380477905,
      0.9999018907546997,
      0.9999468326568604,
      0.9999707341194153,
      0.9999682903289795,
      0.9999793767929077,
      0.9999786615371704,
      0.9999789595603943,
      0.9999746084213257,
      0.999955415725708,
      0.999919593334198,
      0.999865710735321,
      0.9997870326042175,
      0.9997474551200867,
      0.999699592590332,
      0.9997522830963135,
      0.9999412298202515,
      0.9999381899833679,
      0.9999685883522034,
      0.9999586939811707,
      0.9999467134475708,
      0.9999637007713318,
      0.9999274611473083,
      0.9999335408210754,
      0.9999566674232483,
      0.9999614357948303,
      0.9999750852584839,
      0.999953031539917,
      0.9999691843986511,
      0.9999474287033081,
      0.9999291300773621,
      0.9999252557754517,
      0.9999467730522156,
      0.9999555349349976,
      0.9999457597732544,
      0.9999414682388306,
      0.9999002814292908,
      0.9999250769615173,
      0.9999648332595825,
      0.9999813437461853,
      0.9999778866767883,
      0.9999850988388062,
      0.9999724626541138,
      0.9999752044677734,
      0.999963641166687,
      0.9999647736549377,
      0.9999345541000366,
      0.9997594356536865,
      0.9996930956840515,
      0.998785674571991,
      0.9866629242897034,
      0.9948294162750244,
      0.9993025660514832,
      0.999747097492218,
      0.9999304413795471,
      0.9999539256095886,
      0.9999663829803467,
      0.9999496936798096,
      0.9999405741691589,
      0.9999576807022095,
      0.999920129776001,
      0.9999710917472839,
      0.9999818205833435,
      0.9999783635139465,
      0.999976634979248,
      0.9999720454216003,
      0.9999762177467346,
      0.9999194741249084
    ],
    [
      0.8884120583534241,
      0.8861623406410217,
      0.9071683287620544,
      0.9334356188774109,
      0.9062672257423401,
      0.908765435218811,
      0.9216002821922302,
      0.9275907278060913,
      0.9176255464553833,
      0.9226791262626648,
      0.9359667301177979,
      0.9318718910217285,
      0.9203317761421204,
      0.9267857074737549,
      0.9400032758712769,
      0.926169753074646,
      0.9138758182525635,
      0.9343668222427368,
      0.9343942999839783,
      0.9108248949050903,
      0.9078835248947144,
      0.9327913522720337,
      0.917391836643219,
      0.8867554664611816,
      0.9137094020843506,
      0.9245061874389648,
      0.9092181324958801,
      0.8980963230133057,
      0.9137694239616394,
      0.9101791977882385,
      0.8697996139526367,
      0.8857455253601074,
      0.9019374847412109,
      0.8928344249725342,
      0.8521567583084106,
      0.8980236053466797,
      0.9206602573394775,
      0.9390638470649719,
      0.9247174263000488,
      0.9137545228004456,
      0.9274183511734009,
      0.9134567975997925,
      0.9018430709838867,
      0.9144496321678162,
      0.9063482284545898,
      0.8921924829483032,
      0.9004848003387451,
      0.9125359058380127,
      0.9065382480621338,
      0.9025523662567139,
      0.916053295135498,
      0.9174532890319824,
      0.8995076417922974,
      0.9041525721549988,
      0.9156785011291504,
      0.8986297249794006,
      0.8832316398620605,
      0.906694233417511,
      0.9135661125183105,
      0.8844592571258545,
      0.8952099680900574,
      0.9178162217140198,
      0.9086763858795166,
      0.8890653252601624,
      0.9087623357772827,
      0.9106227159500122,
      0.8912168741226196,
      0.8967998623847961,
      0.8880729675292969,
      0.8758077621459961,
      0.862015962600708,
      0.8476076126098633,
      0.9997849464416504,
      0.9999408721923828,
      0.9999493360519409,
      0.9999836683273315,
      0.9999785423278809,
      0.9999831318855286,
      0.9999699592590332,
      0.9999236464500427,
      0.9996429681777954,
      0.9948427677154541,
      0.9818680882453918,
      0.997197151184082,
      0.9898295402526855,
      0.9521986246109009,
      0.9376053810119629,
      0.9760839939117432,
      0.9943602085113525,
      0.9997379779815674,
      0.999931275844574,
      0.9999781847000122,
      0.9999862313270569,
      0.9999735951423645,
      0.9999659061431885,
      0.9999414086341858,
      0.9998916387557983,
      0.9997721314430237,
      0.9998091459274292,
      0.9998628497123718,
      0.9998292326927185,
      0.9998571872711182,
      0.9999542236328125,
      0.9999403357505798,
      0.9999574422836304,
      0.9999580383300781,
      0.9999700784683228,
      0.9999467730522156,
      0.99974125623703,
      0.9927021861076355,
      0.9540143609046936,
      0.9454662799835205,
      0.9589986801147461,
      0.9343987703323364,
      0.9407325983047485,
      0.9654244184494019,
      0.9675981998443604,
      0.9954782724380493,
      0.999527096748352,
      0.9998889565467834,
      0.9999492168426514,
      0.9999330043792725,
      0.99993497133255,
      0.9998473525047302,
      0.9997439384460449,
      0.9998107552528381,
      0.999932050704956,
      0.9999731183052063,
      0.9999715089797974,
      0.999943196773529,
      0.9992491006851196,
      0.9903638362884521,
      0.962152361869812,
      0.9666672945022583,
      0.9716086387634277,
      0.9390237331390381,
      0.955079197883606,
      0.9205193519592285,
      0.9193281531333923,
      0.9555066823959351,
      0.9800529479980469,
      0.9969972968101501,
      0.9998199343681335,
      0.9999462366104126,
      0.9999697208404541,
      0.9999671578407288,
      0.9999407529830933,
      0.9997992515563965,
      0.999825656414032,
      0.9998289942741394,
      0.9998982548713684,
      0.9999240040779114,
      0.9999232292175293,
      0.9999129176139832,
      0.9997065663337708,
      0.9965343475341797,
      0.997834324836731,
      0.9872172474861145,
      0.9978086948394775,
      0.9941258430480957,
      0.9991953372955322,
      0.9999148845672607,
      0.9998953938484192,
      0.9999564290046692,
      0.9999072551727295,
      0.999900221824646,
      0.9999658465385437,
      0.9999703168869019,
      0.9999496936798096,
      0.9999206066131592,
      0.9999628663063049,
      0.9999631643295288,
      0.999977707862854,
      0.9999513626098633,
      0.9999492168426514,
      0.9998764395713806,
      0.9998664259910583,
      0.9997649788856506,
      0.9997649788856506,
      0.9998733401298523,
      0.9999409914016724,
      0.9999584555625916,
      0.9999712705612183,
      0.9999794960021973,
      0.9999772906303406,
      0.9999796152114868,
      0.9999367594718933,
      0.9999234080314636,
      0.9996584057807922,
      0.9990147352218628,
      0.998101532459259,
      0.9643813967704773,
      0.9565392136573792,
      0.9156588315963745,
      0.9486612677574158,
      0.9933031797409058,
      0.9944043159484863,
      0.9996411204338074,
      0.9999147653579712,
      0.9999490976333618,
      0.9999710917472839,
      0.9999678730964661,
      0.9999794363975525,
      0.9999787211418152,
      0.9999791383743286,
      0.9999746084213257,
      0.999955415725708,
      0.9999194741249084,
      0.9998651146888733,
      0.9997861385345459,
      0.9997456669807434,
      0.9996976256370544,
      0.9997506141662598,
      0.9999411702156067,
      0.9999383091926575,
      0.9999687671661377,
      0.9999588131904602,
      0.9999468326568604,
      0.9999639391899109,
      0.9999291300773621,
      0.9999348521232605,
      0.9999580979347229,
      0.9999616742134094,
      0.9999752044677734,
      0.9999531507492065,
      0.9999691843986511,
      0.999947190284729,
      0.999928891658783,
      0.9999251961708069,
      0.999946653842926,
      0.9999555945396423,
      0.9999459981918335,
      0.999941349029541,
      0.9999000430107117,
      0.9999250769615173,
      0.9999649524688721,
      0.9999814629554749,
      0.9999779462814331,
      0.9999853372573853,
      0.9999725818634033,
      0.9999751448631287,
      0.9999634027481079,
      0.999965488910675,
      0.9999375343322754,
      0.9997899532318115,
      0.9997281432151794,
      0.9989247918128967,
      0.9881316423416138,
      0.9957852363586426,
      0.9994254112243652,
      0.9997746348381042,
      0.9999318718910217,
      0.9999540448188782,
      0.9999669194221497,
      0.9999498128890991,
      0.9999407529830933,
      0.999957799911499,
      0.9999203681945801,
      0.9999713897705078,
      0.9999821782112122,
      0.9999786019325256,
      0.9999767541885376,
      0.9999720454216003,
      0.9999763369560242,
      0.9999193549156189
    ],
    [
      0.8953304290771484,
      0.89103102684021,
      0.9100890159606934,
      0.9358213543891907,
      0.9097833037376404,
      0.9117128849029541,
      0.9241825342178345,
      0.930284857749939,
      0.9203279614448547,
      0.9249646663665771,
      0.9382449388504028,
      0.9345330595970154,
      0.923401951789856,
      0.929235577583313,
      0.9423822164535522,
      0.9288958311080933,
      0.9165021777153015,
      0.9364172220230103,
      0.9373543858528137,
      0.9152113199234009,
      0.9111483097076416,
      0.9359478950500488,
      0.9220825433731079,
      0.8927196264266968,
      0.9176322817802429,
      0.9289968013763428,
      0.9162966012954712,
      0.9054620862007141,
      0.9184405207633972,
      0.91609787940979,
      0.8784098029136658,
      0.891675591468811,
      0.9074076414108276,
      0.899176836013794,
      0.8604567050933838,
      0.9025108814239502,
      0.9245012402534485,
      0.9418438076972961,
      0.9274837374687195,
      0.9164265394210815,
      0.9296087622642517,
      0.9178217649459839,
      0.9046614170074463,
      0.9183728694915771,
      0.9118996858596802,
      0.8988440036773682,
      0.9062893986701965,
      0.9179002046585083,
      0.9133526086807251,
      0.9110773205757141,
      0.9218264222145081,
      0.9229365587234497,
      0.9068750143051147,
      0.9115726947784424,
      0.9205083250999451,
      0.9043105840682983,
      0.8897647857666016,
      0.9103705286979675,
      0.916403591632843,
      0.889204204082489,
      0.8964526653289795,
      0.9197834730148315,
      0.9103500247001648,
      0.8924376368522644,
      0.9104534387588501,
      0.9135427474975586,
      0.8949573636054993,
      0.8998770713806152,
      0.8915427923202515,
      0.8793931007385254,
      0.8653969168663025,
      0.850979208946228,
      0.9997898936271667,
      0.9999417662620544,
      0.9999496340751648,
      0.9999839067459106,
      0.9999790191650391,
      0.9999842047691345,
      0.9999725222587585,
      0.9999362826347351,
      0.9996947646141052,
      0.9955289363861084,
      0.9831401705741882,
      0.9973809719085693,
      0.9902136921882629,
      0.9543370008468628,
      0.9405319690704346,
      0.9772435426712036,
      0.9947507977485657,
      0.999748170375824,
      0.9999376535415649,
      0.9999790191650391,
      0.9999866485595703,
      0.9999738335609436,
      0.9999660849571228,
      0.9999416470527649,
      0.999891459941864,
      0.9997718334197998,
      0.9998078346252441,
      0.9998602271080017,
      0.9998295903205872,
      0.9998582005500793,
      0.9999545216560364,
      0.9999405145645142,
      0.9999573230743408,
      0.9999583959579468,
      0.9999710917472839,
      0.9999510645866394,
      0.9997817277908325,
      0.9935401678085327,
      0.9588526487350464,
      0.9510420560836792,
      0.9632716774940491,
      0.9410789012908936,
      0.9476801753044128,
      0.9695178270339966,
      0.9705839157104492,
      0.9959080815315247,
      0.9995832443237305,
      0.9998950362205505,
      0.9999500513076782,
      0.9999333024024963,
      0.9999352693557739,
      0.9998481273651123,
      0.999745786190033,
      0.9998120069503784,
      0.9999324679374695,
      0.9999734163284302,
      0.9999725222587585,
      0.9999470114707947,
      0.9992725849151611,
      0.9908978939056396,
      0.9655051827430725,
      0.9703142642974854,
      0.9748835563659668,
      0.9472506642341614,
      0.9603301286697388,
      0.9286451935768127,
      0.9256303310394287,
      0.9595712423324585,
      0.9824594855308533,
      0.9975576996803284,
      0.999848484992981,
      0.9999510049819946,
      0.9999698996543884,
      0.9999675750732422,
      0.9999406933784485,
      0.9997997879981995,
      0.9998264908790588,
      0.9998282790184021,
      0.9998993277549744,
      0.9999244809150696,
      0.9999249577522278,
      0.9999198913574219,
      0.9997354745864868,
      0.9969545602798462,
      0.9981935024261475,
      0.9885261058807373,
      0.9981260895729065,
      0.9948955774307251,
      0.9993335604667664,
      0.9999271035194397,
      0.999911904335022,
      0.9999598264694214,
      0.9999141097068787,
      0.999906599521637,
      0.9999663829803467,
      0.9999712109565735,
      0.9999513030052185,
      0.9999207854270935,
      0.9999628067016602,
      0.9999632835388184,
      0.9999778270721436,
      0.9999514222145081,
      0.9999492764472961,
      0.9998759031295776,
      0.9998658895492554,
      0.9997639656066895,
      0.9997643232345581,
      0.9998728632926941,
      0.9999408721923828,
      0.9999583959579468,
      0.9999713897705078,
      0.9999796152114868,
      0.9999775290489197,
      0.9999799132347107,
      0.9999399185180664,
      0.9999314546585083,
      0.9997040033340454,
      0.9992226958274841,
      0.9985170364379883,
      0.9658505916595459,
      0.9597923159599304,
      0.9211223125457764,
      0.95175701379776,
      0.9943573474884033,
      0.99529629945755,
      0.9997143745422363,
      0.9999264478683472,
      0.9999516606330872,
      0.9999717473983765,
      0.9999679923057556,
      0.9999796152114868,
      0.9999788999557495,
      0.9999791979789734,
      0.9999746680259705,
      0.999955415725708,
      0.9999192953109741,
      0.999864399433136,
      0.9997851252555847,
      0.9997445344924927,
      0.9996971487998962,
      0.9997518062591553,
      0.999941349029541,
      0.9999384880065918,
      0.999968945980072,
      0.999958872795105,
      0.999947190284729,
      0.9999642372131348,
      0.9999310374259949,
      0.9999364614486694,
      0.999958872795105,
      0.999961793422699,
      0.9999755024909973,
      0.9999533891677856,
      0.999969482421875,
      0.9999473690986633,
      0.9999290704727173,
      0.9999252557754517,
      0.9999468326568604,
      0.9999558329582214,
      0.9999462366104126,
      0.9999414682388306,
      0.9999005198478699,
      0.9999253749847412,
      0.9999650120735168,
      0.9999815225601196,
      0.9999781847000122,
      0.9999854564666748,
      0.9999727010726929,
      0.9999750256538391,
      0.9999631643295288,
      0.999966561794281,
      0.9999414086341858,
      0.9998159408569336,
      0.9997590780258179,
      0.9990464448928833,
      0.9894257187843323,
      0.9965313076972961,
      0.9995148777961731,
      0.9998006820678711,
      0.999933660030365,
      0.9999512434005737,
      0.9999669790267944,
      0.9999479651451111,
      0.9999409317970276,
      0.9999580383300781,
      0.999920666217804,
      0.9999715089797974,
      0.9999821782112122,
      0.9999787211418152,
      0.9999768137931824,
      0.9999723434448242,
      0.9999764561653137,
      0.9999192953109741
    ],
    [
      0.9039610028266907,
      0.895836353302002,
      0.9132643938064575,
      0.9388206601142883,
      0.9138935208320618,
      0.9147012233734131,
      0.9265671372413635,
      0.9330480694770813,
      0.9231418371200562,
      0.9274408221244812,
      0.9404938220977783,
      0.9369783401489258,
      0.9262889623641968,
      0.9316740036010742,
      0.9446171522140503,
      0.9315476417541504,
      0.9194226861000061,
      0.9382731318473816,
      0.9397997856140137,
      0.9190645813941956,
      0.9143384695053101,
      0.9380441308021545,
      0.9259628057479858,
      0.8985035419464111,
      0.9213368892669678,
      0.9326599836349487,
      0.9215930700302124,
      0.9109693169593811,
      0.9225764870643616,
      0.9205811023712158,
      0.8856452703475952,
      0.8966037034988403,
      0.9127739667892456,
      0.9047744870185852,
      0.8669999837875366,
      0.9080538749694824,
      0.9279112815856934,
      0.9455143213272095,
      0.9285087585449219,
      0.9165433645248413,
      0.9332153797149658,
      0.9222394227981567,
      0.9044443368911743,
      0.9217453598976135,
      0.9166843295097351,
      0.9042863845825195,
      0.9104713201522827,
      0.9221201539039612,
      0.9182506799697876,
      0.9175561666488647,
      0.9263635873794556,
      0.9272569417953491,
      0.9133737683296204,
      0.9183377623558044,
      0.9248607158660889,
      0.9093314409255981,
      0.8960244655609131,
      0.9137742519378662,
      0.9188116788864136,
      0.8935949802398682,
      0.8993788957595825,
      0.9221248626708984,
      0.9136267304420471,
      0.8961704969406128,
      0.9128041863441467,
      0.9163334369659424,
      0.8988274335861206,
      0.9030138254165649,
      0.8954557180404663,
      0.8834530115127563,
      0.8690360188484192,
      0.8546583652496338,
      0.9997915029525757,
      0.9999423027038574,
      0.9999499917030334,
      0.9999841451644897,
      0.9999791979789734,
      0.9999841451644897,
      0.999973475933075,
      0.9999427795410156,
      0.9997287392616272,
      0.9960624575614929,
      0.9841192960739136,
      0.9974464178085327,
      0.9904230237007141,
      0.9564151763916016,
      0.9429996013641357,
      0.9783026576042175,
      0.9952052235603333,
      0.9997708201408386,
      0.9999428391456604,
      0.9999792575836182,
      0.9999868273735046,
      0.999974250793457,
      0.9999669790267944,
      0.9999427199363708,
      0.9998928904533386,
      0.9997745752334595,
      0.9998089075088501,
      0.9998610615730286,
      0.9998300671577454,
      0.9998583793640137,
      0.9999548196792603,
      0.9999409914016724,
      0.9999575018882751,
      0.9999586939811707,
      0.9999719858169556,
      0.9999545812606812,
      0.9998096823692322,
      0.9941656589508057,
      0.9625648260116577,
      0.9550117254257202,
      0.9664456844329834,
      0.945699155330658,
      0.9524831771850586,
      0.972382664680481,
      0.9728511571884155,
      0.9962800741195679,
      0.9996281266212463,
      0.9999011158943176,
      0.9999518394470215,
      0.9999343752861023,
      0.9999358057975769,
      0.9998489618301392,
      0.999747097492218,
      0.9998131990432739,
      0.9999325275421143,
      0.9999736547470093,
      0.9999734163284302,
      0.999950647354126,
      0.999305248260498,
      0.9914669394493103,
      0.9682211875915527,
      0.9730779528617859,
      0.9772553443908691,
      0.952674388885498,
      0.9637302160263062,
      0.9338436722755432,
      0.9298672676086426,
      0.9625987410545349,
      0.9841986894607544,
      0.9979537725448608,
      0.999867856502533,
      0.9999544024467468,
      0.999971330165863,
      0.9999678730964661,
      0.999940812587738,
      0.9998002052307129,
      0.9998272061347961,
      0.9998283386230469,
      0.9999011754989624,
      0.9999252557754517,
      0.9999265074729919,
      0.9999253153800964,
      0.9997575283050537,
      0.9973607063293457,
      0.9984931945800781,
      0.9895288348197937,
      0.9983554482460022,
      0.9953888654708862,
      0.9994235634803772,
      0.999934732913971,
      0.9999213814735413,
      0.9999620914459229,
      0.9999198317527771,
      0.9999146461486816,
      0.9999673366546631,
      0.9999727010726929,
      0.9999520778656006,
      0.9999216794967651,
      0.9999630451202393,
      0.9999634027481079,
      0.999977707862854,
      0.9999513626098633,
      0.9999489188194275,
      0.9998752474784851,
      0.9998651146888733,
      0.9997633099555969,
      0.9997636675834656,
      0.9998722076416016,
      0.999940812587738,
      0.9999584555625916,
      0.9999713897705078,
      0.9999797344207764,
      0.9999777674674988,
      0.9999802112579346,
      0.9999431371688843,
      0.9999375939369202,
      0.9997365474700928,
      0.9993679523468018,
      0.9987307190895081,
      0.9670497179031372,
      0.9616198539733887,
      0.9250900745391846,
      0.9541471600532532,
      0.9949432611465454,
      0.9957388639450073,
      0.9997448325157166,
      0.9999335408210754,
      0.99995356798172,
      0.9999721050262451,
      0.9999680519104004,
      0.9999796152114868,
      0.9999790787696838,
      0.999979555606842,
      0.9999749660491943,
      0.9999555349349976,
      0.9999196529388428,
      0.9998642802238464,
      0.9997851848602295,
      0.9997440576553345,
      0.9996969103813171,
      0.9997515678405762,
      0.9999415874481201,
      0.9999388456344604,
      0.9999692440032959,
      0.9999591112136841,
      0.9999473094940186,
      0.9999643564224243,
      0.9999322295188904,
      0.9999377131462097,
      0.9999597072601318,
      0.9999622106552124,
      0.9999755620956421,
      0.9999536871910095,
      0.9999696612358093,
      0.9999473094940186,
      0.9999288320541382,
      0.9999253153800964,
      0.9999470114707947,
      0.9999561309814453,
      0.9999462962150574,
      0.9999415278434753,
      0.9999005794525146,
      0.9999253749847412,
      0.9999651312828064,
      0.9999816417694092,
      0.9999783039093018,
      0.99998539686203,
      0.9999728202819824,
      0.9999749064445496,
      0.9999629259109497,
      0.9999673366546631,
      0.9999416470527649,
      0.9998317360877991,
      0.9997785091400146,
      0.9991228580474854,
      0.9902911186218262,
      0.9969063997268677,
      0.999564528465271,
      0.9998157620429993,
      0.9999353885650635,
      0.999951183795929,
      0.9999674558639526,
      0.9999479651451111,
      0.9999409317970276,
      0.9999578595161438,
      0.9999196529388428,
      0.9999713897705078,
      0.9999823570251465,
      0.9999789595603943,
      0.9999770522117615,
      0.999972403049469,
      0.9999764561653137,
      0.9999192953109741
    ],
    [
      0.9104247093200684,
      0.9004366397857666,
      0.9168409109115601,
      0.9418520927429199,
      0.9179905652999878,
      0.9188031554222107,
      0.9297811985015869,
      0.9361253976821899,
      0.9259970188140869,
      0.9304711818695068,
      0.943023681640625,
      0.9394710063934326,
      0.9294958114624023,
      0.9343109130859375,
      0.946936309337616,
      0.9340579509735107,
      0.9221453070640564,
      0.9400776624679565,
      0.9420123100280762,
      0.9223976135253906,
      0.9172744750976562,
      0.940222978591919,
      0.9292783737182617,
      0.9036691188812256,
      0.9249135255813599,
      0.9361683130264282,
      0.926419734954834,
      0.9169955849647522,
      0.9271984696388245,
      0.9254934787750244,
      0.8941161036491394,
      0.9029558897018433,
      0.9185510277748108,
      0.9103490114212036,
      0.8761410117149353,
      0.9127776026725769,
      0.9311184883117676,
      0.9480994939804077,
      0.9298098087310791,
      0.916608452796936,
      0.9358508586883545,
      0.9261470437049866,
      0.9052948951721191,
      0.9247088432312012,
      0.9211851358413696,
      0.9094052314758301,
      0.9144673943519592,
      0.9259461164474487,
      0.9228226542472839,
      0.9232611656188965,
      0.9303712248802185,
      0.9312509298324585,
      0.919160008430481,
      0.9229087829589844,
      0.9283015131950378,
      0.9136514663696289,
      0.9014120101928711,
      0.9168283939361572,
      0.9212207794189453,
      0.8974010944366455,
      0.9025225043296814,
      0.924443781375885,
      0.9168891906738281,
      0.8995152711868286,
      0.9155243635177612,
      0.9196323156356812,
      0.9034167528152466,
      0.9069421291351318,
      0.9002474546432495,
      0.8884819746017456,
      0.8736522197723389,
      0.8593933582305908,
      0.9997933506965637,
      0.9999428391456604,
      0.9999504089355469,
      0.9999842643737793,
      0.9999794363975525,
      0.9999843835830688,
      0.9999746084213257,
      0.9999482035636902,
      0.9997508525848389,
      0.9964693784713745,
      0.9851351976394653,
      0.9975758194923401,
      0.9908038377761841,
      0.9586862921714783,
      0.9454793930053711,
      0.979519248008728,
      0.9956308007240295,
      0.9997912049293518,
      0.9999462962150574,
      0.9999796152114868,
      0.9999870657920837,
      0.9999744296073914,
      0.9999672174453735,
      0.9999430775642395,
      0.999893069267273,
      0.9997751116752625,
      0.999809205532074,
      0.9998616576194763,
      0.9998309016227722,
      0.9998591542243958,
      0.9999551773071289,
      0.999941349029541,
      0.9999578595161438,
      0.9999591708183289,
      0.9999728202819824,
      0.9999570846557617,
      0.9998264908790588,
      0.9945735931396484,
      0.9652836322784424,
      0.958335280418396,
      0.9692543745040894,
      0.9499835968017578,
      0.9567675590515137,
      0.9748274087905884,
      0.9746572375297546,
      0.9965270161628723,
      0.9996611475944519,
      0.9999061822891235,
      0.9999534487724304,
      0.999935507774353,
      0.9999366402626038,
      0.9998500347137451,
      0.9997487664222717,
      0.9998142719268799,
      0.9999328255653381,
      0.9999739527702332,
      0.9999740719795227,
      0.9999533295631409,
      0.9993489980697632,
      0.991998553276062,
      0.9706843495368958,
      0.9752961993217468,
      0.9792277812957764,
      0.9572588801383972,
      0.9668946266174316,
      0.9388055801391602,
      0.934094250202179,
      0.9653114080429077,
      0.9854297637939453,
      0.9980806112289429,
      0.9998784065246582,
      0.9999566674232483,
      0.9999719262123108,
      0.9999684691429138,
      0.9999412894248962,
      0.9998012781143188,
      0.9998281002044678,
      0.9998289346694946,
      0.9999020099639893,
      0.999925971031189,
      0.9999276995658875,
      0.9999288320541382,
      0.9997711777687073,
      0.9975741505622864,
      0.9986479878425598,
      0.9904906749725342,
      0.9985731840133667,
      0.9959585666656494,
      0.999504566192627,
      0.9999414682388306,
      0.9999298453330994,
      0.9999644160270691,
      0.9999246001243591,
      0.9999188780784607,
      0.9999680519104004,
      0.999973475933075,
      0.9999526739120483,
      0.9999224543571472,
      0.9999632835388184,
      0.9999635815620422,
      0.9999778270721436,
      0.9999510049819946,
      0.9999489784240723,
      0.9998751282691956,
      0.9998648166656494,
      0.9997631311416626,
      0.9997634887695312,
      0.9998720288276672,
      0.9999407529830933,
      0.9999586343765259,
      0.9999714493751526,
      0.9999797940254211,
      0.9999780654907227,
      0.9999807476997375,
      0.9999457001686096,
      0.9999427199363708,
      0.9997655749320984,
      0.9994659423828125,
      0.9988852143287659,
      0.9686170816421509,
      0.9635412096977234,
      0.9290642738342285,
      0.9579429626464844,
      0.9954798221588135,
      0.9960120916366577,
      0.9997808933258057,
      0.9999396800994873,
      0.9999551773071289,
      0.9999725818634033,
      0.9999679923057556,
      0.9999797344207764,
      0.9999790191650391,
      0.9999796152114868,
      0.9999749660491943,
      0.9999555349349976,
      0.9999198913574219,
      0.9998641610145569,
      0.9997850060462952,
      0.9997438192367554,
      0.9996970295906067,
      0.9997531771659851,
      0.999941885471344,
      0.9999390244483948,
      0.9999693036079407,
      0.9999592900276184,
      0.999947726726532,
      0.999964714050293,
      0.9999338388442993,
      0.9999390244483948,
      0.9999603629112244,
      0.999962568283081,
      0.9999758005142212,
      0.9999539256095886,
      0.9999697804450989,
      0.9999476671218872,
      0.9999290704727173,
      0.9999252557754517,
      0.9999472498893738,
      0.9999563097953796,
      0.9999464750289917,
      0.9999417066574097,
      0.9999010562896729,
      0.9999256134033203,
      0.9999653100967407,
      0.9999818205833435,
      0.9999784827232361,
      0.9999855756759644,
      0.9999727606773376,
      0.9999748468399048,
      0.9999627470970154,
      0.9999679327011108,
      0.9999437928199768,
      0.9998462796211243,
      0.9997969269752502,
      0.9992042183876038,
      0.9913692474365234,
      0.9973422884941101,
      0.9996129274368286,
      0.9998311996459961,
      0.9999385476112366,
      0.9999517798423767,
      0.9999678134918213,
      0.9999483823776245,
      0.9999412298202515,
      0.9999579787254333,
      0.9999198317527771,
      0.9999715089797974,
      0.9999824166297913,
      0.9999790191650391,
      0.9999772310256958,
      0.9999725818634033,
      0.999976634979248,
      0.9999194741249084
    ],
    [
      0.9175519943237305,
      0.9055631160736084,
      0.9205389022827148,
      0.9446084499359131,
      0.9221323728561401,
      0.9224400520324707,
      0.933150053024292,
      0.9391184449195862,
      0.9287229776382446,
      0.9333718419075012,
      0.9454344511032104,
      0.9416002035140991,
      0.9324880838394165,
      0.9366072416305542,
      0.9484906196594238,
      0.9361247420310974,
      0.9246879816055298,
      0.9415233731269836,
      0.9435534477233887,
      0.9251677989959717,
      0.9199365377426147,
      0.9419050812721252,
      0.9322701692581177,
      0.9084042310714722,
      0.9283406734466553,
      0.9391802549362183,
      0.9309967160224915,
      0.9225601553916931,
      0.9318390488624573,
      0.9305616617202759,
      0.9024185538291931,
      0.9093461632728577,
      0.9248321652412415,
      0.9162883162498474,
      0.8840694427490234,
      0.9187008738517761,
      0.935784101486206,
      0.9519654512405396,
      0.933488130569458,
      0.920505166053772,
      0.9390993118286133,
      0.9311419725418091,
      0.9087926149368286,
      0.9286003112792969,
      0.9260015487670898,
      0.9149905443191528,
      0.9190695285797119,
      0.9298885464668274,
      0.9281913042068481,
      0.9289847612380981,
      0.9344311952590942,
      0.9353635311126709,
      0.9252737760543823,
      0.9280957579612732,
      0.931799590587616,
      0.9177666306495667,
      0.9068567752838135,
      0.9196712374687195,
      0.9230881929397583,
      0.9005886316299438,
      0.9051055908203125,
      0.9259517788887024,
      0.919037938117981,
      0.9024112820625305,
      0.9177834987640381,
      0.9227608442306519,
      0.9074932932853699,
      0.9102915525436401,
      0.904758095741272,
      0.892975926399231,
      0.8778836727142334,
      0.8633452653884888,
      0.9997910857200623,
      0.9999427795410156,
      0.9999508857727051,
      0.9999845623970032,
      0.9999797940254211,
      0.9999848008155823,
      0.9999752044677734,
      0.9999523758888245,
      0.9997747540473938,
      0.9967135787010193,
      0.9855667948722839,
      0.9974538683891296,
      0.9908373951911926,
      0.959945797920227,
      0.9472843408584595,
      0.9802066087722778,
      0.9959213733673096,
      0.999806821346283,
      0.9999498128890991,
      0.9999800324440002,
      0.9999873042106628,
      0.9999744892120361,
      0.9999673366546631,
      0.9999435544013977,
      0.9998940229415894,
      0.9997763633728027,
      0.9998107552528381,
      0.9998648762702942,
      0.9998315572738647,
      0.999859094619751,
      0.9999555945396423,
      0.999941885471344,
      0.9999581575393677,
      0.9999596476554871,
      0.999973475933075,
      0.9999593496322632,
      0.9998414516448975,
      0.9949910044670105,
      0.9681409597396851,
      0.9618368148803711,
      0.97217857837677,
      0.9550477266311646,
      0.9612082242965698,
      0.9773799180984497,
      0.9766249656677246,
      0.9967954754829407,
      0.9996911287307739,
      0.9999105334281921,
      0.9999547004699707,
      0.9999364018440247,
      0.9999371767044067,
      0.9998505115509033,
      0.9997494220733643,
      0.9998147487640381,
      0.9999329447746277,
      0.9999741315841675,
      0.9999746680259705,
      0.9999560117721558,
      0.9993839263916016,
      0.9924980998039246,
      0.9729323387145996,
      0.9774725437164307,
      0.981059193611145,
      0.9615004658699036,
      0.9698503017425537,
      0.9434608817100525,
      0.938305675983429,
      0.968146562576294,
      0.9866201281547546,
      0.9982752799987793,
      0.999889075756073,
      0.9999588131904602,
      0.999972403049469,
      0.9999688267707825,
      0.9999415874481201,
      0.9998018741607666,
      0.9998289346694946,
      0.9998295307159424,
      0.9999035596847534,
      0.9999265074729919,
      0.9999286532402039,
      0.9999319911003113,
      0.9997836947441101,
      0.9977948665618896,
      0.9988038539886475,
      0.9912952780723572,
      0.9987860918045044,
      0.9964181184768677,
      0.999556839466095,
      0.9999461770057678,
      0.9999361634254456,
      0.9999659657478333,
      0.9999274611473083,
      0.9999209642410278,
      0.9999684691429138,
      0.9999738335609436,
      0.9999531507492065,
      0.9999225735664368,
      0.999963641166687,
      0.9999637007713318,
      0.9999778866767883,
      0.9999508261680603,
      0.9999486804008484,
      0.9998743534088135,
      0.9998642206192017,
      0.9997619986534119,
      0.9997625946998596,
      0.9998720288276672,
      0.9999405145645142,
      0.9999584555625916,
      0.9999715089797974,
      0.9999798536300659,
      0.9999781847000122,
      0.9999810457229614,
      0.9999469518661499,
      0.9999457597732544,
      0.9997795820236206,
      0.9995260834693909,
      0.9989708065986633,
      0.969526469707489,
      0.9645707011222839,
      0.9323338270187378,
      0.9607594609260559,
      0.9960437417030334,
      0.9962501525878906,
      0.9997991919517517,
      0.9999436140060425,
      0.9999564290046692,
      0.9999727606773376,
      0.9999681115150452,
      0.9999797940254211,
      0.9999792575836182,
      0.9999797940254211,
      0.9999750256538391,
      0.9999556541442871,
      0.9999200701713562,
      0.9998641610145569,
      0.9997848272323608,
      0.9997431635856628,
      0.9996963143348694,
      0.999752402305603,
      0.9999418258666992,
      0.9999390244483948,
      0.9999695420265198,
      0.9999595880508423,
      0.9999481439590454,
      0.9999649524688721,
      0.9999348521232605,
      0.999940037727356,
      0.9999608993530273,
      0.9999629855155945,
      0.9999760389328003,
      0.9999540448188782,
      0.9999697804450989,
      0.9999475479125977,
      0.9999287128448486,
      0.999925434589386,
      0.999947190284729,
      0.9999563097953796,
      0.9999467134475708,
      0.9999415278434753,
      0.9999009966850281,
      0.9999257922172546,
      0.9999654293060303,
      0.9999818205833435,
      0.9999786615371704,
      0.9999856948852539,
      0.9999730587005615,
      0.9999745488166809,
      0.9999626874923706,
      0.9999682307243347,
      0.9999451041221619,
      0.9998526573181152,
      0.9998095631599426,
      0.9992557764053345,
      0.9921174049377441,
      0.9975899457931519,
      0.9996441602706909,
      0.9998408555984497,
      0.999939501285553,
      0.9999515414237976,
      0.9999676942825317,
      0.9999483823776245,
      0.9999415874481201,
      0.9999573230743408,
      0.9999204277992249,
      0.9999717473983765,
      0.999982476234436,
      0.9999792575836182,
      0.9999772906303406,
      0.9999727010726929,
      0.9999765157699585,
      0.9999191761016846
    ],
    [
      0.9222203493118286,
      0.9106343984603882,
      0.9244654178619385,
      0.9479192495346069,
      0.9264641404151917,
      0.9268984794616699,
      0.9368992447853088,
      0.9425663948059082,
      0.9324270486831665,
      0.9369224905967712,
      0.9481638073921204,
      0.9441694617271423,
      0.9358642101287842,
      0.9393396377563477,
      0.9503070116043091,
      0.93848717212677,
      0.9272164106369019,
      0.9430508017539978,
      0.9450234174728394,
      0.9281425476074219,
      0.9227558970451355,
      0.9436559677124023,
      0.9352846145629883,
      0.912909746170044,
      0.9312271475791931,
      0.9420422315597534,
      0.9346901774406433,
      0.9280378818511963,
      0.9362268447875977,
      0.9350494146347046,
      0.9110896587371826,
      0.9155404567718506,
      0.9303389191627502,
      0.9216460585594177,
      0.8930999636650085,
      0.924045979976654,
      0.9396802186965942,
      0.9549384117126465,
      0.9353460073471069,
      0.9214802384376526,
      0.9417835474014282,
      0.934975802898407,
      0.9100987911224365,
      0.9316589832305908,
      0.930435836315155,
      0.920182466506958,
      0.9230724573135376,
      0.9334554672241211,
      0.9336174130439758,
      0.9343281388282776,
      0.9381231069564819,
      0.9389427304267883,
      0.9306726455688477,
      0.9327380061149597,
      0.9351130127906799,
      0.9217306971549988,
      0.9119899272918701,
      0.9225470423698425,
      0.9250144958496094,
      0.9035223126411438,
      0.9078516960144043,
      0.928033173084259,
      0.9212074279785156,
      0.9058741331100464,
      0.9204446077346802,
      0.9264450669288635,
      0.9118154048919678,
      0.9135736227035522,
      0.9096285700798035,
      0.8986233472824097,
      0.8825809359550476,
      0.8679776191711426,
      0.9997912645339966,
      0.9999427199363708,
      0.9999505877494812,
      0.9999844431877136,
      0.9999794960021973,
      0.9999849796295166,
      0.9999757409095764,
      0.9999550580978394,
      0.9997808933258057,
      0.9967643022537231,
      0.9857465624809265,
      0.9972584843635559,
      0.9908254742622375,
      0.9607781171798706,
      0.9484836459159851,
      0.980544924736023,
      0.9960886836051941,
      0.9998140931129456,
      0.9999526739120483,
      0.9999804496765137,
      0.9999874234199524,
      0.9999743700027466,
      0.9999653697013855,
      0.9999417066574097,
      0.9998924732208252,
      0.9997756481170654,
      0.9998117089271545,
      0.9998660087585449,
      0.9998332858085632,
      0.999860405921936,
      0.9999562501907349,
      0.9999424815177917,
      0.9999583959579468,
      0.9999600648880005,
      0.9999740123748779,
      0.9999616146087646,
      0.999856173992157,
      0.9953797459602356,
      0.9707759618759155,
      0.9650015830993652,
      0.9747558236122131,
      0.95909583568573,
      0.9652584195137024,
      0.9796988368034363,
      0.978446364402771,
      0.9970508217811584,
      0.9997214674949646,
      0.9999147653579712,
      0.9999560713768005,
      0.999937117099762,
      0.9999375939369202,
      0.9998511672019958,
      0.9997513890266418,
      0.9998160004615784,
      0.9999334812164307,
      0.9999743700027466,
      0.999975323677063,
      0.9999580383300781,
      0.9994032382965088,
      0.9927657246589661,
      0.9747340679168701,
      0.979283332824707,
      0.9825696349143982,
      0.9651817679405212,
      0.9724194407463074,
      0.9476032853126526,
      0.9422623515129089,
      0.9709728956222534,
      0.9877520203590393,
      0.9984580874443054,
      0.9998984336853027,
      0.9999606013298035,
      0.9999728202819824,
      0.9999690651893616,
      0.9999417662620544,
      0.9998021721839905,
      0.9998292922973633,
      0.9998300075531006,
      0.9999043941497803,
      0.9999266266822815,
      0.9999300837516785,
      0.9999344944953918,
      0.9997940063476562,
      0.99796062707901,
      0.9989352226257324,
      0.9920464158058167,
      0.9989730715751648,
      0.9967147707939148,
      0.9995934367179871,
      0.9999498128890991,
      0.9999414086341858,
      0.9999672174453735,
      0.9999300837516785,
      0.999921977519989,
      0.9999685287475586,
      0.9999740719795227,
      0.999954879283905,
      0.999923050403595,
      0.9999639391899109,
      0.9999641180038452,
      0.9999780058860779,
      0.9999511241912842,
      0.9999488592147827,
      0.9998741745948792,
      0.9998641610145569,
      0.9997621178627014,
      0.999762237071991,
      0.9998717904090881,
      0.9999404549598694,
      0.9999586939811707,
      0.9999716281890869,
      0.999980092048645,
      0.9999783635139465,
      0.9999815821647644,
      0.9999478459358215,
      0.999947726726532,
      0.9997785687446594,
      0.9995641112327576,
      0.9990212321281433,
      0.9705102443695068,
      0.9651661515235901,
      0.9351193308830261,
      0.9630593061447144,
      0.9967595934867859,
      0.9963057637214661,
      0.9998045563697815,
      0.9999473094940186,
      0.999957263469696,
      0.9999726414680481,
      0.9999680519104004,
      0.9999799132347107,
      0.9999793171882629,
      0.9999798536300659,
      0.9999751448631287,
      0.9999556541442871,
      0.9999204874038696,
      0.9998644590377808,
      0.9997847080230713,
      0.9997434020042419,
      0.9996969103813171,
      0.9997543096542358,
      0.9999423027038574,
      0.9999392628669739,
      0.9999697804450989,
      0.9999596476554871,
      0.9999483823776245,
      0.9999650716781616,
      0.9999352097511292,
      0.9999407529830933,
      0.9999611973762512,
      0.9999631643295288,
      0.9999762177467346,
      0.9999542832374573,
      0.9999701976776123,
      0.9999480247497559,
      0.9999290108680725,
      0.9999253749847412,
      0.9999475479125977,
      0.9999566078186035,
      0.9999469518661499,
      0.9999416470527649,
      0.9999015927314758,
      0.9999262690544128,
      0.9999657273292542,
      0.9999819993972778,
      0.9999788403511047,
      0.9999857544898987,
      0.9999732971191406,
      0.9999740719795227,
      0.9999622702598572,
      0.9999683499336243,
      0.9999464750289917,
      0.999866783618927,
      0.9998210668563843,
      0.9992828965187073,
      0.992480993270874,
      0.9977505803108215,
      0.9996691346168518,
      0.9998438358306885,
      0.9999402165412903,
      0.9999513626098633,
      0.9999675750732422,
      0.9999485015869141,
      0.999941885471344,
      0.9999575018882751,
      0.9999210834503174,
      0.9999719858169556,
      0.9999825954437256,
      0.999979555606842,
      0.9999775886535645,
      0.999972939491272,
      0.9999768137931824,
      0.9999191761016846
    ],
    [
      0.9283053874969482,
      0.9165229797363281,
      0.9293401837348938,
      0.9523375630378723,
      0.9321504831314087,
      0.9329646825790405,
      0.9416148662567139,
      0.9472054243087769,
      0.937386691570282,
      0.9416707754135132,
      0.9516465663909912,
      0.9473727345466614,
      0.9398455619812012,
      0.9428187608718872,
      0.9527587890625,
      0.9409153461456299,
      0.9304087162017822,
      0.9442042112350464,
      0.9466960430145264,
      0.9315948486328125,
      0.9271695017814636,
      0.9460611343383789,
      0.9385668039321899,
      0.918886661529541,
      0.9347184300422668,
      0.9452147483825684,
      0.9398972392082214,
      0.9345065951347351,
      0.9410866498947144,
      0.9401627779006958,
      0.9215593934059143,
      0.9228982925415039,
      0.9356123208999634,
      0.9276188015937805,
      0.9062029123306274,
      0.9311730861663818,
      0.9427146315574646,
      0.9569346308708191,
      0.9354776740074158,
      0.9206148386001587,
      0.9443027973175049,
      0.9390150904655457,
      0.9109100699424744,
      0.9345899820327759,
      0.9352139234542847,
      0.9258208274841309,
      0.9277005791664124,
      0.9374815225601196,
      0.9393689632415771,
      0.9402921199798584,
      0.9422474503517151,
      0.9430798888206482,
      0.9360994100570679,
      0.9375348091125488,
      0.9382587671279907,
      0.9264321327209473,
      0.9173473715782166,
      0.9259334802627563,
      0.9273398518562317,
      0.90772545337677,
      0.9116157293319702,
      0.9301717281341553,
      0.9238874912261963,
      0.9100666046142578,
      0.9238759875297546,
      0.9300837516784668,
      0.9167060852050781,
      0.9174842834472656,
      0.9154025316238403,
      0.9060342311859131,
      0.8891574740409851,
      0.8733372092247009,
      0.9997932314872742,
      0.999943733215332,
      0.9999517798423767,
      0.9999849796295166,
      0.9999799728393555,
      0.9999853372573853,
      0.9999762177467346,
      0.9999576807022095,
      0.9997888207435608,
      0.9967172145843506,
      0.9859691858291626,
      0.997050404548645,
      0.9908567070960999,
      0.9621896147727966,
      0.9500866532325745,
      0.9809539914131165,
      0.9961869120597839,
      0.9998207092285156,
      0.9999549984931946,
      0.9999808073043823,
      0.9999877214431763,
      0.9999749064445496,
      0.9999666213989258,
      0.9999440908432007,
      0.9998953938484192,
      0.9997788071632385,
      0.999812126159668,
      0.9998665452003479,
      0.999833881855011,
      0.9998610615730286,
      0.9999565482139587,
      0.99994295835495,
      0.9999585747718811,
      0.9999604821205139,
      0.9999746084213257,
      0.9999635219573975,
      0.9998680949211121,
      0.9957550168037415,
      0.9734710454940796,
      0.9682661890983582,
      0.9773305058479309,
      0.9630228877067566,
      0.9689993858337402,
      0.9818472862243652,
      0.980289876461029,
      0.9972909092903137,
      0.9997500777244568,
      0.999919056892395,
      0.9999574422836304,
      0.9999380707740784,
      0.9999383091926575,
      0.9998521208763123,
      0.9997528791427612,
      0.9998171925544739,
      0.9999340176582336,
      0.9999746680259705,
      0.9999759197235107,
      0.9999601244926453,
      0.9994211196899414,
      0.9931086301803589,
      0.9764342904090881,
      0.9810534715652466,
      0.9841008186340332,
      0.9691162109375,
      0.9752785563468933,
      0.9527338743209839,
      0.9465634822845459,
      0.9737892150878906,
      0.9888617992401123,
      0.9986264109611511,
      0.9999064207077026,
      0.9999622702598572,
      0.9999732375144958,
      0.9999694228172302,
      0.9999420046806335,
      0.9998031854629517,
      0.9998303055763245,
      0.9998310804367065,
      0.9999057650566101,
      0.999927282333374,
      0.9999306201934814,
      0.9999367594718933,
      0.999802827835083,
      0.9980836510658264,
      0.9990469217300415,
      0.992773175239563,
      0.9991167783737183,
      0.9969480037689209,
      0.9996172785758972,
      0.9999529719352722,
      0.9999449253082275,
      0.9999682307243347,
      0.9999310970306396,
      0.9999224543571472,
      0.999968409538269,
      0.9999740123748779,
      0.9999549984931946,
      0.9999237060546875,
      0.9999641180038452,
      0.9999641180038452,
      0.9999781250953674,
      0.9999510049819946,
      0.9999487996101379,
      0.9998736381530762,
      0.9998637437820435,
      0.9997612237930298,
      0.9997615814208984,
      0.9998713135719299,
      0.9999403953552246,
      0.9999586939811707,
      0.9999716281890869,
      0.9999801516532898,
      0.9999783635139465,
      0.9999819993972778,
      0.999947726726532,
      0.9999502897262573,
      0.9997667670249939,
      0.9995684027671814,
      0.9989620447158813,
      0.9708441495895386,
      0.9659922122955322,
      0.9380486011505127,
      0.9647793769836426,
      0.9967287182807922,
      0.9960118532180786,
      0.9998170137405396,
      0.9999487996101379,
      0.9999580383300781,
      0.9999728202819824,
      0.9999681711196899,
      0.999980092048645,
      0.9999793767929077,
      0.9999800324440002,
      0.9999752640724182,
      0.9999558329582214,
      0.9999207258224487,
      0.9998643398284912,
      0.9997845888137817,
      0.9997426867485046,
      0.9996962547302246,
      0.9997537136077881,
      0.9999423027038574,
      0.9999395608901978,
      0.9999699592590332,
      0.9999601244926453,
      0.999949038028717,
      0.9999656081199646,
      0.9999358654022217,
      0.9999414086341858,
      0.9999613761901855,
      0.9999634027481079,
      0.9999763369560242,
      0.9999544620513916,
      0.9999703764915466,
      0.9999480247497559,
      0.9999287128448486,
      0.999925434589386,
      0.9999475479125977,
      0.9999566674232483,
      0.9999470710754395,
      0.9999415874481201,
      0.9999018311500549,
      0.9999265074729919,
      0.9999657273292542,
      0.9999821782112122,
      0.9999790191650391,
      0.9999858140945435,
      0.9999734163284302,
      0.999974250793457,
      0.9999621510505676,
      0.9999683499336243,
      0.9999467134475708,
      0.9998663663864136,
      0.9998231530189514,
      0.9992722272872925,
      0.992737352848053,
      0.9977689385414124,
      0.9996828436851501,
      0.9998504519462585,
      0.9999396800994873,
      0.9999512434005737,
      0.9999675750732422,
      0.9999486207962036,
      0.9999421834945679,
      0.9999576210975647,
      0.999921441078186,
      0.9999722242355347,
      0.9999827742576599,
      0.9999796152114868,
      0.999977707862854,
      0.9999731779098511,
      0.9999767541885376,
      0.9999189972877502
    ],
    [
      0.934127926826477,
      0.9234833717346191,
      0.9351152777671814,
      0.9565443992614746,
      0.9392262697219849,
      0.9400420188903809,
      0.9469586610794067,
      0.9526353478431702,
      0.943388044834137,
      0.9471918940544128,
      0.9554886221885681,
      0.9511796832084656,
      0.9438366889953613,
      0.9466185569763184,
      0.9558327198028564,
      0.9441602826118469,
      0.9344967603683472,
      0.946946382522583,
      0.9485081434249878,
      0.9351183772087097,
      0.932593584060669,
      0.9490377902984619,
      0.9421079754829407,
      0.9249585866928101,
      0.9384225010871887,
      0.9483038187026978,
      0.9442249536514282,
      0.9400051236152649,
      0.9453302025794983,
      0.9446236491203308,
      0.9294172525405884,
      0.9296206831932068,
      0.9408947229385376,
      0.9331051111221313,
      0.918480634689331,
      0.9388023018836975,
      0.947770357131958,
      0.9612857103347778,
      0.9394013285636902,
      0.9255586862564087,
      0.9477511048316956,
      0.9434670805931091,
      0.9160017967224121,
      0.9388163089752197,
      0.9401103854179382,
      0.9317551851272583,
      0.9328480362892151,
      0.9415333271026611,
      0.9448947310447693,
      0.9454545974731445,
      0.94623863697052,
      0.9471168518066406,
      0.9416224360466003,
      0.9423294067382812,
      0.9422823786735535,
      0.9314984083175659,
      0.9242934584617615,
      0.9303215146064758,
      0.9308839440345764,
      0.9131962060928345,
      0.9169310331344604,
      0.9331765174865723,
      0.9275370836257935,
      0.915522575378418,
      0.9282855987548828,
      0.933436393737793,
      0.9221500754356384,
      0.921873152256012,
      0.9225765466690063,
      0.9154531955718994,
      0.8970524072647095,
      0.88095623254776,
      0.9997943639755249,
      0.9999439120292664,
      0.9999518394470215,
      0.999984860420227,
      0.9999806880950928,
      0.9999856352806091,
      0.9999772310256958,
      0.9999597668647766,
      0.9997953772544861,
      0.9964718818664551,
      0.9858043193817139,
      0.9968516826629639,
      0.9909690618515015,
      0.9632664322853088,
      0.9512732028961182,
      0.9814429879188538,
      0.9962913393974304,
      0.9998214840888977,
      0.9999573230743408,
      0.9999816417694092,
      0.9999880194664001,
      0.9999748468399048,
      0.9999660849571228,
      0.9999428391456604,
      0.9998941421508789,
      0.9997786283493042,
      0.999813437461853,
      0.9998677968978882,
      0.9998355507850647,
      0.9998621344566345,
      0.999957263469696,
      0.9999434947967529,
      0.9999590516090393,
      0.9999608993530273,
      0.9999752044677734,
      0.9999649524688721,
      0.9998762607574463,
      0.996085524559021,
      0.97573322057724,
      0.970974862575531,
      0.9795488119125366,
      0.9663134217262268,
      0.9724724292755127,
      0.9840167164802551,
      0.9822513461112976,
      0.997525691986084,
      0.9997740983963013,
      0.999922513961792,
      0.9999585151672363,
      0.9999387264251709,
      0.9999387860298157,
      0.9998534917831421,
      0.9997550249099731,
      0.9998184442520142,
      0.9999349117279053,
      0.9999752044677734,
      0.9999765157699585,
      0.9999617338180542,
      0.9994279742240906,
      0.9934797883033752,
      0.9783987998962402,
      0.9827694296836853,
      0.9854756593704224,
      0.972610592842102,
      0.97750324010849,
      0.9573729634284973,
      0.9505932331085205,
      0.9759507775306702,
      0.9897054433822632,
      0.9987920522689819,
      0.9999125003814697,
      0.999963641166687,
      0.9999736547470093,
      0.9999697208404541,
      0.9999425411224365,
      0.9998040795326233,
      0.999830961227417,
      0.9998322129249573,
      0.9999068379402161,
      0.9999280571937561,
      0.9999314546585083,
      0.9999381303787231,
      0.999808669090271,
      0.9981764554977417,
      0.9991363286972046,
      0.9930983781814575,
      0.9991826415061951,
      0.9970561265945435,
      0.9996347427368164,
      0.9999545812606812,
      0.9999469518661499,
      0.9999692440032959,
      0.9999306797981262,
      0.9999227523803711,
      0.9999685287475586,
      0.9999737739562988,
      0.9999552369117737,
      0.999923586845398,
      0.9999643564224243,
      0.9999643564224243,
      0.999978244304657,
      0.9999512434005737,
      0.9999489188194275,
      0.999873697757721,
      0.999863862991333,
      0.9997612237930298,
      0.9997622966766357,
      0.9998717308044434,
      0.9999404549598694,
      0.9999588131904602,
      0.999971866607666,
      0.9999802112579346,
      0.9999784231185913,
      0.999981701374054,
      0.9999499917030334,
      0.9999494552612305,
      0.9997371435165405,
      0.9994692802429199,
      0.9986332654953003,
      0.9697424173355103,
      0.9662074446678162,
      0.9405926465988159,
      0.9657249450683594,
      0.9963147044181824,
      0.9953861832618713,
      0.9998008012771606,
      0.9999483227729797,
      0.9999582767486572,
      0.9999728202819824,
      0.9999682903289795,
      0.9999802708625793,
      0.9999794960021973,
      0.9999799728393555,
      0.999975323677063,
      0.9999558329582214,
      0.9999210834503174,
      0.9998650550842285,
      0.9997850060462952,
      0.9997435212135315,
      0.9996980428695679,
      0.9997565746307373,
      0.9999428987503052,
      0.9999397993087769,
      0.9999700784683228,
      0.99996018409729,
      0.999949038028717,
      0.9999655485153198,
      0.9999356269836426,
      0.9999415874481201,
      0.9999610185623169,
      0.999963641166687,
      0.9999765753746033,
      0.9999546408653259,
      0.9999704957008362,
      0.9999483823776245,
      0.9999287724494934,
      0.9999251365661621,
      0.9999476075172424,
      0.9999566674232483,
      0.999947190284729,
      0.9999416470527649,
      0.9999021291732788,
      0.9999264478683472,
      0.9999659061431885,
      0.9999821186065674,
      0.9999790191650391,
      0.999985933303833,
      0.9999735951423645,
      0.999974250793457,
      0.9999608993530273,
      0.9999682307243347,
      0.9999470710754395,
      0.999870777130127,
      0.99981689453125,
      0.9991552233695984,
      0.9927172064781189,
      0.9976322054862976,
      0.9996863603591919,
      0.9998553395271301,
      0.999940812587738,
      0.9999508857727051,
      0.999967098236084,
      0.9999486804008484,
      0.9999430179595947,
      0.9999579787254333,
      0.9999215602874756,
      0.9999721646308899,
      0.9999829530715942,
      0.9999797940254211,
      0.9999777674674988,
      0.9999732971191406,
      0.9999767541885376,
      0.9999191164970398
    ],
    [
      0.9405759572982788,
      0.9320430159568787,
      0.9423463344573975,
      0.9614121317863464,
      0.9479323029518127,
      0.9489151835441589,
      0.9541481733322144,
      0.9592592716217041,
      0.95122230052948,
      0.954770565032959,
      0.9606810212135315,
      0.9566604495048523,
      0.9484015107154846,
      0.9506090879440308,
      0.9601335525512695,
      0.948668360710144,
      0.9397371411323547,
      0.9503796100616455,
      0.951464056968689,
      0.9400097727775574,
      0.9384768009185791,
      0.9526604413986206,
      0.9468443393707275,
      0.9327821731567383,
      0.9436404705047607,
      0.9526230096817017,
      0.950015127658844,
      0.9461842179298401,
      0.950442910194397,
      0.9499458074569702,
      0.9377920031547546,
      0.9369613528251648,
      0.9471325874328613,
      0.9405293464660645,
      0.9305644631385803,
      0.946174144744873,
      0.9566375017166138,
      0.9684767723083496,
      0.9505448341369629,
      0.9404048323631287,
      0.9545257091522217,
      0.9504478573799133,
      0.9290159344673157,
      0.9460961818695068,
      0.9466612339019775,
      0.9396699666976929,
      0.9401665329933167,
      0.9467593431472778,
      0.950613796710968,
      0.9508683681488037,
      0.950746476650238,
      0.9524521827697754,
      0.9478729963302612,
      0.9479541778564453,
      0.9472446441650391,
      0.9388585090637207,
      0.9328165054321289,
      0.9359056353569031,
      0.9370934367179871,
      0.9209040403366089,
      0.9236083030700684,
      0.9378200769424438,
      0.9335206747055054,
      0.9221405982971191,
      0.9340380430221558,
      0.9392658472061157,
      0.9292269945144653,
      0.9278974533081055,
      0.9318523406982422,
      0.9263969659805298,
      0.9086013436317444,
      0.892744779586792,
      0.9997968077659607,
      0.9999449253082275,
      0.9999527931213379,
      0.99998539686203,
      0.9999811053276062,
      0.9999859929084778,
      0.9999759197235107,
      0.9999616146087646,
      0.9998030066490173,
      0.9962270259857178,
      0.9857268333435059,
      0.9966322183609009,
      0.9909749031066895,
      0.9647402763366699,
      0.9539306163787842,
      0.9823471903800964,
      0.9963687062263489,
      0.999825119972229,
      0.9999590516090393,
      0.9999821782112122,
      0.999988317489624,
      0.9999755024909973,
      0.9999665021896362,
      0.9999438524246216,
      0.9998953938484192,
      0.99978107213974,
      0.9998146295547485,
      0.9998689293861389,
      0.9998370409011841,
      0.9998633861541748,
      0.9999579787254333,
      0.9999440908432007,
      0.9999595880508423,
      0.9999615550041199,
      0.9999756217002869,
      0.9999663233757019,
      0.9998830556869507,
      0.9964795112609863,
      0.9785084128379822,
      0.9741380214691162,
      0.9818714261054993,
      0.9698888659477234,
      0.9760324954986572,
      0.9862192869186401,
      0.9846129417419434,
      0.9978089332580566,
      0.9997962117195129,
      0.999926745891571,
      0.9999600052833557,
      0.9999399185180664,
      0.9999397397041321,
      0.9998548030853271,
      0.9997562170028687,
      0.9998200535774231,
      0.9999358654022217,
      0.9999757409095764,
      0.999977171421051,
      0.9999634027481079,
      0.999438464641571,
      0.9940469264984131,
      0.9808797836303711,
      0.9846391677856445,
      0.9868102073669434,
      0.976131796836853,
      0.9800722599029541,
      0.9629062414169312,
      0.9553566575050354,
      0.978203296661377,
      0.990683376789093,
      0.9989654421806335,
      0.9999192953109741,
      0.9999651312828064,
      0.9999740123748779,
      0.9999700784683228,
      0.999943196773529,
      0.9998056292533875,
      0.9998326301574707,
      0.9998340606689453,
      0.9999083280563354,
      0.9999291896820068,
      0.9999324679374695,
      0.9999397397041321,
      0.9998149275779724,
      0.9982343316078186,
      0.999180793762207,
      0.9933480024337769,
      0.9992251396179199,
      0.997153103351593,
      0.9996450543403625,
      0.9999566674232483,
      0.9999493360519409,
      0.9999701380729675,
      0.9999306201934814,
      0.9999258518218994,
      0.9999688863754272,
      0.9999735951423645,
      0.9999555945396423,
      0.9999240636825562,
      0.9999644160270691,
      0.9999644756317139,
      0.999978244304657,
      0.9999514222145081,
      0.9999492764472961,
      0.9998733997344971,
      0.9998636245727539,
      0.9997607469558716,
      0.999762237071991,
      0.9998714327812195,
      0.9999403357505798,
      0.9999589920043945,
      0.9999720454216003,
      0.9999803900718689,
      0.9999785423278809,
      0.9999818205833435,
      0.9999512434005737,
      0.9999505281448364,
      0.9996879696846008,
      0.9993804097175598,
      0.9982193112373352,
      0.9681535363197327,
      0.9661155939102173,
      0.942378044128418,
      0.96709144115448,
      0.9957252740859985,
      0.9950266480445862,
      0.9997984170913696,
      0.9999494552612305,
      0.9999589323997498,
      0.9999731183052063,
      0.9999685287475586,
      0.9999804496765137,
      0.9999796152114868,
      0.9999801516532898,
      0.9999755024909973,
      0.9999563097953796,
      0.9999219179153442,
      0.9998658299446106,
      0.999786376953125,
      0.9997434616088867,
      0.9996970295906067,
      0.999756932258606,
      0.9999430775642395,
      0.9999401569366455,
      0.9999704360961914,
      0.9999605417251587,
      0.9999496340751648,
      0.9999659657478333,
      0.9999361634254456,
      0.999941885471344,
      0.9999613165855408,
      0.9999638199806213,
      0.9999768137931824,
      0.9999549984931946,
      0.9999706745147705,
      0.9999483823776245,
      0.99992835521698,
      0.9999250173568726,
      0.9999474883079529,
      0.9999567270278931,
      0.9999474287033081,
      0.9999415874481201,
      0.9999022483825684,
      0.9999266862869263,
      0.9999659657478333,
      0.9999822974205017,
      0.9999791979789734,
      0.9999859929084778,
      0.9999738335609436,
      0.9999741911888123,
      0.9999608993530273,
      0.9999675154685974,
      0.9999463558197021,
      0.9998710751533508,
      0.9998153448104858,
      0.9990525841712952,
      0.9927769303321838,
      0.9974516034126282,
      0.9996867775917053,
      0.9998615384101868,
      0.9999422430992126,
      0.999953031539917,
      0.9999660849571228,
      0.9999471306800842,
      0.9999414086341858,
      0.999957799911499,
      0.9999223947525024,
      0.9999723434448242,
      0.999983012676239,
      0.9999799132347107,
      0.9999778270721436,
      0.9999733567237854,
      0.9999766945838928,
      0.9999194145202637
    ],
    [
      0.9493096470832825,
      0.9433877468109131,
      0.9515349864959717,
      0.9673224687576294,
      0.9586911201477051,
      0.9589877128601074,
      0.962679386138916,
      0.9670687913894653,
      0.9606099128723145,
      0.9633001089096069,
      0.9670599102973938,
      0.9633322358131409,
      0.9562149047851562,
      0.9557419419288635,
      0.9647231101989746,
      0.9552388787269592,
      0.9480665922164917,
      0.9556529521942139,
      0.956326961517334,
      0.9468834400177002,
      0.9445517659187317,
      0.957097589969635,
      0.953669548034668,
      0.943459153175354,
      0.9513089656829834,
      0.9586634635925293,
      0.9572775363922119,
      0.9540310502052307,
      0.9577317237854004,
      0.9569863677024841,
      0.94761061668396,
      0.9452011585235596,
      0.9552938342094421,
      0.949547290802002,
      0.9422750473022461,
      0.9544522762298584,
      0.9663240909576416,
      0.9758061170578003,
      0.9629548192024231,
      0.9647728204727173,
      0.9639583230018616,
      0.9582628011703491,
      0.9512758255004883,
      0.9548670053482056,
      0.954577624797821,
      0.9504104256629944,
      0.951014518737793,
      0.9537354707717896,
      0.9578211307525635,
      0.9575116634368896,
      0.9563714861869812,
      0.9587863087654114,
      0.9559838175773621,
      0.9549058079719543,
      0.9537661075592041,
      0.9478305578231812,
      0.9444623589515686,
      0.943419873714447,
      0.9459261894226074,
      0.9337375164031982,
      0.932792067527771,
      0.9440343379974365,
      0.9419538378715515,
      0.9314514994621277,
      0.9413982629776001,
      0.9480481147766113,
      0.9375267028808594,
      0.9362176656723022,
      0.9424068927764893,
      0.9378987550735474,
      0.9220201373100281,
      0.9089922904968262,
      0.9998005628585815,
      0.9999462962150574,
      0.999954342842102,
      0.9999860525131226,
      0.9999817609786987,
      0.9999863505363464,
      0.9999750256538391,
      0.9999633431434631,
      0.9998083710670471,
      0.9960301518440247,
      0.9860810041427612,
      0.9967073202133179,
      0.9906498789787292,
      0.9678139686584473,
      0.9583529829978943,
      0.9840652346611023,
      0.9964120388031006,
      0.9998266696929932,
      0.9999611377716064,
      0.9999825358390808,
      0.9999886751174927,
      0.9999765157699585,
      0.9999685287475586,
      0.9999424815177917,
      0.99989914894104,
      0.9997845888137817,
      0.9998158812522888,
      0.9998701810836792,
      0.9998390674591064,
      0.9998646378517151,
      0.9999586343765259,
      0.9999446868896484,
      0.9999600648880005,
      0.9999620318412781,
      0.9999761581420898,
      0.9999675154685974,
      0.9998889565467834,
      0.9969298243522644,
      0.98172926902771,
      0.9780763387680054,
      0.9846665859222412,
      0.9743229150772095,
      0.9802024364471436,
      0.9885960817337036,
      0.9872481822967529,
      0.9981504082679749,
      0.9998199939727783,
      0.9999303817749023,
      0.9999589323997498,
      0.9999403953552246,
      0.9999403357505798,
      0.9998565912246704,
      0.9997587203979492,
      0.9998223781585693,
      0.9999370574951172,
      0.9999759197235107,
      0.9999778866767883,
      0.9999654293060303,
      0.9994968175888062,
      0.9948586821556091,
      0.9841762185096741,
      0.9868297576904297,
      0.9887099862098694,
      0.9803234338760376,
      0.9834288358688354,
      0.9686857461929321,
      0.9614728093147278,
      0.9804356694221497,
      0.9916037917137146,
      0.9989659786224365,
      0.9999239444732666,
      0.9999664425849915,
      0.9999746680259705,
      0.9999704957008362,
      0.9999440908432007,
      0.999806821346283,
      0.9998346567153931,
      0.9998366236686707,
      0.999910831451416,
      0.9999309778213501,
      0.9999342560768127,
      0.9999417066574097,
      0.9998204112052917,
      0.9982421398162842,
      0.9991984367370605,
      0.9936980605125427,
      0.9992811679840088,
      0.997219443321228,
      0.999661386013031,
      0.9999584555625916,
      0.9999513626098633,
      0.9999708533287048,
      0.9999299645423889,
      0.9999259114265442,
      0.9999687671661377,
      0.9999740719795227,
      0.9999555945396423,
      0.99992436170578,
      0.9999648332595825,
      0.999964714050293,
      0.9999783039093018,
      0.9999517202377319,
      0.9999492764472961,
      0.999873161315918,
      0.9998639822006226,
      0.9997605681419373,
      0.9997628331184387,
      0.9998717904090881,
      0.9999402761459351,
      0.9999592304229736,
      0.9999722242355347,
      0.9999805688858032,
      0.9999787211418152,
      0.9999822378158569,
      0.9999514222145081,
      0.9999473094940186,
      0.9995732307434082,
      0.9991798996925354,
      0.9971836805343628,
      0.9677028059959412,
      0.9680379033088684,
      0.9476064443588257,
      0.9694665670394897,
      0.9952930808067322,
      0.9949892163276672,
      0.9997929334640503,
      0.9999502897262573,
      0.9999592900276184,
      0.9999732971191406,
      0.9999687671661377,
      0.9999806880950928,
      0.9999798536300659,
      0.9999803304672241,
      0.9999754428863525,
      0.9999563097953796,
      0.9999217391014099,
      0.999865710735321,
      0.9997861385345459,
      0.999743640422821,
      0.99969881772995,
      0.9997597932815552,
      0.9999435544013977,
      0.9999403357505798,
      0.9999706149101257,
      0.9999611377716064,
      0.9999500513076782,
      0.9999663233757019,
      0.9999368190765381,
      0.9999423027038574,
      0.9999613761901855,
      0.9999642968177795,
      0.9999769926071167,
      0.9999553561210632,
      0.9999710321426392,
      0.9999487400054932,
      0.9999281764030457,
      0.9999247789382935,
      0.999947726726532,
      0.9999570250511169,
      0.9999476671218872,
      0.9999419450759888,
      0.9999029636383057,
      0.9999270439147949,
      0.9999661445617676,
      0.9999823570251465,
      0.9999791979789734,
      0.9999862313270569,
      0.9999740719795227,
      0.9999744296073914,
      0.9999610185623169,
      0.9999672770500183,
      0.9999459385871887,
      0.9998624324798584,
      0.9998074769973755,
      0.9989117980003357,
      0.9926189184188843,
      0.9971956014633179,
      0.9996867775917053,
      0.9998641610145569,
      0.9999423027038574,
      0.9999518394470215,
      0.9999651312828064,
      0.9999481439590454,
      0.9999406933784485,
      0.9999577403068542,
      0.9999227523803711,
      0.999972403049469,
      0.9999830722808838,
      0.999980092048645,
      0.9999781250953674,
      0.999973475933075,
      0.9999768137931824,
      0.9999200105667114
    ],
    [
      0.9583606123924255,
      0.9557810425758362,
      0.9616255760192871,
      0.9736683368682861,
      0.9694627523422241,
      0.9692032933235168,
      0.9721865653991699,
      0.9752537608146667,
      0.9708588719367981,
      0.9735807180404663,
      0.974845826625824,
      0.9722223281860352,
      0.9677338004112244,
      0.9674984812736511,
      0.9728773832321167,
      0.9656170606613159,
      0.9590996503829956,
      0.9636386632919312,
      0.9640701413154602,
      0.9569361805915833,
      0.9534205198287964,
      0.9635937213897705,
      0.9608549475669861,
      0.9540322422981262,
      0.9597495198249817,
      0.9657871723175049,
      0.9649083018302917,
      0.9617674946784973,
      0.9661243557929993,
      0.9637205600738525,
      0.9566198587417603,
      0.9542081356048584,
      0.9632291793823242,
      0.9564330577850342,
      0.9527997970581055,
      0.9625183939933777,
      0.972259521484375,
      0.9805792570114136,
      0.9701482057571411,
      0.9772583842277527,
      0.9714919328689575,
      0.96357262134552,
      0.9603585004806519,
      0.9629459381103516,
      0.9615375399589539,
      0.9589090347290039,
      0.9595566987991333,
      0.9608456492424011,
      0.9650130867958069,
      0.9636563062667847,
      0.9624824523925781,
      0.9647801518440247,
      0.9636633396148682,
      0.962286114692688,
      0.9614072442054749,
      0.956749677658081,
      0.9563835263252258,
      0.9539750218391418,
      0.9559316635131836,
      0.9490001201629639,
      0.9462429881095886,
      0.9540847539901733,
      0.9530797600746155,
      0.9471921920776367,
      0.9512070417404175,
      0.9603146314620972,
      0.9486750364303589,
      0.946256160736084,
      0.9533557891845703,
      0.9499013423919678,
      0.9357428550720215,
      0.9249962568283081,
      0.9998033046722412,
      0.9999473094940186,
      0.9999552965164185,
      0.9999863505363464,
      0.9999817609786987,
      0.9999867677688599,
      0.9999763369560242,
      0.9999659657478333,
      0.9998202919960022,
      0.9963743686676025,
      0.9877570867538452,
      0.9970090389251709,
      0.9909629225730896,
      0.9728503227233887,
      0.964648962020874,
      0.9869613647460938,
      0.9967515468597412,
      0.9998371005058289,
      0.9999634027481079,
      0.9999832510948181,
      0.9999889731407166,
      0.9999767541885376,
      0.9999687075614929,
      0.9999459385871887,
      0.9998999238014221,
      0.9997868537902832,
      0.9998181462287903,
      0.9998716115951538,
      0.9998413920402527,
      0.9998666644096375,
      0.9999595284461975,
      0.999945878982544,
      0.9999598860740662,
      0.9999627470970154,
      0.9999765157699585,
      0.9999682903289795,
      0.9998940229415894,
      0.9972374439239502,
      0.9845663905143738,
      0.9815042018890381,
      0.9869269132614136,
      0.9781913161277771,
      0.9836131930351257,
      0.9902175664901733,
      0.9892611503601074,
      0.9983617663383484,
      0.9998414516448975,
      0.9999337792396545,
      0.9999599456787109,
      0.9999416470527649,
      0.9999410510063171,
      0.9998583793640137,
      0.9997593760490417,
      0.9998234510421753,
      0.9999374151229858,
      0.9999764561653137,
      0.9999780058860779,
      0.9999682903289795,
      0.9995843172073364,
      0.9959115386009216,
      0.9874860048294067,
      0.9890546202659607,
      0.9906051754951477,
      0.9837846755981445,
      0.9865694642066956,
      0.97426438331604,
      0.967467188835144,
      0.9827107787132263,
      0.9923650622367859,
      0.9989413619041443,
      0.9999275803565979,
      0.9999672174453735,
      0.9999748468399048,
      0.9999707341194153,
      0.9999447464942932,
      0.9998069405555725,
      0.9998350143432617,
      0.9998384714126587,
      0.9999120235443115,
      0.9999322295188904,
      0.9999358654022217,
      0.9999434947967529,
      0.9998314380645752,
      0.9986342191696167,
      0.9992493987083435,
      0.9941922426223755,
      0.9993659853935242,
      0.9974456429481506,
      0.9997092485427856,
      0.9999621510505676,
      0.9999537467956543,
      0.9999713897705078,
      0.9999305605888367,
      0.9999289512634277,
      0.9999690055847168,
      0.9999743103981018,
      0.9999564290046692,
      0.9999252557754517,
      0.9999650120735168,
      0.9999650716781616,
      0.9999784827232361,
      0.999951958656311,
      0.99994957447052,
      0.9998734593391418,
      0.9998646974563599,
      0.9997617602348328,
      0.9997643232345581,
      0.9998723268508911,
      0.9999402165412903,
      0.999959409236908,
      0.999972403049469,
      0.9999807476997375,
      0.9999790191650391,
      0.9999825358390808,
      0.999952495098114,
      0.9999482035636902,
      0.999619722366333,
      0.9991299510002136,
      0.9971126317977905,
      0.9718911051750183,
      0.9735718965530396,
      0.9570931792259216,
      0.9739283323287964,
      0.9954515695571899,
      0.9953901767730713,
      0.9997792840003967,
      0.9999507069587708,
      0.9999595284461975,
      0.999973475933075,
      0.9999690651893616,
      0.9999804496765137,
      0.9999800324440002,
      0.9999803900718689,
      0.9999755620956421,
      0.9999564290046692,
      0.9999218583106995,
      0.9998657703399658,
      0.9997869729995728,
      0.9997431039810181,
      0.999697744846344,
      0.9997594356536865,
      0.9999434351921082,
      0.9999403953552246,
      0.9999709725379944,
      0.9999615550041199,
      0.9999507665634155,
      0.9999666810035706,
      0.9999372363090515,
      0.9999428987503052,
      0.9999627470970154,
      0.9999644756317139,
      0.999977171421051,
      0.9999555349349976,
      0.9999712705612183,
      0.9999487996101379,
      0.9999277591705322,
      0.9999247789382935,
      0.9999474883079529,
      0.9999569654464722,
      0.9999477863311768,
      0.999941885471344,
      0.9999032616615295,
      0.999927282333374,
      0.9999663233757019,
      0.9999824166297913,
      0.9999794363975525,
      0.999986469745636,
      0.9999744892120361,
      0.99997478723526,
      0.9999619126319885,
      0.9999664425849915,
      0.9999470710754395,
      0.9998648762702942,
      0.9998060464859009,
      0.9987192749977112,
      0.9928684234619141,
      0.9972575306892395,
      0.9997003674507141,
      0.9998697638511658,
      0.9999430179595947,
      0.999951958656311,
      0.9999637603759766,
      0.9999487996101379,
      0.9999406933784485,
      0.9999577403068542,
      0.999922513961792,
      0.9999724626541138,
      0.9999831318855286,
      0.9999802112579346,
      0.999978244304657,
      0.999973714351654,
      0.999976634979248,
      0.999920129776001
    ],
    [
      0.9676459431648254,
      0.9674716591835022,
      0.9707430601119995,
      0.9798802137374878,
      0.9780359864234924,
      0.9773001670837402,
      0.9795615673065186,
      0.9817536473274231,
      0.9785594940185547,
      0.9803095459938049,
      0.9815394878387451,
      0.9799767732620239,
      0.9765439629554749,
      0.9772677421569824,
      0.979854941368103,
      0.9752063751220703,
      0.9704434871673584,
      0.9731783866882324,
      0.9736425876617432,
      0.9680057764053345,
      0.9662913680076599,
      0.9727374315261841,
      0.9707623720169067,
      0.9667211771011353,
      0.9714678525924683,
      0.9750810265541077,
      0.9739143252372742,
      0.9717606902122498,
      0.9756913185119629,
      0.9722538590431213,
      0.9670050144195557,
      0.9650393128395081,
      0.9716883897781372,
      0.9641489386558533,
      0.9622517228126526,
      0.9704467058181763,
      0.9771043658256531,
      0.9841334223747253,
      0.9750841856002808,
      0.9826611876487732,
      0.9782655835151672,
      0.9710116386413574,
      0.9691680669784546,
      0.9717411994934082,
      0.9697644710540771,
      0.9685899019241333,
      0.9690954089164734,
      0.9701682329177856,
      0.9744790196418762,
      0.9731565713882446,
      0.9717452526092529,
      0.9739289879798889,
      0.974888801574707,
      0.9730602502822876,
      0.9725795388221741,
      0.9683866500854492,
      0.9696305990219116,
      0.9680166840553284,
      0.9681061506271362,
      0.9646040201187134,
      0.9636447429656982,
      0.9674819707870483,
      0.9660487771034241,
      0.9637524485588074,
      0.9655640125274658,
      0.9718424677848816,
      0.9625141620635986,
      0.959844172000885,
      0.9647440314292908,
      0.9618798494338989,
      0.9491986036300659,
      0.9421501755714417,
      0.9998053312301636,
      0.999948263168335,
      0.9999561309814453,
      0.9999868273735046,
      0.999982476234436,
      0.9999866485595703,
      0.9999773502349854,
      0.9999698996543884,
      0.9998473525047302,
      0.9974243640899658,
      0.9915344715118408,
      0.9976190328598022,
      0.9927091598510742,
      0.9808446764945984,
      0.9743092060089111,
      0.9908525943756104,
      0.9975791573524475,
      0.9998738765716553,
      0.9999663829803467,
      0.9999836087226868,
      0.9999890923500061,
      0.9999773502349854,
      0.9999694228172302,
      0.9999468922615051,
      0.9999008178710938,
      0.9997891783714294,
      0.9998188018798828,
      0.9998714923858643,
      0.9998425841331482,
      0.9998679757118225,
      0.9999598860740662,
      0.999946117401123,
      0.9999603033065796,
      0.9999632835388184,
      0.9999768137931824,
      0.9999697208404541,
      0.9999061226844788,
      0.99767005443573,
      0.9881471395492554,
      0.9860885143280029,
      0.9901474714279175,
      0.983244776725769,
      0.9877837896347046,
      0.9923437833786011,
      0.991754949092865,
      0.9987166523933411,
      0.9998655915260315,
      0.999937117099762,
      0.9999608397483826,
      0.9999426007270813,
      0.9999416470527649,
      0.9998595714569092,
      0.9997619390487671,
      0.999826192855835,
      0.9999380707740784,
      0.9999768733978271,
      0.999978244304657,
      0.999971866607666,
      0.9996978640556335,
      0.9973605275154114,
      0.991459310054779,
      0.9921236038208008,
      0.9930845499038696,
      0.9881231784820557,
      0.9907604455947876,
      0.9805991053581238,
      0.9750687479972839,
      0.986034095287323,
      0.9937243461608887,
      0.999078094959259,
      0.9999349117279053,
      0.9999688267707825,
      0.9999756217002869,
      0.9999711513519287,
      0.9999454021453857,
      0.9998076558113098,
      0.9998363256454468,
      0.9998404383659363,
      0.9999138712882996,
      0.9999336004257202,
      0.9999377131462097,
      0.9999465942382812,
      0.9998478293418884,
      0.9991103410720825,
      0.999362587928772,
      0.9953277111053467,
      0.9995404481887817,
      0.9980230331420898,
      0.9997822046279907,
      0.9999663233757019,
      0.9999591112136841,
      0.9999728202819824,
      0.9999339580535889,
      0.9999342560768127,
      0.9999691843986511,
      0.9999739527702332,
      0.9999573230743408,
      0.9999260306358337,
      0.9999653697013855,
      0.999965250492096,
      0.9999786615371704,
      0.9999529123306274,
      0.9999498128890991,
      0.9998734593391418,
      0.9998643398284912,
      0.9997611045837402,
      0.9997637867927551,
      0.999872088432312,
      0.9999399185180664,
      0.9999595284461975,
      0.9999727606773376,
      0.9999810457229614,
      0.9999791979789734,
      0.9999829530715942,
      0.9999570250511169,
      0.999954104423523,
      0.9997305870056152,
      0.9993957877159119,
      0.9981683492660522,
      0.979347825050354,
      0.9820075035095215,
      0.9695120453834534,
      0.9817019701004028,
      0.9966011643409729,
      0.9963496327400208,
      0.9998108148574829,
      0.999954104423523,
      0.9999603629112244,
      0.999973714351654,
      0.9999688267707825,
      0.9999805092811584,
      0.9999802112579346,
      0.9999803900718689,
      0.9999754428863525,
      0.9999564290046692,
      0.9999213814735413,
      0.9998651146888733,
      0.9997862577438354,
      0.9997427463531494,
      0.9996985793113708,
      0.9997596144676208,
      0.9999436140060425,
      0.9999405741691589,
      0.9999711513519287,
      0.999961793422699,
      0.9999513626098633,
      0.9999669790267944,
      0.9999383091926575,
      0.9999440908432007,
      0.9999638199806213,
      0.9999651908874512,
      0.9999772906303406,
      0.9999556541442871,
      0.9999712109565735,
      0.9999489188194275,
      0.9999271631240845,
      0.9999241828918457,
      0.9999475479125977,
      0.9999571442604065,
      0.9999479651451111,
      0.9999419450759888,
      0.9999036192893982,
      0.9999275803565979,
      0.9999663829803467,
      0.9999822378158569,
      0.9999794960021973,
      0.999986469745636,
      0.9999743103981018,
      0.9999748468399048,
      0.999961793422699,
      0.999966025352478,
      0.9999479055404663,
      0.9998732805252075,
      0.9998087286949158,
      0.9987595081329346,
      0.994337797164917,
      0.9981229305267334,
      0.9997546076774597,
      0.9998777508735657,
      0.9999422430992126,
      0.9999507665634155,
      0.9999614953994751,
      0.9999476671218872,
      0.9999400973320007,
      0.9999569654464722,
      0.9999213218688965,
      0.9999722838401794,
      0.9999831318855286,
      0.9999801516532898,
      0.9999783635139465,
      0.999973714351654,
      0.9999765157699585,
      0.9999197721481323
    ],
    [
      0.974496603012085,
      0.9763383269309998,
      0.9780106544494629,
      0.9849977493286133,
      0.9853012561798096,
      0.9832499027252197,
      0.9847989678382874,
      0.9864936470985413,
      0.9845342636108398,
      0.9856032133102417,
      0.9866933822631836,
      0.9861518144607544,
      0.9840211868286133,
      0.984925389289856,
      0.9861922860145569,
      0.9838290214538574,
      0.9826970100402832,
      0.9831508994102478,
      0.9837934970855713,
      0.9808964133262634,
      0.9797029495239258,
      0.9823964834213257,
      0.9810745716094971,
      0.9795777201652527,
      0.9820687174797058,
      0.9837411642074585,
      0.9826031923294067,
      0.9822749495506287,
      0.9840639233589172,
      0.981541097164154,
      0.9783862829208374,
      0.9774600267410278,
      0.9800757169723511,
      0.9739097356796265,
      0.9731528162956238,
      0.9791727662086487,
      0.9818531274795532,
      0.9878190159797668,
      0.9812406301498413,
      0.987004280090332,
      0.9844285249710083,
      0.9791405200958252,
      0.9777798652648926,
      0.9795039892196655,
      0.978989839553833,
      0.9777894616127014,
      0.9788312911987305,
      0.9806393980979919,
      0.9831247925758362,
      0.9827126860618591,
      0.9825913906097412,
      0.9833593964576721,
      0.984154224395752,
      0.9838147759437561,
      0.9837848544120789,
      0.9815801382064819,
      0.9833345413208008,
      0.98293137550354,
      0.9817982912063599,
      0.9787590503692627,
      0.9788541793823242,
      0.9807654023170471,
      0.97918301820755,
      0.9771643877029419,
      0.9788819551467896,
      0.9814479351043701,
      0.9758148789405823,
      0.9734474420547485,
      0.9751160740852356,
      0.9727358818054199,
      0.9623253345489502,
      0.9577605128288269,
      0.9997956156730652,
      0.9999498128890991,
      0.9999580383300781,
      0.9999867677688599,
      0.9999827146530151,
      0.9999872446060181,
      0.9999781847000122,
      0.9999737739562988,
      0.9998810291290283,
      0.9987569451332092,
      0.9953705072402954,
      0.9985162615776062,
      0.9948759078979492,
      0.9881604909896851,
      0.984957754611969,
      0.9947751760482788,
      0.9987359046936035,
      0.9999074935913086,
      0.9999696016311646,
      0.9999839067459106,
      0.9999890327453613,
      0.9999784231185913,
      0.999970555305481,
      0.9999484419822693,
      0.999902606010437,
      0.999793291091919,
      0.9998217821121216,
      0.9998741745948792,
      0.999845564365387,
      0.9998701810836792,
      0.9999608397483826,
      0.9999471306800842,
      0.9999614357948303,
      0.9999639391899109,
      0.999977171421051,
      0.999971866607666,
      0.9999247193336487,
      0.9985092878341675,
      0.992443859577179,
      0.9910287857055664,
      0.9937607049942017,
      0.9886682033538818,
      0.9917713403701782,
      0.9948180317878723,
      0.994605302810669,
      0.9992943406105042,
      0.9998947978019714,
      0.999938428401947,
      0.999961256980896,
      0.9999428987503052,
      0.9999426007270813,
      0.9998623728752136,
      0.9997628331184387,
      0.999829113483429,
      0.9999392628669739,
      0.9999771118164062,
      0.9999786019325256,
      0.9999746084213257,
      0.9997985363006592,
      0.9986349940299988,
      0.9959071278572083,
      0.9963005185127258,
      0.9968045949935913,
      0.992641031742096,
      0.9948623180389404,
      0.9869141578674316,
      0.9831159710884094,
      0.9904232025146484,
      0.995731770992279,
      0.9994145631790161,
      0.9999461770057678,
      0.9999712109565735,
      0.9999762773513794,
      0.9999721646308899,
      0.9999451041221619,
      0.9998100996017456,
      0.9998379349708557,
      0.9998434782028198,
      0.9999163746833801,
      0.9999353289604187,
      0.9999398589134216,
      0.9999503493309021,
      0.999862790107727,
      0.999427318572998,
      0.999582052230835,
      0.9969066977500916,
      0.9997454285621643,
      0.9988520741462708,
      0.9998475313186646,
      0.9999712109565735,
      0.9999659657478333,
      0.9999737739562988,
      0.9999380707740784,
      0.9999379515647888,
      0.999968409538269,
      0.9999749064445496,
      0.9999588131904602,
      0.9999273419380188,
      0.9999656081199646,
      0.9999657273292542,
      0.99997878074646,
      0.9999532103538513,
      0.9999497532844543,
      0.9998736381530762,
      0.9998639225959778,
      0.9997597932815552,
      0.999763011932373,
      0.9998717308044434,
      0.9999396800994873,
      0.9999597668647766,
      0.9999729990959167,
      0.9999811053276062,
      0.9999794960021973,
      0.9999832510948181,
      0.9999603033065796,
      0.9999614357948303,
      0.9998089075088501,
      0.9996557831764221,
      0.9992242455482483,
      0.988567054271698,
      0.9903209805488586,
      0.9838064908981323,
      0.9902990460395813,
      0.9984315037727356,
      0.998202383518219,
      0.9998764991760254,
      0.9999613761901855,
      0.9999620318412781,
      0.9999741315841675,
      0.9999687075614929,
      0.9999805092811584,
      0.9999803900718689,
      0.9999803304672241,
      0.9999756217002869,
      0.9999566674232483,
      0.9999215006828308,
      0.9998652338981628,
      0.9997871518135071,
      0.9997425079345703,
      0.9996978044509888,
      0.999759316444397,
      0.9999436140060425,
      0.9999406337738037,
      0.9999714493751526,
      0.999961793422699,
      0.9999513030052185,
      0.9999673962593079,
      0.9999406933784485,
      0.9999457597732544,
      0.9999654293060303,
      0.9999657869338989,
      0.9999775886535645,
      0.9999556541442871,
      0.9999714493751526,
      0.9999488592147827,
      0.9999265670776367,
      0.9999239444732666,
      0.9999473094940186,
      0.9999571442604065,
      0.9999477863311768,
      0.999941885471344,
      0.9999036192893982,
      0.9999279975891113,
      0.9999664425849915,
      0.9999823570251465,
      0.9999796152114868,
      0.9999865889549255,
      0.999974250793457,
      0.99997478723526,
      0.9999616146087646,
      0.9999665021896362,
      0.9999493956565857,
      0.9998911619186401,
      0.9998361468315125,
      0.9990934133529663,
      0.9963521957397461,
      0.9991282224655151,
      0.9998046159744263,
      0.9998802542686462,
      0.9999400973320007,
      0.9999495148658752,
      0.9999609589576721,
      0.9999468922615051,
      0.9999397397041321,
      0.9999568462371826,
      0.9999208450317383,
      0.9999723434448242,
      0.9999831318855286,
      0.9999802708625793,
      0.9999784827232361,
      0.9999736547470093,
      0.9999764561653137,
      0.9999192357063293
    ],
    [
      0.9790842533111572,
      0.9818224310874939,
      0.982693076133728,
      0.9886547327041626,
      0.9897852540016174,
      0.9873809814453125,
      0.9886425733566284,
      0.9903942942619324,
      0.9887404441833496,
      0.9894747734069824,
      0.9902634620666504,
      0.9904377460479736,
      0.9889090657234192,
      0.9897517561912537,
      0.9904823303222656,
      0.989100992679596,
      0.9888712763786316,
      0.9891027808189392,
      0.9895826578140259,
      0.9881168007850647,
      0.987461507320404,
      0.9882344007492065,
      0.9874674677848816,
      0.9875126481056213,
      0.9882894158363342,
      0.989162027835846,
      0.9884514212608337,
      0.988593339920044,
      0.9891433119773865,
      0.987909197807312,
      0.9860889911651611,
      0.9855554699897766,
      0.9866807460784912,
      0.982972264289856,
      0.9832471609115601,
      0.9864740371704102,
      0.9871876835823059,
      0.9913061857223511,
      0.9878203868865967,
      0.9910857081413269,
      0.9897691607475281,
      0.9862619638442993,
      0.9863901138305664,
      0.9859519004821777,
      0.9864106178283691,
      0.9861559867858887,
      0.9871657490730286,
      0.9874843955039978,
      0.9888968467712402,
      0.9890825748443604,
      0.9886081218719482,
      0.9889388680458069,
      0.9900411367416382,
      0.9897858500480652,
      0.9893666505813599,
      0.9885855317115784,
      0.989782452583313,
      0.9894395470619202,
      0.988640546798706,
      0.9879359602928162,
      0.9881531000137329,
      0.9887329936027527,
      0.9878265857696533,
      0.9869622588157654,
      0.9871589541435242,
      0.9878721237182617,
      0.9853131771087646,
      0.9832648038864136,
      0.982993483543396,
      0.9807376265525818,
      0.9729275107383728,
      0.9675769209861755,
      0.9998071789741516,
      0.9999514818191528,
      0.9999586939811707,
      0.9999871253967285,
      0.9999828934669495,
      0.9999876022338867,
      0.9999787211418152,
      0.9999771118164062,
      0.9999108910560608,
      0.9994654059410095,
      0.9981822967529297,
      0.9992730617523193,
      0.9974879622459412,
      0.9928618669509888,
      0.9914464950561523,
      0.9974698424339294,
      0.9994099140167236,
      0.9999308586120605,
      0.9999720454216003,
      0.9999836087226868,
      0.99998939037323,
      0.9999788403511047,
      0.9999711513519287,
      0.9999467134475708,
      0.9999040365219116,
      0.9997970461845398,
      0.999826192855835,
      0.9998773336410522,
      0.9998493790626526,
      0.999872624874115,
      0.9999616146087646,
      0.9999479055404663,
      0.9999621510505676,
      0.9999642372131348,
      0.9999773502349854,
      0.9999739527702332,
      0.9999427199363708,
      0.999281108379364,
      0.9957720041275024,
      0.9950330853462219,
      0.9969918131828308,
      0.9932500720024109,
      0.9950101971626282,
      0.9971494078636169,
      0.996928334236145,
      0.9996576905250549,
      0.9999173879623413,
      0.9999403357505798,
      0.9999611973762512,
      0.9999435544013977,
      0.9999439120292664,
      0.9998633861541748,
      0.9997723698616028,
      0.999832272529602,
      0.9999405145645142,
      0.9999774694442749,
      0.9999788999557495,
      0.9999768733978271,
      0.9998593926429749,
      0.9994749426841736,
      0.9982720017433167,
      0.998484194278717,
      0.9987955093383789,
      0.9967374205589294,
      0.9979389309883118,
      0.9918866157531738,
      0.9892922639846802,
      0.9945706129074097,
      0.9975713491439819,
      0.9997348189353943,
      0.9999586939811707,
      0.9999734163284302,
      0.9999768137931824,
      0.9999725222587585,
      0.9999459981918335,
      0.9998126029968262,
      0.9998398423194885,
      0.9998461604118347,
      0.9999182224273682,
      0.9999359846115112,
      0.9999407529830933,
      0.9999533891677856,
      0.9998810887336731,
      0.9996461272239685,
      0.9997715950012207,
      0.9984862804412842,
      0.9998834729194641,
      0.9995631575584412,
      0.9999004006385803,
      0.9999758005142212,
      0.9999715685844421,
      0.9999740123748779,
      0.9999414086341858,
      0.9999405741691589,
      0.9999678134918213,
      0.9999752044677734,
      0.9999589323997498,
      0.9999274015426636,
      0.9999658465385437,
      0.9999658465385437,
      0.9999789595603943,
      0.99995356798172,
      0.9999496340751648,
      0.999873697757721,
      0.9998633861541748,
      0.9997595548629761,
      0.9997630715370178,
      0.999871551990509,
      0.999939501285553,
      0.9999598264694214,
      0.9999731183052063,
      0.9999813437461853,
      0.9999797344207764,
      0.9999834895133972,
      0.9999621510505676,
      0.999966561794281,
      0.9998728036880493,
      0.999823272228241,
      0.9996504783630371,
      0.9939400553703308,
      0.9948965907096863,
      0.9915724396705627,
      0.9950268268585205,
      0.9992811679840088,
      0.9992132186889648,
      0.9999206066131592,
      0.9999671578407288,
      0.999963104724884,
      0.9999743103981018,
      0.9999686479568481,
      0.9999806880950928,
      0.9999804496765137,
      0.9999803900718689,
      0.9999755024909973,
      0.9999566674232483,
      0.9999209046363831,
      0.9998643398284912,
      0.9997857809066772,
      0.9997419714927673,
      0.9996987581253052,
      0.9997590184211731,
      0.9999435544013977,
      0.999940812587738,
      0.9999715089797974,
      0.9999619126319885,
      0.9999514818191528,
      0.9999673366546631,
      0.9999412894248962,
      0.9999463558197021,
      0.9999660849571228,
      0.999966025352478,
      0.9999776482582092,
      0.9999557137489319,
      0.9999715089797974,
      0.9999488592147827,
      0.9999263882637024,
      0.9999234676361084,
      0.9999473094940186,
      0.9999572038650513,
      0.9999477863311768,
      0.9999418258666992,
      0.9999034404754639,
      0.9999281764030457,
      0.9999666213989258,
      0.9999824166297913,
      0.9999797344207764,
      0.9999865889549255,
      0.999974250793457,
      0.9999748468399048,
      0.9999603033065796,
      0.9999665021896362,
      0.999950110912323,
      0.9999072551727295,
      0.9998666644096375,
      0.9995081424713135,
      0.9984245896339417,
      0.9996498227119446,
      0.9998531341552734,
      0.9998924732208252,
      0.9999398589134216,
      0.9999478459358215,
      0.9999602437019348,
      0.9999480843544006,
      0.9999393224716187,
      0.9999566674232483,
      0.9999201893806458,
      0.9999723434448242,
      0.9999831914901733,
      0.9999803304672241,
      0.9999787211418152,
      0.9999737739562988,
      0.999976396560669,
      0.9999191164970398
    ],
    [
      0.9816077351570129,
      0.9846799373626709,
      0.9854138493537903,
      0.9908310770988464,
      0.9922191500663757,
      0.9901397824287415,
      0.9913641810417175,
      0.9932457804679871,
      0.9919695854187012,
      0.9925163388252258,
      0.9936619997024536,
      0.9941287040710449,
      0.9922735691070557,
      0.9929542541503906,
      0.9943637251853943,
      0.9936386346817017,
      0.9926307797431946,
      0.9926913380622864,
      0.9941573739051819,
      0.9921485185623169,
      0.9911741018295288,
      0.9915561079978943,
      0.9914091229438782,
      0.9913837313652039,
      0.9917622804641724,
      0.9925310611724854,
      0.9924630522727966,
      0.9920783042907715,
      0.99217689037323,
      0.9916073083877563,
      0.9904511570930481,
      0.9895353317260742,
      0.9905520677566528,
      0.9881703853607178,
      0.9885758757591248,
      0.9913559556007385,
      0.9915744066238403,
      0.9939006567001343,
      0.9919689297676086,
      0.9936947822570801,
      0.9930599331855774,
      0.9909281134605408,
      0.9907116293907166,
      0.9899502396583557,
      0.9909563660621643,
      0.9912939071655273,
      0.9916980862617493,
      0.9918768405914307,
      0.9930933117866516,
      0.9934864044189453,
      0.9923720359802246,
      0.9925841093063354,
      0.9940360188484192,
      0.9934967756271362,
      0.9928303360939026,
      0.9922751784324646,
      0.993401050567627,
      0.9927535057067871,
      0.9923886060714722,
      0.9925822615623474,
      0.9924450516700745,
      0.9925858974456787,
      0.991834282875061,
      0.9914078712463379,
      0.9910506010055542,
      0.9914133548736572,
      0.9896979928016663,
      0.988030195236206,
      0.9874675273895264,
      0.9855935573577881,
      0.9799348711967468,
      0.9749900102615356,
      0.9998071789741516,
      0.9999516606330872,
      0.9999589323997498,
      0.9999874234199524,
      0.9999831914901733,
      0.999987781047821,
      0.9999785423278809,
      0.9999780654907227,
      0.9999197125434875,
      0.9997280836105347,
      0.9991884827613831,
      0.9996128082275391,
      0.998818576335907,
      0.9965027570724487,
      0.9959334135055542,
      0.999019980430603,
      0.999755859375,
      0.9999426603317261,
      0.9999728202819824,
      0.9999838471412659,
      0.9999895095825195,
      0.9999791383743286,
      0.999971330165863,
      0.9999458193778992,
      0.9999041557312012,
      0.9997966289520264,
      0.9998264908790588,
      0.9998783469200134,
      0.999850869178772,
      0.9998731017112732,
      0.9999620318412781,
      0.9999480247497559,
      0.999962329864502,
      0.9999640583992004,
      0.9999769926071167,
      0.9999752640724182,
      0.9999566078186035,
      0.9997410774230957,
      0.998384952545166,
      0.998128354549408,
      0.9987380504608154,
      0.9965315461158752,
      0.997439980506897,
      0.9987300634384155,
      0.9985969066619873,
      0.9998251795768738,
      0.9999315738677979,
      0.9999423027038574,
      0.99996018409729,
      0.9999430179595947,
      0.999944269657135,
      0.9998643398284912,
      0.9997726082801819,
      0.9998335838317871,
      0.9999409317970276,
      0.9999773502349854,
      0.9999787211418152,
      0.9999780654907227,
      0.9998939037322998,
      0.9997459053993225,
      0.999306321144104,
      0.9993312954902649,
      0.999647855758667,
      0.9986861944198608,
      0.9992029666900635,
      0.9961121678352356,
      0.9939370155334473,
      0.9974979162216187,
      0.9990221858024597,
      0.9998751282691956,
      0.9999669790267944,
      0.9999750256538391,
      0.9999768733978271,
      0.9999728798866272,
      0.9999463558197021,
      0.9998130202293396,
      0.9998399019241333,
      0.9998466968536377,
      0.9999189972877502,
      0.9999358654022217,
      0.999940812587738,
      0.999955952167511,
      0.9998956322669983,
      0.9997845888137817,
      0.999874472618103,
      0.9994000792503357,
      0.9999392032623291,
      0.999836266040802,
      0.9999300241470337,
      0.9999783039093018,
      0.999974250793457,
      0.9999730587005615,
      0.9999409914016724,
      0.9999397993087769,
      0.9999666213989258,
      0.9999749660491943,
      0.9999588131904602,
      0.9999271035194397,
      0.9999657273292542,
      0.9999658465385437,
      0.9999790787696838,
      0.9999536871910095,
      0.99994957447052,
      0.9998732805252075,
      0.9998627305030823,
      0.9997575879096985,
      0.9997618794441223,
      0.9998706579208374,
      0.9999392032623291,
      0.9999598860740662,
      0.9999732971191406,
      0.9999813437461853,
      0.9999797940254211,
      0.9999834895133972,
      0.9999632239341736,
      0.9999695420265198,
      0.9999037384986877,
      0.9998951554298401,
      0.9997954964637756,
      0.9963103532791138,
      0.9972488284111023,
      0.995265007019043,
      0.9970939755439758,
      0.9997068643569946,
      0.9996588826179504,
      0.9999414682388306,
      0.9999704360961914,
      0.9999634623527527,
      0.9999741315841675,
      0.9999685883522034,
      0.9999806880950928,
      0.9999803900718689,
      0.9999803304672241,
      0.9999753832817078,
      0.9999565482139587,
      0.9999208450317383,
      0.9998639822006226,
      0.9997855424880981,
      0.999740719795227,
      0.9996962547302246,
      0.9997569918632507,
      0.9999430179595947,
      0.9999404549598694,
      0.9999715685844421,
      0.9999618530273438,
      0.9999516606330872,
      0.9999671578407288,
      0.9999414086341858,
      0.9999464750289917,
      0.9999663233757019,
      0.9999661445617676,
      0.9999777674674988,
      0.9999557137489319,
      0.9999713897705078,
      0.9999489188194275,
      0.9999260902404785,
      0.9999232888221741,
      0.9999472498893738,
      0.999957263469696,
      0.9999479055404663,
      0.9999418258666992,
      0.9999037981033325,
      0.9999285936355591,
      0.9999668002128601,
      0.999982476234436,
      0.9999798536300659,
      0.9999867677688599,
      0.9999743103981018,
      0.9999749064445496,
      0.9999601244926453,
      0.9999663829803467,
      0.9999502301216125,
      0.9999176859855652,
      0.9998864531517029,
      0.9997086524963379,
      0.9993650317192078,
      0.999832034111023,
      0.9998841285705566,
      0.9998999834060669,
      0.9999396800994873,
      0.999946653842926,
      0.999959409236908,
      0.999947726726532,
      0.9999392032623291,
      0.9999565482139587,
      0.9999201893806458,
      0.9999724626541138,
      0.9999831914901733,
      0.9999805688858032,
      0.9999788999557495,
      0.9999738335609436,
      0.9999764561653137,
      0.9999185800552368
    ],
    [
      0.9824546575546265,
      0.9858592748641968,
      0.9866030216217041,
      0.9919928312301636,
      0.9934630990028381,
      0.9915899038314819,
      0.9927689433097839,
      0.9947189092636108,
      0.9939241409301758,
      0.9944084882736206,
      0.9954897165298462,
      0.9962577819824219,
      0.9949240684509277,
      0.9953718185424805,
      0.9965851306915283,
      0.9964349865913391,
      0.9954231381416321,
      0.9953974485397339,
      0.9967102408409119,
      0.9950594305992126,
      0.9934020042419434,
      0.9940192103385925,
      0.9939132928848267,
      0.9937654137611389,
      0.9937527775764465,
      0.9947605133056641,
      0.9949005246162415,
      0.9943708181381226,
      0.9944334030151367,
      0.994042158126831,
      0.993293046951294,
      0.9920992255210876,
      0.9932070374488831,
      0.9912430644035339,
      0.9914526343345642,
      0.9941356778144836,
      0.9941558241844177,
      0.9952994585037231,
      0.9937194585800171,
      0.9951561093330383,
      0.9950338006019592,
      0.9939937591552734,
      0.9930108785629272,
      0.992807149887085,
      0.9937474131584167,
      0.9941672086715698,
      0.9940612316131592,
      0.9939528703689575,
      0.995387852191925,
      0.9957908987998962,
      0.994842529296875,
      0.9949511885643005,
      0.996209979057312,
      0.9956731796264648,
      0.9952179789543152,
      0.9948992729187012,
      0.9956023097038269,
      0.9949324131011963,
      0.9951658248901367,
      0.9952979683876038,
      0.9948064088821411,
      0.9949140548706055,
      0.9942913055419922,
      0.9936802983283997,
      0.9929494857788086,
      0.9934518337249756,
      0.9919914603233337,
      0.9901977777481079,
      0.9894815683364868,
      0.9882818460464478,
      0.9835478067398071,
      0.9784736037254333,
      0.9998073577880859,
      0.9999518394470215,
      0.999958872795105,
      0.9999874234199524,
      0.9999831318855286,
      0.9999879002571106,
      0.9999783039093018,
      0.9999785423278809,
      0.9999263286590576,
      0.9998286962509155,
      0.999519407749176,
      0.9997504949569702,
      0.9992803931236267,
      0.9982830882072449,
      0.9978101253509521,
      0.9995359778404236,
      0.9998703002929688,
      0.9999487400054932,
      0.9999726414680481,
      0.999983549118042,
      0.9999893307685852,
      0.9999793171882629,
      0.999971330165863,
      0.9999457597732544,
      0.9999037981033325,
      0.9997971653938293,
      0.9998278617858887,
      0.999880850315094,
      0.9998524188995361,
      0.9998732209205627,
      0.9999622702598572,
      0.9999479055404663,
      0.9999622106552124,
      0.9999639391899109,
      0.9999767541885376,
      0.9999758005142212,
      0.9999628067016602,
      0.9998707175254822,
      0.9992911219596863,
      0.9991424083709717,
      0.9993816614151001,
      0.9979521632194519,
      0.9984968900680542,
      0.9992861747741699,
      0.9993031620979309,
      0.9998884201049805,
      0.9999394416809082,
      0.9999417662620544,
      0.9999593496322632,
      0.9999423623085022,
      0.9999440312385559,
      0.9998646974563599,
      0.9997726082801819,
      0.9998337030410767,
      0.9999408721923828,
      0.999977171421051,
      0.9999783039093018,
      0.999978244304657,
      0.9999077320098877,
      0.9998372197151184,
      0.9996551275253296,
      0.9996703863143921,
      0.9998217225074768,
      0.9993177056312561,
      0.9996184706687927,
      0.9980822205543518,
      0.996892511844635,
      0.9988333582878113,
      0.9996107816696167,
      0.9999226331710815,
      0.9999711513519287,
      0.9999757409095764,
      0.9999765753746033,
      0.9999727606773376,
      0.9999462366104126,
      0.9998131990432739,
      0.9998399019241333,
      0.9998464584350586,
      0.9999193549156189,
      0.9999354481697083,
      0.9999405741691589,
      0.9999571442604065,
      0.9999034404754639,
      0.9998525381088257,
      0.9999144673347473,
      0.9996724128723145,
      0.9999575614929199,
      0.9999169111251831,
      0.9999435544013977,
      0.9999796152114868,
      0.9999754428863525,
      0.9999727606773376,
      0.9999405145645142,
      0.9999385476112366,
      0.999965488910675,
      0.9999746680259705,
      0.9999585747718811,
      0.9999269247055054,
      0.9999657869338989,
      0.9999657869338989,
      0.9999790191650391,
      0.9999535083770752,
      0.9999493360519409,
      0.9998727440834045,
      0.9998617768287659,
      0.9997568726539612,
      0.9997607469558716,
      0.9998698234558105,
      0.9999386668205261,
      0.9999597668647766,
      0.9999733567237854,
      0.9999812841415405,
      0.9999797940254211,
      0.9999834895133972,
      0.9999638199806213,
      0.9999709129333496,
      0.9999198913574219,
      0.9999226331710815,
      0.9998555183410645,
      0.9976600408554077,
      0.9986432194709778,
      0.9978305697441101,
      0.9985478520393372,
      0.9998462796211243,
      0.9998025298118591,
      0.9999502301216125,
      0.9999719262123108,
      0.9999634623527527,
      0.9999737739562988,
      0.999968409538269,
      0.999980628490448,
      0.9999804496765137,
      0.9999802708625793,
      0.9999752640724182,
      0.9999563097953796,
      0.999920129776001,
      0.9998627305030823,
      0.9997833967208862,
      0.9997395277023315,
      0.9996959567070007,
      0.999756395816803,
      0.9999427795410156,
      0.9999403357505798,
      0.9999715685844421,
      0.999961793422699,
      0.9999516010284424,
      0.9999671578407288,
      0.9999411702156067,
      0.9999462962150574,
      0.9999668002128601,
      0.9999661445617676,
      0.9999778866767883,
      0.9999556541442871,
      0.9999713897705078,
      0.9999488592147827,
      0.9999257326126099,
      0.9999229907989502,
      0.9999472498893738,
      0.9999573826789856,
      0.9999477863311768,
      0.9999416470527649,
      0.9999032616615295,
      0.9999284148216248,
      0.9999667406082153,
      0.9999822974205017,
      0.9999797940254211,
      0.9999867677688599,
      0.999974250793457,
      0.9999747276306152,
      0.9999597072601318,
      0.9999660849571228,
      0.9999499917030334,
      0.9999236464500427,
      0.9998975396156311,
      0.9998003840446472,
      0.9996576309204102,
      0.9998946785926819,
      0.9999003410339355,
      0.9999113082885742,
      0.9999405145645142,
      0.9999463558197021,
      0.9999586939811707,
      0.9999474883079529,
      0.9999389052391052,
      0.9999562501907349,
      0.9999200105667114,
      0.9999726414680481,
      0.9999832510948181,
      0.9999804496765137,
      0.9999788999557495,
      0.9999738931655884,
      0.999976396560669,
      0.9999181628227234
    ]
  ],
  "rfd_device": "NVIDIA A30",
  "rfd_time": 86,
  "rfd_con_ref_pdb_idx": [],
  "rfd_con_hal_pdb_idx": [],
  "rfd_con_ref_idx0": [],
  "rfd_con_hal_idx0": [],
  "rfd_complex_con_ref_pdb_idx": "[('B', 17), ('B', 18), ('B', 19), ('B', 20), ('B', 21), ('B', 22), ('B', 23), ('B', 24), ('B', 25), ('B', 26), ('B', 27), ('B', 28), ('B', 29), ('B', 30), ('B', 31), ('B', 32), ('B', 33), ('B', 34), ('B', 35), ('B', 36), ('B', 37), ('B', 38), ('B', 39), ('B', 40), ('B', 41), ('B', 42), ('B', 43), ('B', 44), ('B', 45), ('B', 46), ('B', 47), ('B', 48), ('B', 49), ('B', 50), ('B', 51), ('B', 52), ('B', 53), ('B', 54), ('B', 55), ('B', 56), ('B', 57), ('B', 58), ('B', 59), ('B', 60), ('B', 61), ('B', 62), ('B', 63), ('B', 64), ('B', 65), ('B', 66), ('B', 67), ('B', 68), ('B', 69), ('B', 70), ('B', 71), ('B', 72), ('B', 73), ('B', 74), ('B', 75), ('B', 76), ('B', 77), ('B', 78), ('B', 79), ('B', 80), ('B', 81), ('B', 82), ('B', 83), ('B', 84), ('B', 85), ('B', 86), ('B', 87), ('B', 88), ('B', 89), ('B', 90), ('B', 91), ('B', 92), ('B', 93), ('B', 94), ('B', 95), ('B', 96), ('B', 97), ('B', 98), ('B', 99), ('B', 100), ('B', 101), ('B', 102), ('B', 103), ('B', 104), ('B', 105), ('B', 106), ('B', 107), ('B', 108), ('B', 109), ('B', 110), ('B', 111), ('B', 112), ('B', 113), ('B', 114), ('B', 115), ('B', 116), ('B', 117), ('B', 118), ('B', 119), ('B', 120), ('B', 121), ('B', 122), ('B', 123), ('B', 124), ('B', 125), ('B', 126), ('B', 127), ('B', 128), ('B', 129), ('B', 130), ('B', 131), ('B', 132), ('B', 133), ('B', 134), ('B', 135), ('B', 136), ('B', 137), ('B', 138), ('B', 139), ('B', 140), ('B', 141), ('B', 142), ('B', 143), ('B', 144), ('B', 145), ('B', 146), ('B', 147), ('B', 148), ('B', 149), ('B', 150), ('B', 151), ('B', 152), ('B', 153), ('B', 154), ('B', 155), ('B', 156), ('B', 157), ('B', 158), ('B', 159), ('B', 160), ('B', 161), ('B', 162), ('B', 163), ('B', 164), ('B', 165), ('B', 166), ('B', 167), ('B', 168), ('B', 169), ('B', 170), ('B', 171), ('B', 172), ('B', 173), ('B', 174), ('B', 175), ('B', 176), ('B', 177), ('B', 178), ('B', 179), ('B', 180), ('B', 181), ('B', 182), ('B', 183), ('B', 184), ('B', 185), ('B', 186), ('B', 187), ('B', 188), ('B', 189), ('B', 190), ('B', 191), ('B', 192), ('B', 193), ('B', 194), ('B', 195), ('B', 196), ('B', 197), ('B', 198), ('B', 199), ('B', 200), ('B', 201), ('B', 202), ('B', 203), ('B', 204), ('B', 205), ('B', 206), ('B', 207), ('B', 208), ('B', 209)]",
  "rfd_complex_con_hal_pdb_idx": "[('B', 73), ('B', 74), ('B', 75), ('B', 76), ('B', 77), ('B', 78), ('B', 79), ('B', 80), ('B', 81), ('B', 82), ('B', 83), ('B', 84), ('B', 85), ('B', 86), ('B', 87), ('B', 88), ('B', 89), ('B', 90), ('B', 91), ('B', 92), ('B', 93), ('B', 94), ('B', 95), ('B', 96), ('B', 97), ('B', 98), ('B', 99), ('B', 100), ('B', 101), ('B', 102), ('B', 103), ('B', 104), ('B', 105), ('B', 106), ('B', 107), ('B', 108), ('B', 109), ('B', 110), ('B', 111), ('B', 112), ('B', 113), ('B', 114), ('B', 115), ('B', 116), ('B', 117), ('B', 118), ('B', 119), ('B', 120), ('B', 121), ('B', 122), ('B', 123), ('B', 124), ('B', 125), ('B', 126), ('B', 127), ('B', 128), ('B', 129), ('B', 130), ('B', 131), ('B', 132), ('B', 133), ('B', 134), ('B', 135), ('B', 136), ('B', 137), ('B', 138), ('B', 139), ('B', 140), ('B', 141), ('B', 142), ('B', 143), ('B', 144), ('B', 145), ('B', 146), ('B', 147), ('B', 148), ('B', 149), ('B', 150), ('B', 151), ('B', 152), ('B', 153), ('B', 154), ('B', 155), ('B', 156), ('B', 157), ('B', 158), ('B', 159), ('B', 160), ('B', 161), ('B', 162), ('B', 163), ('B', 164), ('B', 165), ('B', 166), ('B', 167), ('B', 168), ('B', 169), ('B', 170), ('B', 171), ('B', 172), ('B', 173), ('B', 174), ('B', 175), ('B', 176), ('B', 177), ('B', 178), ('B', 179), ('B', 180), ('B', 181), ('B', 182), ('B', 183), ('B', 184), ('B', 185), ('B', 186), ('B', 187), ('B', 188), ('B', 189), ('B', 190), ('B', 191), ('B', 192), ('B', 193), ('B', 194), ('B', 195), ('B', 196), ('B', 197), ('B', 198), ('B', 199), ('B', 200), ('B', 201), ('B', 202), ('B', 203), ('B', 204), ('B', 205), ('B', 206), ('B', 207), ('B', 208), ('B', 209), ('B', 210), ('B', 211), ('B', 212), ('B', 213), ('B', 214), ('B', 215), ('B', 216), ('B', 217), ('B', 218), ('B', 219), ('B', 220), ('B', 221), ('B', 222), ('B', 223), ('B', 224), ('B', 225), ('B', 226), ('B', 227), ('B', 228), ('B', 229), ('B', 230), ('B', 231), ('B', 232), ('B', 233), ('B', 234), ('B', 235), ('B', 236), ('B', 237), ('B', 238), ('B', 239), ('B', 240), ('B', 241), ('B', 242), ('B', 243), ('B', 244), ('B', 245), ('B', 246), ('B', 247), ('B', 248), ('B', 249), ('B', 250), ('B', 251), ('B', 252), ('B', 253), ('B', 254), ('B', 255), ('B', 256), ('B', 257), ('B', 258), ('B', 259), ('B', 260), ('B', 261), ('B', 262), ('B', 263), ('B', 264), ('B', 265)]",
  "rfd_receptor_con_ref_pdb_idx": "[('B', 17), ('B', 18), ('B', 19), ('B', 20), ('B', 21), ('B', 22), ('B', 23), ('B', 24), ('B', 25), ('B', 26), ('B', 27), ('B', 28), ('B', 29), ('B', 30), ('B', 31), ('B', 32), ('B', 33), ('B', 34), ('B', 35), ('B', 36), ('B', 37), ('B', 38), ('B', 39), ('B', 40), ('B', 41), ('B', 42), ('B', 43), ('B', 44), ('B', 45), ('B', 46), ('B', 47), ('B', 48), ('B', 49), ('B', 50), ('B', 51), ('B', 52), ('B', 53), ('B', 54), ('B', 55), ('B', 56), ('B', 57), ('B', 58), ('B', 59), ('B', 60), ('B', 61), ('B', 62), ('B', 63), ('B', 64), ('B', 65), ('B', 66), ('B', 67), ('B', 68), ('B', 69), ('B', 70), ('B', 71), ('B', 72), ('B', 73), ('B', 74), ('B', 75), ('B', 76), ('B', 77), ('B', 78), ('B', 79), ('B', 80), ('B', 81), ('B', 82), ('B', 83), ('B', 84), ('B', 85), ('B', 86), ('B', 87), ('B', 88), ('B', 89), ('B', 90), ('B', 91), ('B', 92), ('B', 93), ('B', 94), ('B', 95), ('B', 96), ('B', 97), ('B', 98), ('B', 99), ('B', 100), ('B', 101), ('B', 102), ('B', 103), ('B', 104), ('B', 105), ('B', 106), ('B', 107), ('B', 108), ('B', 109), ('B', 110), ('B', 111), ('B', 112), ('B', 113), ('B', 114), ('B', 115), ('B', 116), ('B', 117), ('B', 118), ('B', 119), ('B', 120), ('B', 121), ('B', 122), ('B', 123), ('B', 124), ('B', 125), ('B', 126), ('B', 127), ('B', 128), ('B', 129), ('B', 130), ('B', 131), ('B', 132), ('B', 133), ('B', 134), ('B', 135), ('B', 136), ('B', 137), ('B', 138), ('B', 139), ('B', 140), ('B', 141), ('B', 142), ('B', 143), ('B', 144), ('B', 145), ('B', 146), ('B', 147), ('B', 148), ('B', 149), ('B', 150), ('B', 151), ('B', 152), ('B', 153), ('B', 154), ('B', 155), ('B', 156), ('B', 157), ('B', 158), ('B', 159), ('B', 160), ('B', 161), ('B', 162), ('B', 163), ('B', 164), ('B', 165), ('B', 166), ('B', 167), ('B', 168), ('B', 169), ('B', 170), ('B', 171), ('B', 172), ('B', 173), ('B', 174), ('B', 175), ('B', 176), ('B', 177), ('B', 178), ('B', 179), ('B', 180), ('B', 181), ('B', 182), ('B', 183), ('B', 184), ('B', 185), ('B', 186), ('B', 187), ('B', 188), ('B', 189), ('B', 190), ('B', 191), ('B', 192), ('B', 193), ('B', 194), ('B', 195), ('B', 196), ('B', 197), ('B', 198), ('B', 199), ('B', 200), ('B', 201), ('B', 202), ('B', 203), ('B', 204), ('B', 205), ('B', 206), ('B', 207), ('B', 208), ('B', 209)]",
  "rfd_receptor_con_hal_pdb_idx": "[('B', 73), ('B', 74), ('B', 75), ('B', 76), ('B', 77), ('B', 78), ('B', 79), ('B', 80), ('B', 81), ('B', 82), ('B', 83), ('B', 84), ('B', 85), ('B', 86), ('B', 87), ('B', 88), ('B', 89), ('B', 90), ('B', 91), ('B', 92), ('B', 93), ('B', 94), ('B', 95), ('B', 96), ('B', 97), ('B', 98), ('B', 99), ('B', 100), ('B', 101), ('B', 102), ('B', 103), ('B', 104), ('B', 105), ('B', 106), ('B', 107), ('B', 108), ('B', 109), ('B', 110), ('B', 111), ('B', 112), ('B', 113), ('B', 114), ('B', 115), ('B', 116), ('B', 117), ('B', 118), ('B', 119), ('B', 120), ('B', 121), ('B', 122), ('B', 123), ('B', 124), ('B', 125), ('B', 126), ('B', 127), ('B', 128), ('B', 129), ('B', 130), ('B', 131), ('B', 132), ('B', 133), ('B', 134), ('B', 135), ('B', 136), ('B', 137), ('B', 138), ('B', 139), ('B', 140), ('B', 141), ('B', 142), ('B', 143), ('B', 144), ('B', 145), ('B', 146), ('B', 147), ('B', 148), ('B', 149), ('B', 150), ('B', 151), ('B', 152), ('B', 153), ('B', 154), ('B', 155), ('B', 156), ('B', 157), ('B', 158), ('B', 159), ('B', 160), ('B', 161), ('B', 162), ('B', 163), ('B', 164), ('B', 165), ('B', 166), ('B', 167), ('B', 168), ('B', 169), ('B', 170), ('B', 171), ('B', 172), ('B', 173), ('B', 174), ('B', 175), ('B', 176), ('B', 177), ('B', 178), ('B', 179), ('B', 180), ('B', 181), ('B', 182), ('B', 183), ('B', 184), ('B', 185), ('B', 186), ('B', 187), ('B', 188), ('B', 189), ('B', 190), ('B', 191), ('B', 192), ('B', 193), ('B', 194), ('B', 195), ('B', 196), ('B', 197), ('B', 198), ('B', 199), ('B', 200), ('B', 201), ('B', 202), ('B', 203), ('B', 204), ('B', 205), ('B', 206), ('B', 207), ('B', 208), ('B', 209), ('B', 210), ('B', 211), ('B', 212), ('B', 213), ('B', 214), ('B', 215), ('B', 216), ('B', 217), ('B', 218), ('B', 219), ('B', 220), ('B', 221), ('B', 222), ('B', 223), ('B', 224), ('B', 225), ('B', 226), ('B', 227), ('B', 228), ('B', 229), ('B', 230), ('B', 231), ('B', 232), ('B', 233), ('B', 234), ('B', 235), ('B', 236), ('B', 237), ('B', 238), ('B', 239), ('B', 240), ('B', 241), ('B', 242), ('B', 243), ('B', 244), ('B', 245), ('B', 246), ('B', 247), ('B', 248), ('B', 249), ('B', 250), ('B', 251), ('B', 252), ('B', 253), ('B', 254), ('B', 255), ('B', 256), ('B', 257), ('B', 258), ('B', 259), ('B', 260), ('B', 261), ('B', 262), ('B', 263), ('B', 264), ('B', 265)]",
  "rfd_complex_con_ref_idx0": [
    0,
    1,
    2,
    3,
    4,
    5,
    6,
    7,
    8,
    9,
    10,
    11,
    12,
    13,
    14,
    15,
    16,
    17,
    18,
    19,
    20,
    21,
    22,
    23,
    24,
    25,
    26,
    27,
    28,
    29,
    30,
    31,
    32,
    33,
    34,
    35,
    36,
    37,
    38,
    39,
    40,
    41,
    42,
    43,
    44,
    45,
    46,
    47,
    48,
    49,
    50,
    51,
    52,
    53,
    54,
    55,
    56,
    57,
    58,
    59,
    60,
    61,
    62,
    63,
    64,
    65,
    66,
    67,
    68,
    69,
    70,
    71,
    72,
    73,
    74,
    75,
    76,
    77,
    78,
    79,
    80,
    81,
    82,
    83,
    84,
    85,
    86,
    87,
    88,
    89,
    90,
    91,
    92,
    93,
    94,
    95,
    96,
    97,
    98,
    99,
    100,
    101,
    102,
    103,
    104,
    105,
    106,
    107,
    108,
    109,
    110,
    111,
    112,
    113,
    114,
    115,
    116,
    117,
    118,
    119,
    120,
    121,
    122,
    123,
    124,
    125,
    126,
    127,
    128,
    129,
    130,
    131,
    132,
    133,
    134,
    135,
    136,
    137,
    138,
    139,
    140,
    141,
    142,
    143,
    144,
    145,
    146,
    147,
    148,
    149,
    150,
    151,
    152,
    153,
    154,
    155,
    156,
    157,
    158,
    159,
    160,
    161,
    162,
    163,
    164,
    165,
    166,
    167,
    168,
    169,
    170,
    171,
    172,
    173,
    174,
    175,
    176,
    177,
    178,
    179,
    180,
    181,
    182,
    183,
    184,
    185,
    186,
    187,
    188,
    189,
    190,
    191,
    192
  ],
  "rfd_complex_con_hal_idx0": [
    72,
    73,
    74,
    75,
    76,
    77,
    78,
    79,
    80,
    81,
    82,
    83,
    84,
    85,
    86,
    87,
    88,
    89,
    90,
    91,
    92,
    93,
    94,
    95,
    96,
    97,
    98,
    99,
    100,
    101,
    102,
    103,
    104,
    105,
    106,
    107,
    108,
    109,
    110,
    111,
    112,
    113,
    114,
    115,
    116,
    117,
    118,
    119,
    120,
    121,
    122,
    123,
    124,
    125,
    126,
    127,
    128,
    129,
    130,
    131,
    132,
    133,
    134,
    135,
    136,
    137,
    138,
    139,
    140,
    141,
    142,
    143,
    144,
    145,
    146,
    147,
    148,
    149,
    150,
    151,
    152,
    153,
    154,
    155,
    156,
    157,
    158,
    159,
    160,
    161,
    162,
    163,
    164,
    165,
    166,
    167,
    168,
    169,
    170,
    171,
    172,
    173,
    174,
    175,
    176,
    177,
    178,
    179,
    180,
    181,
    182,
    183,
    184,
    185,
    186,
    187,
    188,
    189,
    190,
    191,
    192,
    193,
    194,
    195,
    196,
    197,
    198,
    199,
    200,
    201,
    202,
    203,
    204,
    205,
    206,
    207,
    208,
    209,
    210,
    211,
    212,
    213,
    214,
    215,
    216,
    217,
    218,
    219,
    220,
    221,
    222,
    223,
    224,
    225,
    226,
    227,
    228,
    229,
    230,
    231,
    232,
    233,
    234,
    235,
    236,
    237,
    238,
    239,
    240,
    241,
    242,
    243,
    244,
    245,
    246,
    247,
    248,
    249,
    250,
    251,
    252,
    253,
    254,
    255,
    256,
    257,
    258,
    259,
    260,
    261,
    262,
    263,
    264
  ],
  "rfd_receptor_con_ref_idx0": [
    0,
    1,
    2,
    3,
    4,
    5,
    6,
    7,
    8,
    9,
    10,
    11,
    12,
    13,
    14,
    15,
    16,
    17,
    18,
    19,
    20,
    21,
    22,
    23,
    24,
    25,
    26,
    27,
    28,
    29,
    30,
    31,
    32,
    33,
    34,
    35,
    36,
    37,
    38,
    39,
    40,
    41,
    42,
    43,
    44,
    45,
    46,
    47,
    48,
    49,
    50,
    51,
    52,
    53,
    54,
    55,
    56,
    57,
    58,
    59,
    60,
    61,
    62,
    63,
    64,
    65,
    66,
    67,
    68,
    69,
    70,
    71,
    72,
    73,
    74,
    75,
    76,
    77,
    78,
    79,
    80,
    81,
    82,
    83,
    84,
    85,
    86,
    87,
    88,
    89,
    90,
    91,
    92,
    93,
    94,
    95,
    96,
    97,
    98,
    99,
    100,
    101,
    102,
    103,
    104,
    105,
    106,
    107,
    108,
    109,
    110,
    111,
    112,
    113,
    114,
    115,
    116,
    117,
    118,
    119,
    120,
    121,
    122,
    123,
    124,
    125,
    126,
    127,
    128,
    129,
    130,
    131,
    132,
    133,
    134,
    135,
    136,
    137,
    138,
    139,
    140,
    141,
    142,
    143,
    144,
    145,
    146,
    147,
    148,
    149,
    150,
    151,
    152,
    153,
    154,
    155,
    156,
    157,
    158,
    159,
    160,
    161,
    162,
    163,
    164,
    165,
    166,
    167,
    168,
    169,
    170,
    171,
    172,
    173,
    174,
    175,
    176,
    177,
    178,
    179,
    180,
    181,
    182,
    183,
    184,
    185,
    186,
    187,
    188,
    189,
    190,
    191,
    192
  ],
  "rfd_receptor_con_hal_idx0": [
    0,
    1,
    2,
    3,
    4,
    5,
    6,
    7,
    8,
    9,
    10,
    11,
    12,
    13,
    14,
    15,
    16,
    17,
    18,
    19,
    20,
    21,
    22,
    23,
    24,
    25,
    26,
    27,
    28,
    29,
    30,
    31,
    32,
    33,
    34,
    35,
    36,
    37,
    38,
    39,
    40,
    41,
    42,
    43,
    44,
    45,
    46,
    47,
    48,
    49,
    50,
    51,
    52,
    53,
    54,
    55,
    56,
    57,
    58,
    59,
    60,
    61,
    62,
    63,
    64,
    65,
    66,
    67,
    68,
    69,
    70,
    71,
    72,
    73,
    74,
    75,
    76,
    77,
    78,
    79,
    80,
    81,
    82,
    83,
    84,
    85,
    86,
    87,
    88,
    89,
    90,
    91,
    92,
    93,
    94,
    95,
    96,
    97,
    98,
    99,
    100,
    101,
    102,
    103,
    104,
    105,
    106,
    107,
    108,
    109,
    110,
    111,
    112,
    113,
    114,
    115,
    116,
    117,
    118,
    119,
    120,
    121,
    122,
    123,
    124,
    125,
    126,
    127,
    128,
    129,
    130,
    131,
    132,
    133,
    134,
    135,
    136,
    137,
    138,
    139,
    140,
    141,
    142,
    143,
    144,
    145,
    146,
    147,
    148,
    149,
    150,
    151,
    152,
    153,
    154,
    155,
    156,
    157,
    158,
    159,
    160,
    161,
    162,
    163,
    164,
    165,
    166,
    167,
    168,
    169,
    170,
    171,
    172,
    173,
    174,
    175,
    176,
    177,
    178,
    179,
    180,
    181,
    182,
    183,
    184,
    185,
    186,
    187,
    188,
    189,
    190,
    191,
    192
  ],
  "rfd_inpaint_str": [
    false,
    false,
    false,
    false,
    false,
    false,
    false,
    false,
    false,
    false,
    false,
    false,
    false,
    false,
    false,
    false,
    false,
    false,
    false,
    false,
    false,
    false,
    false,
    false,
    false,
    false,
    false,
    false,
    false,
    false,
    false,
    false,
    false,
    false,
    false,
    false,
    false,
    false,
    false,
    false,
    false,
    false,
    false,
    false,
    false,
    false,
    false,
    false,
    false,
    false,
    false,
    false,
    false,
    false,
    false,
    false,
    false,
    false,
    false,
    false,
    false,
    false,
    false,
    false,
    false,
    false,
    false,
    false,
    false,
    false,
    false,
    false,
    true,
    true,
    true,
    true,
    true,
    true,
    true,
    true,
    true,
    true,
    true,
    true,
    true,
    true,
    true,
    true,
    true,
    true,
    true,
    true,
    true,
    true,
    true,
    true,
    true,
    true,
    true,
    true,
    true,
    true,
    true,
    true,
    true,
    true,
    true,
    true,
    true,
    true,
    true,
    true,
    true,
    true,
    true,
    true,
    true,
    true,
    true,
    true,
    true,
    true,
    true,
    true,
    true,
    true,
    true,
    true,
    true,
    true,
    true,
    true,
    true,
    true,
    true,
    true,
    true,
    true,
    true,
    true,
    true,
    true,
    true,
    true,
    true,
    true,
    true,
    true,
    true,
    true,
    true,
    true,
    true,
    true,
    true,
    true,
    true,
    true,
    true,
    true,
    true,
    true,
    true,
    true,
    true,
    true,
    true,
    true,
    true,
    true,
    true,
    true,
    true,
    true,
    true,
    true,
    true,
    true,
    true,
    true,
    true,
    true,
    true,
    true,
    true,
    true,
    true,
    true,
    true,
    true,
    true,
    true,
    true,
    true,
    true,
    true,
    true,
    true,
    true,
    true,
    true,
    true,
    true,
    true,
    true,
    true,
    true,
    true,
    true,
    true,
    true,
    true,
    true,
    true,
    true,
    true,
    true,
    true,
    true,
    true,
    true,
    true,
    true,
    true,
    true,
    true,
    true,
    true,
    true,
    true,
    true,
    true,
    true,
    true,
    true,
    true,
    true,
    true,
    true,
    true,
    true,
    true,
    true,
    true,
    true,
    true,
    true,
    true,
    true,
    true,
    true,
    true,
    true,
    true,
    true,
    true,
    true,
    true,
    true,
    true,
    true,
    true,
    true,
    true,
    true
  ],
  "rfd_inpaint_seq": [
    false,
    false,
    false,
    false,
    false,
    false,
    false,
    false,
    false,
    false,
    false,
    false,
    false,
    false,
    false,
    false,
    false,
    false,
    false,
    false,
    false,
    false,
    false,
    false,
    false,
    false,
    false,
    false,
    false,
    false,
    false,
    false,
    false,
    false,
    false,
    false,
    false,
    false,
    false,
    false,
    false,
    false,
    false,
    false,
    false,
    false,
    false,
    false,
    false,
    false,
    false,
    false,
    false,
    false,
    false,
    false,
    false,
    false,
    false,
    false,
    false,
    false,
    false,
    false,
    false,
    false,
    false,
    false,
    false,
    false,
    false,
    false,
    true,
    true,
    true,
    true,
    true,
    true,
    true,
    true,
    true,
    true,
    true,
    true,
    true,
    true,
    true,
    true,
    true,
    true,
    true,
    true,
    true,
    true,
    true,
    true,
    true,
    true,
    true,
    true,
    true,
    true,
    true,
    true,
    true,
    true,
    true,
    true,
    true,
    true,
    true,
    true,
    true,
    true,
    true,
    true,
    true,
    true,
    true,
    true,
    true,
    true,
    true,
    true,
    true,
    true,
    true,
    true,
    true,
    true,
    true,
    true,
    true,
    true,
    true,
    true,
    true,
    true,
    true,
    true,
    true,
    true,
    true,
    true,
    true,
    true,
    true,
    true,
    true,
    true,
    true,
    true,
    true,
    true,
    true,
    true,
    true,
    true,
    true,
    true,
    true,
    true,
    true,
    true,
    true,
    true,
    true,
    true,
    true,
    true,
    true,
    true,
    true,
    true,
    true,
    true,
    true,
    true,
    true,
    true,
    true,
    true,
    true,
    true,
    true,
    true,
    true,
    true,
    true,
    true,
    true,
    true,
    true,
    true,
    true,
    true,
    true,
    true,
    true,
    true,
    true,
    true,
    true,
    true,
    true,
    true,
    true,
    true,
    true,
    true,
    true,
    true,
    true,
    true,
    true,
    true,
    true,
    true,
    true,
    true,
    true,
    true,
    true,
    true,
    true,
    true,
    true,
    true,
    true,
    true,
    true,
    true,
    true,
    true,
    true,
    true,
    true,
    true,
    true,
    true,
    true,
    true,
    true,
    true,
    true,
    true,
    true,
    true,
    true,
    true,
    true,
    true,
    true,
    true,
    true,
    true,
    true,
    true,
    true,
    true,
    true,
    true,
    true,
    true,
    true
  ],
  "rfd_sampled_mask": [
    "B17-209/0",
    "72-72"
  ],
  "rfd_mask_1d": [
    false,
    false,
    false,
    false,
    false,
    false,
    false,
    false,
    false,
    false,
    false,
    false,
    false,
    false,
    false,
    false,
    false,
    false,
    false,
    false,
    false,
    false,
    false,
    false,
    false,
    false,
    false,
    false,
    false,
    false,
    false,
    false,
    false,
    false,
    false,
    false,
    false,
    false,
    false,
    false,
    false,
    false,
    false,
    false,
    false,
    false,
    false,
    false,
    false,
    false,
    false,
    false,
    false,
    false,
    false,
    false,
    false,
    false,
    false,
    false,
    false,
    false,
    false,
    false,
    false,
    false,
    false,
    false,
    false,
    false,
    false,
    false,
    true,
    true,
    true,
    true,
    true,
    true,
    true,
    true,
    true,
    true,
    true,
    true,
    true,
    true,
    true,
    true,
    true,
    true,
    true,
    true,
    true,
    true,
    true,
    true,
    true,
    true,
    true,
    true,
    true,
    true,
    true,
    true,
    true,
    true,
    true,
    true,
    true,
    true,
    true,
    true,
    true,
    true,
    true,
    true,
    true,
    true,
    true,
    true,
    true,
    true,
    true,
    true,
    true,
    true,
    true,
    true,
    true,
    true,
    true,
    true,
    true,
    true,
    true,
    true,
    true,
    true,
    true,
    true,
    true,
    true,
    true,
    true,
    true,
    true,
    true,
    true,
    true,
    true,
    true,
    true,
    true,
    true,
    true,
    true,
    true,
    true,
    true,
    true,
    true,
    true,
    true,
    true,
    true,
    true,
    true,
    true,
    true,
    true,
    true,
    true,
    true,
    true,
    true,
    true,
    true,
    true,
    true,
    true,
    true,
    true,
    true,
    true,
    true,
    true,
    true,
    true,
    true,
    true,
    true,
    true,
    true,
    true,
    true,
    true,
    true,
    true,
    true,
    true,
    true,
    true,
    true,
    true,
    true,
    true,
    true,
    true,
    true,
    true,
    true,
    true,
    true,
    true,
    true,
    true,
    true,
    true,
    true,
    true,
    true,
    true,
    true,
    true,
    true,
    true,
    true,
    true,
    true,
    true,
    true,
    true,
    true,
    true,
    true,
    true,
    true,
    true,
    true,
    true,
    true,
    true,
    true,
    true,
    true,
    true,
    true,
    true,
    true,
    true,
    true,
    true,
    true,
    true,
    true,
    true,
    true,
    true,
    true,
    true,
    true,
    true,
    true,
    true,
    true
  ]
}
```
