## Supplementary File 1 for "ProteinDJ: a high-performance and modular protein design pipeline": fold_62.json

```
{
  "fold_id": 62,
  "rfd_config": {
    "inference": {
      "input_pdb": "3di3_il7ra.pdb",
      "num_designs": 25,
      "design_startnum": 50,
      "ckpt_override_path": null,
      "symmetry": null,
      "recenter": true,
      "radius": 10.0,
      "model_only_neighbors": false,
      "output_prefix": "./rfd_results/fold",
      "write_trajectory": false,
      "scaffold_guided": false,
      "model_runner": "SelfConditioning",
      "cautious": true,
      "align_motif": true,
      "symmetric_self_cond": true,
      "final_step": 1,
      "deterministic": false,
      "trb_save_ckpt_path": "/app/RFdiffusion/models/Complex_base_ckpt.pt",
      "schedule_directory_path": "/app/RFdiffusion/schedules",
      "model_directory_path": "/app/RFdiffusion/models"
    },
    "contigmap": {
      "contigs": [
        "B17-209/0 50-100"
      ],
      "inpaint_seq": null,
      "inpaint_str": null,
      "inpaint_str_helix": null,
      "inpaint_str_strand": null,
      "inpaint_str_loop": null,
      "provide_seq": null,
      "length": null
    },
    "model": {
      "n_extra_block": 4,
      "n_main_block": 32,
      "n_ref_block": 4,
      "d_msa": 256,
      "d_msa_full": 64,
      "d_pair": 128,
      "d_templ": 64,
      "n_head_msa": 8,
      "n_head_pair": 4,
      "n_head_templ": 4,
      "d_hidden": 32,
      "d_hidden_templ": 32,
      "p_drop": 0.15,
      "SE3_param_full": {
        "num_layers": 1,
        "num_channels": 32,
        "num_degrees": 2,
        "n_heads": 4,
        "div": 4,
        "l0_in_features": 8,
        "l0_out_features": 8,
        "l1_in_features": 3,
        "l1_out_features": 2,
        "num_edge_features": 32
      },
      "SE3_param_topk": {
        "num_layers": 1,
        "num_channels": 32,
        "num_degrees": 2,
        "n_heads": 4,
        "div": 4,
        "l0_in_features": 64,
        "l0_out_features": 64,
        "l1_in_features": 3,
        "l1_out_features": 2,
        "num_edge_features": 64
      },
      "freeze_track_motif": false,
      "use_motif_timestep": true
    },
    "diffuser": {
      "T": 50,
      "b_0": 0.01,
      "b_T": 0.07,
      "schedule_type": "linear",
      "so3_type": "igso3",
      "crd_scale": 0.25,
      "partial_T": null,
      "so3_schedule_type": "linear",
      "min_b": 1.5,
      "max_b": 2.5,
      "min_sigma": 0.02,
      "max_sigma": 1.5
    },
    "denoiser": {
      "noise_scale_ca": 0,
      "final_noise_scale_ca": 1,
      "ca_noise_schedule_type": "constant",
      "noise_scale_frame": 0,
      "final_noise_scale_frame": 1,
      "frame_noise_schedule_type": "constant"
    },
    "ppi": {
      "hotspot_res": [
        "B58",
        "B80",
        "B139"
      ]
    },
    "potentials": {
      "guiding_potentials": null,
      "guide_scale": 10,
      "guide_decay": "constant",
      "olig_inter_all": null,
      "olig_intra_all": null,
      "olig_custom_contact": null,
      "substrate": null
    },
    "contig_settings": {
      "ref_idx": null,
      "hal_idx": null,
      "idx_rf": null,
      "inpaint_seq_tensor": null
    },
    "preprocess": {
      "sidechain_input": false,
      "motif_sidechain_input": true,
      "d_t1d": 24,
      "d_t2d": 44,
      "prob_self_cond": 0.5,
      "str_self_cond": true,
      "predict_previous": false
    },
    "logging": {
      "inputs": false
    },
    "scaffoldguided": {
      "scaffoldguided": false,
      "target_pdb": false,
      "target_path": null,
      "scaffold_list": null,
      "scaffold_dir": null,
      "sampled_insertion": 0,
      "sampled_N": 0,
      "sampled_C": 0,
      "ss_mask": 0,
      "systematic": false,
      "target_ss": null,
      "target_adj": null,
      "mask_loops": true,
      "contig_crop": null
    }
  },
  "rfd_plddt": [
    [
      0.09489798545837402,
      0.1013079583644867,
      0.09894706308841705,
      0.08584453165531158,
      0.08161426335573196,
      0.07651431858539581,
      0.07172231376171112,
      0.07106604427099228,
      0.06924520432949066,
      0.06777957826852798,
      0.05973717197775841,
      0.060481470078229904,
      0.058521807193756104,
      0.06057475134730339,
      0.06125166639685631,
      0.0610651858150959,
      0.06367795914411545,
      0.06538091599941254,
      0.06744927912950516,
      0.06753124296665192,
      0.06770449876785278,
      0.0722273513674736,
      0.06913802027702332,
      0.06936308741569519,
      0.06750787049531937,
      0.06876479089260101,
      0.06634039431810379,
      0.06881929188966751,
      0.0695178285241127,
      0.06968550384044647,
      0.06800616532564163,
      0.06814353913068771,
      0.0710006132721901,
      0.07044462114572525,
      0.06805841624736786,
      0.06640802323818207,
      0.06965012848377228,
      0.0723142996430397,
      0.07350272685289383,
      0.07168937474489212,
      0.07469864189624786,
      0.07456178218126297,
      0.0688500851392746,
      0.06521127372980118,
      0.07001466304063797,
      0.06676492094993591,
      0.06354743987321854,
      0.06605210155248642,
      0.07105772197246552,
      0.06821811199188232,
      0.07110832631587982,
      0.07777544856071472,
      0.08295267075300217,
      0.08890514075756073,
      0.0843639001250267,
      0.08651077747344971,
      0.09325258433818817,
      0.09481349587440491,
      0.09692992269992828,
      0.10689148306846619,
      0.10795316100120544,
      0.11280802637338638,
      0.12379799783229828,
      0.1344505250453949,
      0.1288646161556244,
      0.993025004863739,
      0.9968700408935547,
      0.9959791302680969,
      0.9985141754150391,
      0.9986459016799927,
      0.9991674423217773,
      0.9984613060951233,
      0.9971202611923218,
      0.9946116209030151,
      0.9585595726966858,
      0.9367890357971191,
      0.9829176068305969,
      0.9738259315490723,
      0.9345844388008118,
      0.8959457874298096,
      0.928119421005249,
      0.967292070388794,
      0.9951258301734924,
      0.9984701871871948,
      0.999481201171875,
      0.9996164441108704,
      0.9988943934440613,
      0.9977619051933289,
      0.9930967688560486,
      0.9921295642852783,
      0.9930803179740906,
      0.9970051050186157,
      0.9986566305160522,
      0.998180627822876,
      0.998471736907959,
      0.9994799494743347,
      0.9994936585426331,
      0.9997011423110962,
      0.9996966123580933,
      0.9996618032455444,
      0.9990901947021484,
      0.9964944124221802,
      0.976410448551178,
      0.9236294627189636,
      0.8864295482635498,
      0.8889082074165344,
      0.8396724462509155,
      0.8411036729812622,
      0.8820613026618958,
      0.9147912859916687,
      0.975724995136261,
      0.9892207980155945,
      0.9978176355361938,
      0.9992461800575256,
      0.9993021488189697,
      0.9994170069694519,
      0.9984118938446045,
      0.9978580474853516,
      0.9974532723426819,
      0.9985474944114685,
      0.9995784759521484,
      0.9994760751724243,
      0.9986218214035034,
      0.9929185509681702,
      0.968502938747406,
      0.9075664281845093,
      0.8946667909622192,
      0.9139212369918823,
      0.8949240446090698,
      0.9109890460968018,
      0.8843624591827393,
      0.8702347874641418,
      0.9096918106079102,
      0.9537705183029175,
      0.9875407218933105,
      0.9976918697357178,
      0.9987276196479797,
      0.9996103644371033,
      0.9994857311248779,
      0.9993237853050232,
      0.9986434578895569,
      0.9978376626968384,
      0.9975800514221191,
      0.99788898229599,
      0.9983463287353516,
      0.9980347752571106,
      0.9972038269042969,
      0.9937150478363037,
      0.9834824204444885,
      0.9815928339958191,
      0.9349936842918396,
      0.9568159580230713,
      0.9284121990203857,
      0.948150634765625,
      0.9898560643196106,
      0.9883228540420532,
      0.996900737285614,
      0.9965052008628845,
      0.9985907673835754,
      0.9992610216140747,
      0.9995276927947998,
      0.9994900822639465,
      0.9993932247161865,
      0.999700665473938,
      0.9996892213821411,
      0.9998567700386047,
      0.999715268611908,
      0.9997275471687317,
      0.9995479583740234,
      0.9993171095848083,
      0.9985517263412476,
      0.9988158941268921,
      0.9992989301681519,
      0.9996134638786316,
      0.9997217655181885,
      0.9996631145477295,
      0.9997477531433105,
      0.999638020992279,
      0.9997068643569946,
      0.9988369345664978,
      0.9977638125419617,
      0.9919560551643372,
      0.9760898947715759,
      0.9595310091972351,
      0.9299863576889038,
      0.9046854376792908,
      0.8560847043991089,
      0.8772441148757935,
      0.9066540598869324,
      0.908625602722168,
      0.9265111684799194,
      0.9760926365852356,
      0.9869371056556702,
      0.9964849352836609,
      0.9968615174293518,
      0.9985317587852478,
      0.9984221458435059,
      0.9991459250450134,
      0.9990202784538269,
      0.9995371699333191,
      0.999319314956665,
      0.9991456270217896,
      0.9978776574134827,
      0.9947075247764587,
      0.9888052344322205,
      0.988657534122467,
      0.9940659403800964,
      0.9954429864883423,
      0.9955081939697266,
      0.9956278800964355,
      0.992696225643158,
      0.9939732551574707,
      0.9851809144020081,
      0.991733729839325,
      0.9979487657546997,
      0.9988442659378052,
      0.9993169903755188,
      0.9994170665740967,
      0.9997254610061646,
      0.9996491074562073,
      0.9996292591094971,
      0.9995187520980835,
      0.9996351003646851,
      0.9997203350067139,
      0.9996544718742371,
      0.9997352957725525,
      0.999618649482727,
      0.9996905326843262,
      0.9998140335083008,
      0.9998456835746765,
      0.9997472763061523,
      0.9997542500495911,
      0.9992942810058594,
      0.9992610812187195,
      0.9982941746711731,
      0.9976829290390015,
      0.9908611178398132,
      0.9638931155204773,
      0.9490666389465332,
      0.8862266540527344,
      0.8581071496009827,
      0.9012016654014587,
      0.9306527376174927,
      0.976226270198822,
      0.9900529384613037,
      0.9947617650032043,
      0.9977920055389404,
      0.9979421496391296,
      0.998082160949707,
      0.9994222521781921,
      0.9987863302230835,
      0.9993705749511719,
      0.9997928738594055,
      0.9997920393943787,
      0.9998775720596313,
      0.9998319745063782,
      0.9998682737350464,
      0.9995902180671692
    ],
    [
      0.09693565219640732,
      0.10081377625465393,
      0.09592278301715851,
      0.09365012496709824,
      0.09312643110752106,
      0.0918196439743042,
      0.09109808504581451,
      0.08595871925354004,
      0.08474601060152054,
      0.08669307082891464,
      0.07913440465927124,
      0.0761636421084404,
      0.07142875343561172,
      0.07524807006120682,
      0.07188303768634796,
      0.07582235336303711,
      0.07589930295944214,
      0.07709843665361404,
      0.08024822175502777,
      0.08408723771572113,
      0.08246297389268875,
      0.08251051604747772,
      0.0870017260313034,
      0.08579252660274506,
      0.08928942680358887,
      0.0883406326174736,
      0.08875594288110733,
      0.08766770362854004,
      0.08646072447299957,
      0.08631867170333862,
      0.08537433296442032,
      0.08497419953346252,
      0.08023294806480408,
      0.08271810412406921,
      0.08542152494192123,
      0.08824430406093597,
      0.09218396246433258,
      0.09523298591375351,
      0.0901375263929367,
      0.09091927856206894,
      0.0904487818479538,
      0.09093518555164337,
      0.09040060639381409,
      0.08612248301506042,
      0.09061508625745773,
      0.0897744745016098,
      0.08707255125045776,
      0.08233164250850677,
      0.09460905939340591,
      0.09386216104030609,
      0.08973072469234467,
      0.09280408918857574,
      0.11039568483829498,
      0.11274494975805283,
      0.10809408128261566,
      0.11122092604637146,
      0.11617273837327957,
      0.12160488963127136,
      0.1318977028131485,
      0.14550645649433136,
      0.14617127180099487,
      0.1570456326007843,
      0.1883092075586319,
      0.2191477119922638,
      0.23565873503684998,
      0.9953106641769409,
      0.9976056218147278,
      0.9975724816322327,
      0.9992366433143616,
      0.9993594884872437,
      0.9994863867759705,
      0.9990813136100769,
      0.9983319044113159,
      0.9964674115180969,
      0.9693398475646973,
      0.9497296810150146,
      0.9865454435348511,
      0.9772524833679199,
      0.9436044692993164,
      0.9095174074172974,
      0.943098247051239,
      0.9779344201087952,
      0.9963282346725464,
      0.9988728761672974,
      0.999575674533844,
      0.9997037053108215,
      0.9994425177574158,
      0.9991374611854553,
      0.997794508934021,
      0.9974378347396851,
      0.9973244071006775,
      0.9983827471733093,
      0.9986916780471802,
      0.9974355697631836,
      0.9971340298652649,
      0.9988780617713928,
      0.9983823299407959,
      0.9989681243896484,
      0.9988825917243958,
      0.9988256692886353,
      0.9972867965698242,
      0.9920589327812195,
      0.9514981508255005,
      0.8892132043838501,
      0.8779426217079163,
      0.8824141621589661,
      0.8282604217529297,
      0.8233042359352112,
      0.8571107983589172,
      0.8783111572265625,
      0.9562711715698242,
      0.9827925562858582,
      0.9952619075775146,
      0.9984105229377747,
      0.9984548091888428,
      0.9986572861671448,
      0.996325671672821,
      0.9954735636711121,
      0.9967984557151794,
      0.9982765913009644,
      0.9993219971656799,
      0.9992814064025879,
      0.9983765482902527,
      0.9933932423591614,
      0.9739840626716614,
      0.9193311929702759,
      0.9020164608955383,
      0.917839527130127,
      0.8922637104988098,
      0.9128819704055786,
      0.8583993911743164,
      0.8620607852935791,
      0.8924330472946167,
      0.9337637424468994,
      0.970064103603363,
      0.9940955638885498,
      0.9945719242095947,
      0.9981809258460999,
      0.9967254400253296,
      0.9963964223861694,
      0.9931588768959045,
      0.9900556206703186,
      0.9900193214416504,
      0.9905280470848083,
      0.993078351020813,
      0.9930071234703064,
      0.9884448647499084,
      0.9841717481613159,
      0.965752899646759,
      0.970343828201294,
      0.9309389591217041,
      0.9635748267173767,
      0.9377646446228027,
      0.9570315480232239,
      0.9935934543609619,
      0.9933308959007263,
      0.9983932375907898,
      0.9974666833877563,
      0.9986559152603149,
      0.9991287589073181,
      0.9992660880088806,
      0.9988398551940918,
      0.9982739090919495,
      0.999316930770874,
      0.9993072748184204,
      0.9997008442878723,
      0.9993193745613098,
      0.9995087385177612,
      0.9991604089736938,
      0.9989786744117737,
      0.9974141716957092,
      0.9979105591773987,
      0.9987205266952515,
      0.9991907477378845,
      0.9994518756866455,
      0.999125063419342,
      0.9993885159492493,
      0.9989702105522156,
      0.9992702007293701,
      0.9976921081542969,
      0.9971622824668884,
      0.9923633337020874,
      0.9804106950759888,
      0.9598790407180786,
      0.9374408721923828,
      0.9137874841690063,
      0.8612140417098999,
      0.8819364309310913,
      0.9150761961936951,
      0.908632755279541,
      0.9248978495597839,
      0.9742686152458191,
      0.9853084087371826,
      0.996248722076416,
      0.997579038143158,
      0.9989640116691589,
      0.9993477463722229,
      0.9996030926704407,
      0.9996346831321716,
      0.9996971487998962,
      0.9995186924934387,
      0.9994508624076843,
      0.9989064335823059,
      0.9978803396224976,
      0.9968287348747253,
      0.9964506030082703,
      0.997859537601471,
      0.9980061650276184,
      0.9973222613334656,
      0.9962213039398193,
      0.9921162724494934,
      0.9904625415802002,
      0.9809800386428833,
      0.9868496656417847,
      0.9955790042877197,
      0.9967675805091858,
      0.99822998046875,
      0.9986460208892822,
      0.9994848966598511,
      0.9993040561676025,
      0.9994312524795532,
      0.9993200302124023,
      0.9994723200798035,
      0.9996635317802429,
      0.9996300935745239,
      0.9996954798698425,
      0.9995412826538086,
      0.9996787905693054,
      0.9998090267181396,
      0.9998601078987122,
      0.9997934699058533,
      0.9998081922531128,
      0.9994948506355286,
      0.9994075298309326,
      0.998775839805603,
      0.9982313513755798,
      0.9925763010978699,
      0.9697790741920471,
      0.948171854019165,
      0.8874056935310364,
      0.8574004769325256,
      0.908424973487854,
      0.9397902488708496,
      0.9840226769447327,
      0.994276762008667,
      0.997136652469635,
      0.9987007975578308,
      0.9987266659736633,
      0.9985529184341431,
      0.9992380738258362,
      0.9982033371925354,
      0.9992263913154602,
      0.9996607899665833,
      0.9996880292892456,
      0.9998162984848022,
      0.9997813701629639,
      0.9998343586921692,
      0.9995473027229309
    ],
    [
      0.10071220248937607,
      0.10597731918096542,
      0.09730272740125656,
      0.09542279690504074,
      0.09412296116352081,
      0.08987578749656677,
      0.0887400433421135,
      0.08639221638441086,
      0.08204403519630432,
      0.08274975419044495,
      0.07901833206415176,
      0.07406341284513474,
      0.07126525044441223,
      0.07992251217365265,
      0.0773497149348259,
      0.08331553637981415,
      0.08072728663682938,
      0.08277392387390137,
      0.08081904798746109,
      0.08809331059455872,
      0.08592662215232849,
      0.08818982541561127,
      0.08759872615337372,
      0.08741707354784012,
      0.08913987874984741,
      0.09106628596782684,
      0.09364679455757141,
      0.09184274077415466,
      0.0878608301281929,
      0.08473069220781326,
      0.08842557668685913,
      0.08514012396335602,
      0.08615956455469131,
      0.08476690948009491,
      0.0848279744386673,
      0.0885026678442955,
      0.09194022417068481,
      0.09714533388614655,
      0.09018387645483017,
      0.09206146746873856,
      0.08877642452716827,
      0.09426186233758926,
      0.09056401252746582,
      0.08428866416215897,
      0.08536592125892639,
      0.08817130327224731,
      0.08174935728311539,
      0.07969469577074051,
      0.09110802412033081,
      0.08926774561405182,
      0.08578566461801529,
      0.08873934298753738,
      0.10762038081884384,
      0.1074792817234993,
      0.10520021617412567,
      0.10443324595689774,
      0.11118637025356293,
      0.11364071071147919,
      0.12461570650339127,
      0.1393738090991974,
      0.14014354348182678,
      0.1480325162410736,
      0.1732098013162613,
      0.2093566656112671,
      0.20495256781578064,
      0.9967153072357178,
      0.9984567165374756,
      0.9984133839607239,
      0.9994989633560181,
      0.9995264410972595,
      0.9995769262313843,
      0.9991405606269836,
      0.9982638955116272,
      0.996241569519043,
      0.967450737953186,
      0.9464914798736572,
      0.9857252836227417,
      0.9760545492172241,
      0.9408436417579651,
      0.9057139754295349,
      0.9403057098388672,
      0.9765214920043945,
      0.9961951375007629,
      0.9989022016525269,
      0.9996241927146912,
      0.9997648000717163,
      0.9995859861373901,
      0.9994087219238281,
      0.9986525177955627,
      0.998250424861908,
      0.998088538646698,
      0.9988245964050293,
      0.999038577079773,
      0.9980705976486206,
      0.9978614449501038,
      0.999241292476654,
      0.9989885687828064,
      0.9993724822998047,
      0.9993222951889038,
      0.9992420077323914,
      0.998103678226471,
      0.9936792850494385,
      0.9570977091789246,
      0.8926556706428528,
      0.8802979588508606,
      0.8835132718086243,
      0.8283650279045105,
      0.823176920413971,
      0.858718752861023,
      0.883232593536377,
      0.96056067943573,
      0.9848849773406982,
      0.9962323904037476,
      0.9987679719924927,
      0.9987762570381165,
      0.9989817142486572,
      0.9971446990966797,
      0.9965390563011169,
      0.9975855350494385,
      0.9986719489097595,
      0.9994887113571167,
      0.9994073510169983,
      0.9985194206237793,
      0.9934066534042358,
      0.9736335873603821,
      0.9160169959068298,
      0.9006062746047974,
      0.9178823828697205,
      0.8978936672210693,
      0.9152841567993164,
      0.8713915348052979,
      0.8635478019714355,
      0.8951278924942017,
      0.9371602535247803,
      0.9741215705871582,
      0.9953201413154602,
      0.9962325692176819,
      0.9989666938781738,
      0.998246431350708,
      0.9979903101921082,
      0.9955366849899292,
      0.9930441975593567,
      0.9928867816925049,
      0.993303656578064,
      0.9955238699913025,
      0.9953309297561646,
      0.9912976622581482,
      0.9872835874557495,
      0.9693946838378906,
      0.97265625,
      0.9319883584976196,
      0.9633224010467529,
      0.9370806217193604,
      0.9572932124137878,
      0.9938594698905945,
      0.9933956861495972,
      0.9985042810440063,
      0.9975613951683044,
      0.9987192749977112,
      0.9993072152137756,
      0.9994339346885681,
      0.9991395473480225,
      0.998729944229126,
      0.9995262622833252,
      0.9995040893554688,
      0.9998056292533875,
      0.9995922446250916,
      0.9996849298477173,
      0.9994399547576904,
      0.9992948770523071,
      0.9982770085334778,
      0.9986197352409363,
      0.9991878867149353,
      0.9995232224464417,
      0.9996727705001831,
      0.9995043873786926,
      0.9996373057365417,
      0.999371349811554,
      0.9995134472846985,
      0.9982869029045105,
      0.9975488185882568,
      0.9927912950515747,
      0.9804141521453857,
      0.9611685276031494,
      0.9378724694252014,
      0.9122122526168823,
      0.8569064140319824,
      0.8801811933517456,
      0.9138333797454834,
      0.9091868996620178,
      0.9273332953453064,
      0.9758700728416443,
      0.9873273968696594,
      0.9970982074737549,
      0.9982308149337769,
      0.9993021488189697,
      0.9995693564414978,
      0.9997243285179138,
      0.9997476935386658,
      0.9997691512107849,
      0.9996285438537598,
      0.9995734095573425,
      0.9991645812988281,
      0.9984409809112549,
      0.997825026512146,
      0.9976128339767456,
      0.998673677444458,
      0.9987460374832153,
      0.9982622265815735,
      0.9975061416625977,
      0.9938316941261292,
      0.9933133721351624,
      0.9836739897727966,
      0.9890027046203613,
      0.9968562722206116,
      0.9978474974632263,
      0.9990339875221252,
      0.999226987361908,
      0.9996958374977112,
      0.9995888471603394,
      0.9996187090873718,
      0.9995460510253906,
      0.9996587038040161,
      0.9997608065605164,
      0.9997184872627258,
      0.9997665286064148,
      0.9996399283409119,
      0.9997456669807434,
      0.9998540878295898,
      0.9998939633369446,
      0.9998465776443481,
      0.9998601675033569,
      0.9996266961097717,
      0.9995697736740112,
      0.999047577381134,
      0.9985085129737854,
      0.9935181736946106,
      0.97138911485672,
      0.9510645270347595,
      0.8884868621826172,
      0.8552772998809814,
      0.907565712928772,
      0.9420462846755981,
      0.9849523305892944,
      0.9950120449066162,
      0.9977327585220337,
      0.998930811882019,
      0.9990125894546509,
      0.9989086389541626,
      0.9994451403617859,
      0.9986500144004822,
      0.9994603991508484,
      0.9997631907463074,
      0.9997740387916565,
      0.9998656511306763,
      0.9998339414596558,
      0.9998735785484314,
      0.9996508955955505
    ],
    [
      0.10802589356899261,
      0.1150575652718544,
      0.10579273104667664,
      0.10464605689048767,
      0.1020679771900177,
      0.09782654047012329,
      0.09830254316329956,
      0.09425005316734314,
      0.09127470850944519,
      0.09135124087333679,
      0.0875307023525238,
      0.0810123160481453,
      0.0786110907793045,
      0.0862026959657669,
      0.08404001593589783,
      0.08813576400279999,
      0.08702437579631805,
      0.08730970323085785,
      0.0873660296201706,
      0.0959831178188324,
      0.09145651757717133,
      0.09512603282928467,
      0.09517104923725128,
      0.0943736881017685,
      0.09449253976345062,
      0.09703230112791061,
      0.09868593513965607,
      0.09746715426445007,
      0.09311001747846603,
      0.08743315935134888,
      0.09459144622087479,
      0.08861623704433441,
      0.08486150950193405,
      0.0827869400382042,
      0.0896337628364563,
      0.08991973847150803,
      0.08918911963701248,
      0.09963177889585495,
      0.09685078263282776,
      0.09686331450939178,
      0.0931958332657814,
      0.10080921649932861,
      0.09432394802570343,
      0.08750136196613312,
      0.08608021587133408,
      0.09352894872426987,
      0.08769860863685608,
      0.0832318663597107,
      0.09481356292963028,
      0.09440812468528748,
      0.08982844650745392,
      0.0931355357170105,
      0.11465274542570114,
      0.11328567564487457,
      0.11496572196483612,
      0.11089056730270386,
      0.12069094181060791,
      0.12219519168138504,
      0.1381855458021164,
      0.1531483232975006,
      0.1552790254354477,
      0.16805316507816315,
      0.20236076414585114,
      0.25024932622909546,
      0.23597493767738342,
      0.9971461892127991,
      0.9986925721168518,
      0.9986350536346436,
      0.999565601348877,
      0.9995684623718262,
      0.9995954632759094,
      0.9991351962089539,
      0.9982429146766663,
      0.9961910843849182,
      0.9670860171318054,
      0.9462659358978271,
      0.9857977032661438,
      0.9760147929191589,
      0.9403225183486938,
      0.9051330089569092,
      0.9398859739303589,
      0.976590633392334,
      0.9963333010673523,
      0.9989181160926819,
      0.9996373057365417,
      0.9997807741165161,
      0.9996306300163269,
      0.9995025396347046,
      0.9987854957580566,
      0.9985718131065369,
      0.9983684420585632,
      0.9990103840827942,
      0.9991821646690369,
      0.9983488321304321,
      0.9981852173805237,
      0.9993717074394226,
      0.9991738796234131,
      0.9994770884513855,
      0.9994152188301086,
      0.9993265867233276,
      0.9982381463050842,
      0.99399733543396,
      0.9590383172035217,
      0.8933437466621399,
      0.879360556602478,
      0.8831838965415955,
      0.8264092803001404,
      0.8218432068824768,
      0.8594841957092285,
      0.8846124410629272,
      0.962348222732544,
      0.9854521155357361,
      0.9964662194252014,
      0.9988449811935425,
      0.9988378286361694,
      0.9990553259849548,
      0.9973241090774536,
      0.996835470199585,
      0.9978253245353699,
      0.998779833316803,
      0.9995260238647461,
      0.999435305595398,
      0.9985488057136536,
      0.9934172630310059,
      0.9736812710762024,
      0.9151536226272583,
      0.8988228440284729,
      0.9158691167831421,
      0.8920881748199463,
      0.9134564995765686,
      0.8588259816169739,
      0.8634039163589478,
      0.8949484825134277,
      0.9378886818885803,
      0.9748809337615967,
      0.9955341219902039,
      0.9965373277664185,
      0.9991140961647034,
      0.9985230565071106,
      0.9983267784118652,
      0.9960765838623047,
      0.9936457276344299,
      0.9934758543968201,
      0.9939059019088745,
      0.9961095452308655,
      0.9958480000495911,
      0.9919343590736389,
      0.9877565503120422,
      0.9698882102966309,
      0.9727267622947693,
      0.9318898320198059,
      0.9628298878669739,
      0.9360107183456421,
      0.9561496376991272,
      0.9936381578445435,
      0.99315345287323,
      0.998470664024353,
      0.9975544810295105,
      0.9987411499023438,
      0.9993351697921753,
      0.9994555711746216,
      0.9991944432258606,
      0.9988030195236206,
      0.9995623230934143,
      0.9995430111885071,
      0.9998255372047424,
      0.9996443390846252,
      0.9997260570526123,
      0.9995011687278748,
      0.9993839859962463,
      0.9984849691390991,
      0.998767614364624,
      0.9992976188659668,
      0.999588668346405,
      0.9997135996818542,
      0.9995564222335815,
      0.9996662139892578,
      0.9994084239006042,
      0.9995396137237549,
      0.9983366131782532,
      0.9976011514663696,
      0.9929191470146179,
      0.9804487824440002,
      0.9611177444458008,
      0.9378567934036255,
      0.9124703407287598,
      0.8569923043251038,
      0.8800628185272217,
      0.9132339358329773,
      0.9084537029266357,
      0.9258136749267578,
      0.9748936295509338,
      0.9867136478424072,
      0.9970221519470215,
      0.998252272605896,
      0.9993390440940857,
      0.9996117949485779,
      0.9997544884681702,
      0.9997805953025818,
      0.999795138835907,
      0.9996748566627502,
      0.999626874923706,
      0.9992681741714478,
      0.9986565709114075,
      0.9981729388237,
      0.9980196952819824,
      0.9989151358604431,
      0.9989205598831177,
      0.998414933681488,
      0.9975944757461548,
      0.9937029480934143,
      0.9929043650627136,
      0.9830313324928284,
      0.9887069463729858,
      0.9968381524085999,
      0.9978615045547485,
      0.9990595579147339,
      0.999288022518158,
      0.9997307658195496,
      0.9996432662010193,
      0.9996675252914429,
      0.999613881111145,
      0.9997043609619141,
      0.9997915625572205,
      0.9997560381889343,
      0.9997977614402771,
      0.9996861815452576,
      0.9997751712799072,
      0.999871551990509,
      0.9999046921730042,
      0.9998608231544495,
      0.999872088432312,
      0.9996576309204102,
      0.9995929002761841,
      0.9990711212158203,
      0.9984914064407349,
      0.9933138489723206,
      0.9705273509025574,
      0.9491649270057678,
      0.8858777284622192,
      0.8537818193435669,
      0.905203104019165,
      0.9405076503753662,
      0.9846460223197937,
      0.9950155019760132,
      0.9977412819862366,
      0.9989497661590576,
      0.9990785121917725,
      0.9989779591560364,
      0.9994858503341675,
      0.9987558722496033,
      0.999520480632782,
      0.9997878670692444,
      0.9998000264167786,
      0.9998815059661865,
      0.9998552799224854,
      0.9998899698257446,
      0.9997005462646484
    ],
    [
      0.10940761864185333,
      0.11463117599487305,
      0.10721120238304138,
      0.10561321675777435,
      0.1066344827413559,
      0.10251344740390778,
      0.10051695257425308,
      0.098528191447258,
      0.09475091099739075,
      0.09537986665964127,
      0.08807123452425003,
      0.08474146574735641,
      0.08259326219558716,
      0.08697015792131424,
      0.08565184473991394,
      0.09106212854385376,
      0.088189996778965,
      0.08891277760267258,
      0.08974979817867279,
      0.09875667840242386,
      0.09523087739944458,
      0.09872613102197647,
      0.0979016050696373,
      0.09779966622591019,
      0.09616921842098236,
      0.09902218729257584,
      0.10162907838821411,
      0.10269588232040405,
      0.09575648605823517,
      0.08695317804813385,
      0.09753759950399399,
      0.09111091494560242,
      0.08794842660427094,
      0.08232443034648895,
      0.09013256430625916,
      0.09015782177448273,
      0.09030957520008087,
      0.09954482316970825,
      0.09748248755931854,
      0.09607226401567459,
      0.09484899789094925,
      0.10151325911283493,
      0.09624674171209335,
      0.09025983512401581,
      0.08730000257492065,
      0.09346327930688858,
      0.08985507488250732,
      0.08565828204154968,
      0.09522418677806854,
      0.09434054791927338,
      0.0927223339676857,
      0.09493197500705719,
      0.11304318159818649,
      0.11257432401180267,
      0.1134566217660904,
      0.11144335567951202,
      0.1212235763669014,
      0.12158556282520294,
      0.13529999554157257,
      0.14934328198432922,
      0.15231065452098846,
      0.16276125609874725,
      0.1913696676492691,
      0.23280617594718933,
      0.22555355727672577,
      0.9972916841506958,
      0.9987657070159912,
      0.9986927509307861,
      0.9995800852775574,
      0.9995766878128052,
      0.9995989203453064,
      0.9991213083267212,
      0.9982110261917114,
      0.9961250424385071,
      0.9668073654174805,
      0.9457381963729858,
      0.9856521487236023,
      0.9754973649978638,
      0.9397573471069336,
      0.9036765098571777,
      0.9386411905288696,
      0.9763726592063904,
      0.9962975382804871,
      0.9989053010940552,
      0.9996358752250671,
      0.9997820854187012,
      0.999636709690094,
      0.999515175819397,
      0.9988283514976501,
      0.9986404180526733,
      0.9984462261199951,
      0.9990660548210144,
      0.999226450920105,
      0.9984433650970459,
      0.9982932806015015,
      0.9994137287139893,
      0.9992313385009766,
      0.9995091557502747,
      0.999440610408783,
      0.9993432760238647,
      0.9982649683952332,
      0.9941160082817078,
      0.9592662453651428,
      0.8928612470626831,
      0.8791146874427795,
      0.8826421499252319,
      0.82487952709198,
      0.8190035820007324,
      0.8572211861610413,
      0.8832743763923645,
      0.9623627066612244,
      0.9855126738548279,
      0.9964953064918518,
      0.9988538026809692,
      0.9988451600074768,
      0.9990713000297546,
      0.9973857402801514,
      0.9969317317008972,
      0.9978773593902588,
      0.9987974762916565,
      0.9995341300964355,
      0.99943608045578,
      0.9985417723655701,
      0.9933491349220276,
      0.9733072519302368,
      0.9141485095024109,
      0.8978593349456787,
      0.9165884256362915,
      0.8950175046920776,
      0.9141696095466614,
      0.862676203250885,
      0.861473798751831,
      0.8951715230941772,
      0.9380139112472534,
      0.975196897983551,
      0.9955959320068359,
      0.9966748952865601,
      0.9991586208343506,
      0.9986114501953125,
      0.99843430519104,
      0.9962468147277832,
      0.9938283562660217,
      0.9937101006507874,
      0.9940841794013977,
      0.9963558912277222,
      0.9960207939147949,
      0.9921064376831055,
      0.9879084229469299,
      0.9704148173332214,
      0.9732013940811157,
      0.9319331645965576,
      0.9630504250526428,
      0.9358180165290833,
      0.956153392791748,
      0.9936084151268005,
      0.9930135011672974,
      0.9984347224235535,
      0.9975006580352783,
      0.9987297654151917,
      0.9993181228637695,
      0.9994429349899292,
      0.9991905689239502,
      0.9988096356391907,
      0.9995614290237427,
      0.9995469450950623,
      0.9998273253440857,
      0.9996528625488281,
      0.9997369050979614,
      0.9995244145393372,
      0.9994261264801025,
      0.998590886592865,
      0.998856782913208,
      0.9993511438369751,
      0.9996113777160645,
      0.9997224807739258,
      0.9995609521865845,
      0.9996615052223206,
      0.9993926286697388,
      0.9995263814926147,
      0.9982757568359375,
      0.9975371360778809,
      0.9927209615707397,
      0.9799632430076599,
      0.9602132439613342,
      0.9361562132835388,
      0.9117531776428223,
      0.8568493127822876,
      0.878684401512146,
      0.9132664203643799,
      0.908007025718689,
      0.9250254034996033,
      0.9743953943252563,
      0.9862357378005981,
      0.9968416094779968,
      0.998163640499115,
      0.9993170499801636,
      0.9996122717857361,
      0.9997591972351074,
      0.9997884631156921,
      0.9998030662536621,
      0.9996886849403381,
      0.9996433854103088,
      0.999299168586731,
      0.9987242221832275,
      0.9982612133026123,
      0.9981317520141602,
      0.9989634156227112,
      0.9989506602287292,
      0.9983795881271362,
      0.9974521398544312,
      0.9934217929840088,
      0.9922986030578613,
      0.9823839664459229,
      0.9882768392562866,
      0.9966338872909546,
      0.9977476596832275,
      0.9989944100379944,
      0.9992850422859192,
      0.9997409582138062,
      0.9996693134307861,
      0.9996893405914307,
      0.999646008014679,
      0.9997284412384033,
      0.9998059868812561,
      0.9997730851173401,
      0.9998119473457336,
      0.9997056126594543,
      0.9997866153717041,
      0.9998774528503418,
      0.9999081492424011,
      0.9998641014099121,
      0.9998736381530762,
      0.9996544718742371,
      0.9995827674865723,
      0.9990342259407043,
      0.9984331130981445,
      0.9930883049964905,
      0.9699715375900269,
      0.9485058784484863,
      0.8854002356529236,
      0.8538203239440918,
      0.9053754806518555,
      0.9404531121253967,
      0.9845207333564758,
      0.9948505759239197,
      0.99761962890625,
      0.9989185929298401,
      0.9990720152854919,
      0.9989620447158813,
      0.9994691610336304,
      0.9987594485282898,
      0.9995242953300476,
      0.9997905492782593,
      0.9998049736022949,
      0.9998857975006104,
      0.9998623728752136,
      0.9998965859413147,
      0.9997220635414124
    ],
    [
      0.1216498389840126,
      0.13298800587654114,
      0.11889790743589401,
      0.11339043825864792,
      0.11359193921089172,
      0.11213435232639313,
      0.10508383065462112,
      0.10479067265987396,
      0.10369172692298889,
      0.09852427989244461,
      0.09689340740442276,
      0.09106294065713882,
      0.08927889168262482,
      0.0892561748623848,
      0.08822023868560791,
      0.0941997691988945,
      0.09112833440303802,
      0.08990731835365295,
      0.09076240658760071,
      0.10092541575431824,
      0.09918706864118576,
      0.10160911828279495,
      0.10080283880233765,
      0.10169190168380737,
      0.0977301299571991,
      0.09926530718803406,
      0.10306873917579651,
      0.10611863434314728,
      0.0969177782535553,
      0.08866780251264572,
      0.09806699305772781,
      0.09246769547462463,
      0.08782441914081573,
      0.08455798774957657,
      0.09207334369421005,
      0.09037964791059494,
      0.08862579613924026,
      0.09757233411073685,
      0.09732767939567566,
      0.09438244253396988,
      0.0919344574213028,
      0.10086393356323242,
      0.0935106948018074,
      0.08904670923948288,
      0.08434990793466568,
      0.0935770720243454,
      0.08672646433115005,
      0.08520741015672684,
      0.09556743502616882,
      0.10037817060947418,
      0.10047755390405655,
      0.10142795741558075,
      0.11690568923950195,
      0.11725300550460815,
      0.11811964213848114,
      0.11799134314060211,
      0.12737789750099182,
      0.12856724858283997,
      0.14109455049037933,
      0.15722908079624176,
      0.16215378046035767,
      0.1754848062992096,
      0.21015727519989014,
      0.2621595561504364,
      0.2455746978521347,
      0.9974691271781921,
      0.9988486766815186,
      0.9987651109695435,
      0.9995982050895691,
      0.9995898008346558,
      0.9996057748794556,
      0.999133288860321,
      0.9982582926750183,
      0.9962238073348999,
      0.9670771360397339,
      0.9461596012115479,
      0.9859564900398254,
      0.975834846496582,
      0.9400761127471924,
      0.90422523021698,
      0.9392294883728027,
      0.9765750765800476,
      0.9963752031326294,
      0.99891197681427,
      0.999646008014679,
      0.9997915029525757,
      0.9996504187583923,
      0.9995418787002563,
      0.9989067316055298,
      0.9987467527389526,
      0.9985557198524475,
      0.9991418123245239,
      0.999290406703949,
      0.9985837936401367,
      0.99845290184021,
      0.9994649291038513,
      0.9992910027503967,
      0.9995355010032654,
      0.9994610548019409,
      0.9993518590927124,
      0.9982467293739319,
      0.994050920009613,
      0.9586450457572937,
      0.8911988139152527,
      0.8769038319587708,
      0.8818150758743286,
      0.824204683303833,
      0.8185569047927856,
      0.8558048009872437,
      0.882026195526123,
      0.9619720578193665,
      0.9853939414024353,
      0.9964697360992432,
      0.9988679885864258,
      0.9988795518875122,
      0.9991138577461243,
      0.9975261092185974,
      0.9971455335617065,
      0.9980055093765259,
      0.9988470673561096,
      0.999549925327301,
      0.9994574189186096,
      0.9985706210136414,
      0.9934561252593994,
      0.9732632637023926,
      0.9153211712837219,
      0.8969197273254395,
      0.9132688045501709,
      0.8848772048950195,
      0.9107993245124817,
      0.8541048169136047,
      0.8573365211486816,
      0.89354407787323,
      0.937023401260376,
      0.9748501181602478,
      0.9955670833587646,
      0.9967646598815918,
      0.9991832375526428,
      0.9986619353294373,
      0.9985290169715881,
      0.996384859085083,
      0.9939009547233582,
      0.9938458204269409,
      0.9942036271095276,
      0.9965866208076477,
      0.9961870312690735,
      0.9921645522117615,
      0.9879645705223083,
      0.9698671698570251,
      0.9726126790046692,
      0.9312123656272888,
      0.9626240730285645,
      0.9351473450660706,
      0.956025242805481,
      0.9936789274215698,
      0.9931517243385315,
      0.9984687566757202,
      0.9975508451461792,
      0.9987572431564331,
      0.9993330836296082,
      0.9994463324546814,
      0.9992083311080933,
      0.9988357424736023,
      0.9995742440223694,
      0.9995611310005188,
      0.999833345413208,
      0.9996709823608398,
      0.9997520446777344,
      0.9995499849319458,
      0.9994636178016663,
      0.9986913204193115,
      0.9989409446716309,
      0.9994035363197327,
      0.9996423721313477,
      0.999738872051239,
      0.999581515789032,
      0.9996713995933533,
      0.9993963837623596,
      0.9995328783988953,
      0.9982739686965942,
      0.997545063495636,
      0.9927656054496765,
      0.9801098704338074,
      0.9603217840194702,
      0.9361340999603271,
      0.9120609760284424,
      0.8569749593734741,
      0.8784489035606384,
      0.9136817455291748,
      0.9084322452545166,
      0.9257019758224487,
      0.9747326374053955,
      0.9864471554756165,
      0.996860682964325,
      0.9981854557991028,
      0.9993345141410828,
      0.9996304512023926,
      0.999770998954773,
      0.9998005032539368,
      0.9998128414154053,
      0.9997052550315857,
      0.9996625781059265,
      0.9993376731872559,
      0.9988042712211609,
      0.9983883500099182,
      0.9982843995094299,
      0.9990505576133728,
      0.9990302324295044,
      0.9984537959098816,
      0.9974979758262634,
      0.9935004115104675,
      0.9923214912414551,
      0.9825830459594727,
      0.9883642792701721,
      0.9966285824775696,
      0.9977471232414246,
      0.9989801645278931,
      0.9993126392364502,
      0.9997581839561462,
      0.999698281288147,
      0.9997124671936035,
      0.9996775984764099,
      0.9997549057006836,
      0.9998219013214111,
      0.9997910857200623,
      0.9998257160186768,
      0.9997238516807556,
      0.9997986555099487,
      0.9998836517333984,
      0.9999116659164429,
      0.9998682141304016,
      0.9998770356178284,
      0.9996640086174011,
      0.9995939135551453,
      0.9990525245666504,
      0.9984557628631592,
      0.9932081699371338,
      0.9708261489868164,
      0.9494509100914001,
      0.8860877752304077,
      0.8527173399925232,
      0.9048340916633606,
      0.9408783912658691,
      0.9847046136856079,
      0.9949138164520264,
      0.9976058006286621,
      0.9989446401596069,
      0.9990905523300171,
      0.9989796876907349,
      0.9994840621948242,
      0.9987941980361938,
      0.999539852142334,
      0.9997971057891846,
      0.9998117089271545,
      0.9998905062675476,
      0.9998700022697449,
      0.9999032020568848,
      0.9997409582138062
    ],
    [
      0.12313949316740036,
      0.1326216757297516,
      0.12244303524494171,
      0.11734195053577423,
      0.11876799911260605,
      0.11632798612117767,
      0.10804950445890427,
      0.10453645884990692,
      0.1042042076587677,
      0.09653131663799286,
      0.09104366600513458,
      0.08730067312717438,
      0.08970901370048523,
      0.09160354733467102,
      0.0909588485956192,
      0.0954117625951767,
      0.09581337869167328,
      0.09291470795869827,
      0.09391613304615021,
      0.1034841239452362,
      0.10177422314882278,
      0.10221314430236816,
      0.1031310111284256,
      0.10534359514713287,
      0.10065888613462448,
      0.10405980050563812,
      0.10673905909061432,
      0.109032042324543,
      0.09972734749317169,
      0.09278381615877151,
      0.10490091145038605,
      0.09880801290273666,
      0.09287883341312408,
      0.08782269060611725,
      0.09796760976314545,
      0.09661082923412323,
      0.09412138164043427,
      0.10234669595956802,
      0.10286052525043488,
      0.10299301147460938,
      0.09957560151815414,
      0.10590650141239166,
      0.09999004751443863,
      0.09436043351888657,
      0.0889783650636673,
      0.09658678621053696,
      0.09174859523773193,
      0.09110304713249207,
      0.10126524418592453,
      0.1104353740811348,
      0.10884976387023926,
      0.10903233289718628,
      0.122525155544281,
      0.12403461337089539,
      0.1272943764925003,
      0.12703187763690948,
      0.13617044687271118,
      0.13933676481246948,
      0.15222260355949402,
      0.1686311811208725,
      0.17799709737300873,
      0.19791202247142792,
      0.23456959426403046,
      0.28513434529304504,
      0.26616743206977844,
      0.9978460073471069,
      0.9990478754043579,
      0.9989721179008484,
      0.9996582269668579,
      0.9996304512023926,
      0.9996297955513,
      0.9991587996482849,
      0.9982741475105286,
      0.9962875843048096,
      0.9671944379806519,
      0.9464001655578613,
      0.986107587814331,
      0.975831151008606,
      0.9391279220581055,
      0.9031802415847778,
      0.9401060938835144,
      0.976539671421051,
      0.9964606165885925,
      0.9989206194877625,
      0.9996628165245056,
      0.9998031258583069,
      0.9996928572654724,
      0.9996145367622375,
      0.999109148979187,
      0.9989673495292664,
      0.9987936019897461,
      0.9992832541465759,
      0.9994102120399475,
      0.9988335967063904,
      0.9987415671348572,
      0.9995720386505127,
      0.999442458152771,
      0.9996268153190613,
      0.9995487928390503,
      0.9994266629219055,
      0.9983798265457153,
      0.9942749738693237,
      0.9589884281158447,
      0.8891669511795044,
      0.8732072710990906,
      0.8803579211235046,
      0.8213092684745789,
      0.8146854639053345,
      0.8545622825622559,
      0.880767285823822,
      0.9625602960586548,
      0.98575758934021,
      0.996676504611969,
      0.9989466071128845,
      0.9989772439002991,
      0.9992319345474243,
      0.9978840947151184,
      0.9976068735122681,
      0.9983176589012146,
      0.998996913433075,
      0.9995981454849243,
      0.9994964599609375,
      0.9986160397529602,
      0.9935659766197205,
      0.9733074307441711,
      0.9142345190048218,
      0.8953467011451721,
      0.9123368263244629,
      0.8801159858703613,
      0.9098209738731384,
      0.8496905565261841,
      0.8516817092895508,
      0.8918589353561401,
      0.9363299012184143,
      0.9749789237976074,
      0.9957091808319092,
      0.9970798492431641,
      0.9993262887001038,
      0.9989523887634277,
      0.9988399147987366,
      0.9969975352287292,
      0.9946128129959106,
      0.9945933818817139,
      0.9949592351913452,
      0.9972888231277466,
      0.9968096017837524,
      0.9929186701774597,
      0.9884710907936096,
      0.9695630669593811,
      0.9722816944122314,
      0.9302798509597778,
      0.9621485471725464,
      0.9346389174461365,
      0.9559628367424011,
      0.9937762022018433,
      0.9933164119720459,
      0.9985615015029907,
      0.9976163506507874,
      0.9987889528274536,
      0.9993839859962463,
      0.9994677305221558,
      0.9992430806159973,
      0.9988754987716675,
      0.9995911717414856,
      0.999583899974823,
      0.9998431205749512,
      0.9996959567070007,
      0.9997720718383789,
      0.9995846152305603,
      0.9995170831680298,
      0.9988100528717041,
      0.9990267157554626,
      0.9994597434997559,
      0.9996745586395264,
      0.9997575879096985,
      0.9995986223220825,
      0.9996813535690308,
      0.9993844628334045,
      0.9995337724685669,
      0.9982032179832458,
      0.9974681735038757,
      0.9924224019050598,
      0.979017972946167,
      0.9580942392349243,
      0.9331492185592651,
      0.9101420640945435,
      0.8544888496398926,
      0.8770015835762024,
      0.9140353202819824,
      0.9074726700782776,
      0.9250713586807251,
      0.9745578169822693,
      0.9864169359207153,
      0.9969721436500549,
      0.9982763528823853,
      0.999387264251709,
      0.99967360496521,
      0.9997965097427368,
      0.9998229742050171,
      0.9998310804367065,
      0.9997339248657227,
      0.9996924996376038,
      0.9993990063667297,
      0.9989423155784607,
      0.9986100792884827,
      0.9985207319259644,
      0.9992045164108276,
      0.9991738200187683,
      0.9986369609832764,
      0.9976580739021301,
      0.9935908317565918,
      0.9921916127204895,
      0.9821912050247192,
      0.9879139065742493,
      0.9964075088500977,
      0.9976357221603394,
      0.9989567399024963,
      0.9993303418159485,
      0.9997768402099609,
      0.9997272491455078,
      0.999739944934845,
      0.9997120499610901,
      0.9997830986976624,
      0.9998412132263184,
      0.9998127818107605,
      0.9998432993888855,
      0.9997492432594299,
      0.9998151659965515,
      0.999893307685852,
      0.9999184608459473,
      0.9998789429664612,
      0.9998875260353088,
      0.9996955394744873,
      0.9996280670166016,
      0.9991292953491211,
      0.9985210299491882,
      0.9935070872306824,
      0.971746027469635,
      0.9499579668045044,
      0.8853268623352051,
      0.8505090475082397,
      0.9045519828796387,
      0.9414400458335876,
      0.9852138757705688,
      0.9952367544174194,
      0.9978552460670471,
      0.9990667104721069,
      0.999203085899353,
      0.9990779757499695,
      0.9995301365852356,
      0.9988853931427002,
      0.9995839595794678,
      0.9998135566711426,
      0.9998272061347961,
      0.9998987913131714,
      0.9998809099197388,
      0.9999123215675354,
      0.9997665286064148
    ],
    [
      0.13289372622966766,
      0.15439414978027344,
      0.1353878527879715,
      0.12441594898700714,
      0.12561461329460144,
      0.11966807395219803,
      0.11043534427881241,
      0.10541723668575287,
      0.10764218866825104,
      0.10087044537067413,
      0.09681110084056854,
      0.09062719345092773,
      0.09472569823265076,
      0.09357603639364243,
      0.09352724999189377,
      0.09597869217395782,
      0.09941573441028595,
      0.09753477573394775,
      0.096858449280262,
      0.10671200603246689,
      0.10868838429450989,
      0.10944244265556335,
      0.10815917700529099,
      0.11034940928220749,
      0.10667002201080322,
      0.10960943251848221,
      0.11353383958339691,
      0.11725832521915436,
      0.10714654624462128,
      0.09971676021814346,
      0.11367432773113251,
      0.10548586398363113,
      0.09955460578203201,
      0.0916426032781601,
      0.10927785933017731,
      0.10439963638782501,
      0.10324569046497345,
      0.1116681769490242,
      0.11317998170852661,
      0.10812532901763916,
      0.10347310453653336,
      0.1093655377626419,
      0.10725270211696625,
      0.1009872555732727,
      0.0930696651339531,
      0.09979365020990372,
      0.10377637296915054,
      0.09984607994556427,
      0.11221307516098022,
      0.12137393653392792,
      0.1206953153014183,
      0.1236291155219078,
      0.13103266060352325,
      0.13547958433628082,
      0.1446337252855301,
      0.14442113041877747,
      0.15689323842525482,
      0.1677652895450592,
      0.18051831424236298,
      0.20675444602966309,
      0.21896715462207794,
      0.251071035861969,
      0.2908121943473816,
      0.33978012204170227,
      0.3240527808666229,
      0.9981367588043213,
      0.9991849660873413,
      0.9991214871406555,
      0.9996998310089111,
      0.9996659755706787,
      0.9996541738510132,
      0.9991734027862549,
      0.998281717300415,
      0.9963462352752686,
      0.967068076133728,
      0.946272075176239,
      0.9858285188674927,
      0.975507378578186,
      0.9380662441253662,
      0.9028261303901672,
      0.939437985420227,
      0.9762505292892456,
      0.9964353442192078,
      0.9989255666732788,
      0.999678373336792,
      0.9998176693916321,
      0.9997240900993347,
      0.9996611475944519,
      0.9992260932922363,
      0.9991068840026855,
      0.9989398121833801,
      0.9993701577186584,
      0.9994867444038391,
      0.9989948868751526,
      0.9989207983016968,
      0.9996365308761597,
      0.9995302557945251,
      0.9996812343597412,
      0.9996005296707153,
      0.9994727969169617,
      0.9984362125396729,
      0.994314968585968,
      0.9592036008834839,
      0.8885765671730042,
      0.8726209402084351,
      0.878953754901886,
      0.8196245431900024,
      0.8127977252006531,
      0.8532824516296387,
      0.8800815939903259,
      0.9624207019805908,
      0.9855830073356628,
      0.9967201352119446,
      0.9989838600158691,
      0.9990248084068298,
      0.9993026256561279,
      0.9981154799461365,
      0.9979183077812195,
      0.9985429048538208,
      0.999110758304596,
      0.9996354579925537,
      0.999525785446167,
      0.9986242651939392,
      0.9934415221214294,
      0.9727796316146851,
      0.9130837321281433,
      0.8932705521583557,
      0.9098668694496155,
      0.8693381547927856,
      0.8979421854019165,
      0.8156890869140625,
      0.8485760688781738,
      0.889797568321228,
      0.936259925365448,
      0.9752892851829529,
      0.9958396553993225,
      0.9973485469818115,
      0.9994227290153503,
      0.9991177916526794,
      0.9990175366401672,
      0.997358500957489,
      0.9951138496398926,
      0.9951393604278564,
      0.9955230951309204,
      0.9977847933769226,
      0.9973498582839966,
      0.993845522403717,
      0.9892494678497314,
      0.9702231884002686,
      0.9725849032402039,
      0.9292232394218445,
      0.9612259268760681,
      0.9330241680145264,
      0.9553795456886292,
      0.9936643838882446,
      0.9932675361633301,
      0.998622715473175,
      0.9976955056190491,
      0.9988473653793335,
      0.9994425177574158,
      0.9994975924491882,
      0.9992843866348267,
      0.9989194273948669,
      0.9996095895767212,
      0.9995979070663452,
      0.9998466968536377,
      0.9997007846832275,
      0.9997766613960266,
      0.9995913505554199,
      0.9995266199111938,
      0.9988265633583069,
      0.9990425705909729,
      0.9994720220565796,
      0.9996803402900696,
      0.9997622966766357,
      0.9995996356010437,
      0.9996833205223083,
      0.9993696808815002,
      0.9995339512825012,
      0.9981253743171692,
      0.9974138736724854,
      0.9920896887779236,
      0.9779067635536194,
      0.9564744234085083,
      0.9310970306396484,
      0.9090708494186401,
      0.8532414436340332,
      0.8771865963935852,
      0.9149051308631897,
      0.907399594783783,
      0.925287127494812,
      0.9746325016021729,
      0.9864882826805115,
      0.9969258308410645,
      0.9983770251274109,
      0.9994401931762695,
      0.9997140765190125,
      0.9998162984848022,
      0.9998378157615662,
      0.9998406171798706,
      0.9997497797012329,
      0.9997073411941528,
      0.9994364976882935,
      0.9990313053131104,
      0.9987531900405884,
      0.99867844581604,
      0.9993131756782532,
      0.9992895722389221,
      0.9988218545913696,
      0.9978364706039429,
      0.9937451481819153,
      0.9921427369117737,
      0.9821117520332336,
      0.987710177898407,
      0.9962707161903381,
      0.9975441098213196,
      0.9989257454872131,
      0.9993287920951843,
      0.9997833967208862,
      0.9997373223304749,
      0.9997488260269165,
      0.9997243285179138,
      0.9997952580451965,
      0.9998500943183899,
      0.9998226165771484,
      0.9998500347137451,
      0.9997589588165283,
      0.9998231530189514,
      0.9998985528945923,
      0.9999228715896606,
      0.9998868703842163,
      0.9998961091041565,
      0.999726414680481,
      0.9996533989906311,
      0.9991936683654785,
      0.9985818266868591,
      0.993651807308197,
      0.9717814326286316,
      0.9500625133514404,
      0.8860112428665161,
      0.8511550426483154,
      0.9044766426086426,
      0.9416593313217163,
      0.9854158759117126,
      0.9954543709754944,
      0.9980395436286926,
      0.99917072057724,
      0.9992886185646057,
      0.9991908669471741,
      0.9995788931846619,
      0.998997688293457,
      0.999631941318512,
      0.9998267889022827,
      0.9998370409011841,
      0.9999034404754639,
      0.999886155128479,
      0.9999158382415771,
      0.9997745752334595
    ],
    [
      0.15622642636299133,
      0.17888391017913818,
      0.15492893755435944,
      0.14123980700969696,
      0.139321967959404,
      0.1323106586933136,
      0.12113502621650696,
      0.11414556205272675,
      0.11444538831710815,
      0.10653190314769745,
      0.1056373193860054,
      0.09635631740093231,
      0.10190270096063614,
      0.10020383447408676,
      0.09517727047204971,
      0.10112281143665314,
      0.10292068868875504,
      0.09930689632892609,
      0.0983007401227951,
      0.10806393623352051,
      0.10346262902021408,
      0.10401122272014618,
      0.10196034610271454,
      0.11121407151222229,
      0.10520608723163605,
      0.10553314536809921,
      0.11019377410411835,
      0.11497820913791656,
      0.10620405524969101,
      0.10074710845947266,
      0.1160452663898468,
      0.11094484478235245,
      0.107754647731781,
      0.10384885966777802,
      0.12130872905254364,
      0.11106230318546295,
      0.11100472509860992,
      0.11812373250722885,
      0.12117026746273041,
      0.11819221824407578,
      0.10734117031097412,
      0.11380384117364883,
      0.11377932131290436,
      0.10570769757032394,
      0.09311868250370026,
      0.11046658456325531,
      0.11476708203554153,
      0.11179329454898834,
      0.12443248182535172,
      0.13160309195518494,
      0.13183920085430145,
      0.13315388560295105,
      0.14196670055389404,
      0.15205055475234985,
      0.16480521857738495,
      0.16593250632286072,
      0.1814548522233963,
      0.19410008192062378,
      0.212027907371521,
      0.24319307506084442,
      0.26007816195487976,
      0.30122777819633484,
      0.33753055334091187,
      0.36476704478263855,
      0.34842461347579956,
      0.9983575940132141,
      0.9992961287498474,
      0.9992272853851318,
      0.9997379183769226,
      0.9997009634971619,
      0.9996718764305115,
      0.9991766214370728,
      0.9982450008392334,
      0.9962034225463867,
      0.9661285877227783,
      0.9452630877494812,
      0.984792172908783,
      0.9745944738388062,
      0.9364802837371826,
      0.9012024402618408,
      0.9391143918037415,
      0.9755264520645142,
      0.996370255947113,
      0.998921811580658,
      0.9996938705444336,
      0.9998301267623901,
      0.9997569918632507,
      0.9997075796127319,
      0.9993398189544678,
      0.9992333054542542,
      0.9990835785865784,
      0.9994484186172485,
      0.9995535612106323,
      0.9991388916969299,
      0.9990791082382202,
      0.9996883273124695,
      0.9995992183685303,
      0.9997196793556213,
      0.9996400475502014,
      0.9995180368423462,
      0.9984761476516724,
      0.9942708611488342,
      0.9590123295783997,
      0.8872895240783691,
      0.8682488203048706,
      0.877947211265564,
      0.8186209797859192,
      0.8120683431625366,
      0.8535637855529785,
      0.879718542098999,
      0.9625048637390137,
      0.9856448173522949,
      0.9968159198760986,
      0.9990406632423401,
      0.9991196990013123,
      0.9993951916694641,
      0.9984226822853088,
      0.9982761740684509,
      0.9987820982933044,
      0.9992348551750183,
      0.9996756911277771,
      0.9995585680007935,
      0.9986667037010193,
      0.9934885501861572,
      0.9725115299224854,
      0.9125272035598755,
      0.892046332359314,
      0.9068864583969116,
      0.8585020303726196,
      0.8942538499832153,
      0.8114548921585083,
      0.846184492111206,
      0.8891721963882446,
      0.9354592561721802,
      0.9750845432281494,
      0.9958581328392029,
      0.997471272945404,
      0.9994804859161377,
      0.9992355704307556,
      0.999148964881897,
      0.9976743459701538,
      0.9955241680145264,
      0.9955525994300842,
      0.9958977103233337,
      0.998093843460083,
      0.9976757764816284,
      0.9942830801010132,
      0.9895305037498474,
      0.9702334403991699,
      0.9723844528198242,
      0.9282447695732117,
      0.9598257541656494,
      0.9316573143005371,
      0.9548256397247314,
      0.9935920834541321,
      0.992986798286438,
      0.9986298084259033,
      0.9976857900619507,
      0.998860239982605,
      0.9994837641716003,
      0.9995384812355042,
      0.9993671178817749,
      0.9990420937538147,
      0.9996427297592163,
      0.9996335506439209,
      0.9998589754104614,
      0.9997265934944153,
      0.9997954964637756,
      0.9996210932731628,
      0.9995629787445068,
      0.9989191293716431,
      0.9991229176521301,
      0.9995227456092834,
      0.9997166395187378,
      0.9997864961624146,
      0.9996397495269775,
      0.9997095465660095,
      0.9994178414344788,
      0.9995694160461426,
      0.9981948733329773,
      0.9973685145378113,
      0.9916554093360901,
      0.9763426184654236,
      0.9548872113227844,
      0.9290075302124023,
      0.9079748392105103,
      0.850476861000061,
      0.8747051358222961,
      0.9144586324691772,
      0.9068791270256042,
      0.9255586266517639,
      0.9748074412345886,
      0.9871687889099121,
      0.9971717596054077,
      0.9985790252685547,
      0.9995222091674805,
      0.9997578859329224,
      0.9998379945755005,
      0.9998553991317749,
      0.9998548030853271,
      0.9997702240943909,
      0.9997290372848511,
      0.9994813799858093,
      0.9991337656974792,
      0.9989120960235596,
      0.9988585710525513,
      0.9994387626647949,
      0.9994305968284607,
      0.9990759491920471,
      0.9982160925865173,
      0.9943222403526306,
      0.9929330348968506,
      0.9829121232032776,
      0.9881452322006226,
      0.9964594841003418,
      0.9976953864097595,
      0.9990538954734802,
      0.9994027018547058,
      0.9998066425323486,
      0.9997672438621521,
      0.999771773815155,
      0.999752938747406,
      0.999821126461029,
      0.999865710735321,
      0.9998373985290527,
      0.9998608827590942,
      0.9997757077217102,
      0.9998360276222229,
      0.9999066591262817,
      0.9999280571937561,
      0.9998957514762878,
      0.9999049305915833,
      0.9997569918632507,
      0.9996931552886963,
      0.9992803335189819,
      0.9986692070960999,
      0.9939167499542236,
      0.9717507362365723,
      0.9507151246070862,
      0.8864855766296387,
      0.8493936657905579,
      0.9039942026138306,
      0.9418373703956604,
      0.9855726361274719,
      0.9956518411636353,
      0.9982272982597351,
      0.9992485642433167,
      0.9993929862976074,
      0.9992859363555908,
      0.9996237754821777,
      0.9991257786750793,
      0.9996779561042786,
      0.9998435378074646,
      0.9998500347137451,
      0.9999105930328369,
      0.9998944997787476,
      0.9999220371246338,
      0.9997890591621399
    ],
    [
      0.15801863372325897,
      0.1887883096933365,
      0.16923029720783234,
      0.1594851315021515,
      0.15249522030353546,
      0.14563383162021637,
      0.1382596492767334,
      0.12892593443393707,
      0.12428136169910431,
      0.12004140019416809,
      0.11853720247745514,
      0.10873784124851227,
      0.11490180343389511,
      0.11276799440383911,
      0.11224308609962463,
      0.10827868431806564,
      0.1161503940820694,
      0.11914151906967163,
      0.11386248469352722,
      0.11655092984437943,
      0.1168053150177002,
      0.11479859799146652,
      0.11089600622653961,
      0.12474696338176727,
      0.115284264087677,
      0.1132638081908226,
      0.11899145692586899,
      0.12354869395494461,
      0.11683476716279984,
      0.10453930497169495,
      0.12495634704828262,
      0.1264341175556183,
      0.12059874832630157,
      0.11956804990768433,
      0.14196467399597168,
      0.1307910680770874,
      0.12622898817062378,
      0.13253483176231384,
      0.14058350026607513,
      0.13449984788894653,
      0.12248414009809494,
      0.13047701120376587,
      0.1331503689289093,
      0.12557394802570343,
      0.1075369343161583,
      0.1293134093284607,
      0.13245874643325806,
      0.12574142217636108,
      0.1368221640586853,
      0.14283636212348938,
      0.14588597416877747,
      0.14988192915916443,
      0.15699006617069244,
      0.16677957773208618,
      0.17679601907730103,
      0.18200010061264038,
      0.2043066918849945,
      0.21413910388946533,
      0.24073275923728943,
      0.26620587706565857,
      0.2909493148326874,
      0.32610681653022766,
      0.35817480087280273,
      0.3835802972316742,
      0.37145623564720154,
      0.9984208941459656,
      0.999326765537262,
      0.9992590546607971,
      0.9997491836547852,
      0.9997147917747498,
      0.9996829032897949,
      0.9991827011108398,
      0.9982175230979919,
      0.9960564970970154,
      0.9661511182785034,
      0.9455833435058594,
      0.9844181537628174,
      0.9741491675376892,
      0.9366510510444641,
      0.9031549096107483,
      0.940100908279419,
      0.9752533435821533,
      0.9963833689689636,
      0.9989344477653503,
      0.9997023344039917,
      0.9998364448547363,
      0.9997681379318237,
      0.9997205138206482,
      0.9993686079978943,
      0.9992656707763672,
      0.9991192817687988,
      0.9994649291038513,
      0.9995691180229187,
      0.9991785883903503,
      0.9991269111633301,
      0.9997045993804932,
      0.999621570110321,
      0.9997325539588928,
      0.9996494650840759,
      0.9995242357254028,
      0.9984791874885559,
      0.9942551255226135,
      0.9586905837059021,
      0.886033296585083,
      0.8661355376243591,
      0.8752685785293579,
      0.8126300573348999,
      0.8100523948669434,
      0.8524136543273926,
      0.8788751363754272,
      0.9622604846954346,
      0.9855630397796631,
      0.9968122243881226,
      0.999057412147522,
      0.9991438388824463,
      0.9994238615036011,
      0.9985262155532837,
      0.9983935356140137,
      0.9988603591918945,
      0.9992802143096924,
      0.9996917247772217,
      0.999573290348053,
      0.9986841082572937,
      0.9934608936309814,
      0.972504198551178,
      0.9120888113975525,
      0.8904419541358948,
      0.906075119972229,
      0.851040780544281,
      0.892801821231842,
      0.811348557472229,
      0.845832347869873,
      0.8895787596702576,
      0.935536801815033,
      0.974989652633667,
      0.995886504650116,
      0.9975258708000183,
      0.9994992017745972,
      0.999274730682373,
      0.9991948008537292,
      0.9977819919586182,
      0.9956437349319458,
      0.995722770690918,
      0.996070384979248,
      0.9982303977012634,
      0.9978258609771729,
      0.9945236444473267,
      0.9897826910018921,
      0.9705976247787476,
      0.9728600382804871,
      0.9286505579948425,
      0.960013747215271,
      0.9313451051712036,
      0.9545193910598755,
      0.9934808015823364,
      0.9925202131271362,
      0.9985703825950623,
      0.9976434111595154,
      0.9988791346549988,
      0.9995275139808655,
      0.9995613098144531,
      0.9994118809700012,
      0.9990823268890381,
      0.9996544718742371,
      0.9996408224105835,
      0.9998614192008972,
      0.9997299909591675,
      0.9997974634170532,
      0.9996224641799927,
      0.999566376209259,
      0.9989293813705444,
      0.9991251826286316,
      0.9995207190513611,
      0.9997164607048035,
      0.999788224697113,
      0.9996406435966492,
      0.9997128248214722,
      0.9994223117828369,
      0.9995810985565186,
      0.9982161521911621,
      0.9973540306091309,
      0.991403341293335,
      0.9755545854568481,
      0.9543057084083557,
      0.9286211133003235,
      0.9074531197547913,
      0.843834638595581,
      0.8704072833061218,
      0.9133095741271973,
      0.90709388256073,
      0.9244722723960876,
      0.9739526510238647,
      0.9869128465652466,
      0.9972469210624695,
      0.998633623123169,
      0.9995512366294861,
      0.9997754693031311,
      0.9998454451560974,
      0.9998595118522644,
      0.9998562932014465,
      0.9997720122337341,
      0.9997293949127197,
      0.9994847178459167,
      0.9991424679756165,
      0.998924970626831,
      0.9988741874694824,
      0.9994568228721619,
      0.9994609355926514,
      0.9991438984870911,
      0.9982910752296448,
      0.99437415599823,
      0.9928439259529114,
      0.9826921224594116,
      0.9879683256149292,
      0.9963935613632202,
      0.9976723194122314,
      0.9990572929382324,
      0.9993985295295715,
      0.9998067617416382,
      0.9997671842575073,
      0.9997720122337341,
      0.9997526407241821,
      0.999824047088623,
      0.9998675584793091,
      0.9998393058776855,
      0.9998621344566345,
      0.9997777938842773,
      0.9998381733894348,
      0.9999085664749146,
      0.9999299645423889,
      0.9998987317085266,
      0.9999085664749146,
      0.9997723698616028,
      0.9997119903564453,
      0.9993152618408203,
      0.9986754059791565,
      0.9937318563461304,
      0.9700183868408203,
      0.949237048625946,
      0.8855192065238953,
      0.8469498753547668,
      0.9038780927658081,
      0.9416152834892273,
      0.9853242635726929,
      0.995618462562561,
      0.9981840252876282,
      0.9992635846138,
      0.9994096159934998,
      0.9993341565132141,
      0.9996482729911804,
      0.9991781711578369,
      0.9996879696846008,
      0.9998478293418884,
      0.9998533129692078,
      0.9999125599861145,
      0.9998965859413147,
      0.9999231696128845,
      0.9997909665107727
    ],
    [
      0.15944135189056396,
      0.18119293451309204,
      0.17170411348342896,
      0.1696840077638626,
      0.1638416200876236,
      0.15637923777103424,
      0.15097960829734802,
      0.1402706801891327,
      0.1378190815448761,
      0.1357111781835556,
      0.13811755180358887,
      0.1281464695930481,
      0.13252080976963043,
      0.13843461871147156,
      0.1423935741186142,
      0.12944400310516357,
      0.1350768804550171,
      0.13802990317344666,
      0.1342165619134903,
      0.13431194424629211,
      0.1359880119562149,
      0.13394971191883087,
      0.12884053587913513,
      0.14084120094776154,
      0.13192413747310638,
      0.12186789512634277,
      0.1306748241186142,
      0.14461572468280792,
      0.13173523545265198,
      0.12276652455329895,
      0.14204901456832886,
      0.15345677733421326,
      0.14043639600276947,
      0.1318150758743286,
      0.1588754951953888,
      0.15710465610027313,
      0.1548706442117691,
      0.15638571977615356,
      0.16399165987968445,
      0.15730459988117218,
      0.14507326483726501,
      0.15166796743869781,
      0.15496568381786346,
      0.14105254411697388,
      0.12906017899513245,
      0.15106680989265442,
      0.15232104063034058,
      0.1401866376399994,
      0.14421164989471436,
      0.15162146091461182,
      0.15807552635669708,
      0.1618432104587555,
      0.17252254486083984,
      0.17693069577217102,
      0.19379009306430817,
      0.19178631901741028,
      0.2223646342754364,
      0.23321962356567383,
      0.2570030093193054,
      0.28374433517456055,
      0.3154405951499939,
      0.33635038137435913,
      0.37457430362701416,
      0.417539119720459,
      0.43496906757354736,
      0.9986323714256287,
      0.9994291663169861,
      0.9993755221366882,
      0.9997803568840027,
      0.9997480511665344,
      0.9997007846832275,
      0.9992082118988037,
      0.9981317520141602,
      0.9957705736160278,
      0.9644790291786194,
      0.9431379437446594,
      0.9829009771347046,
      0.9730084538459778,
      0.9341965317726135,
      0.8994051218032837,
      0.9379650354385376,
      0.973523736000061,
      0.9961453080177307,
      0.9989122152328491,
      0.9997137188911438,
      0.9998466968536377,
      0.9997949600219727,
      0.9997588396072388,
      0.9994636178016663,
      0.9993671774864197,
      0.9992313385009766,
      0.9995237588882446,
      0.999617874622345,
      0.9992836713790894,
      0.9992367029190063,
      0.9997408986091614,
      0.9996724128723145,
      0.9997621178627014,
      0.9996812343597412,
      0.9995420575141907,
      0.9984493851661682,
      0.9939239025115967,
      0.9565392136573792,
      0.881667971611023,
      0.8596099019050598,
      0.8728690147399902,
      0.8037832379341125,
      0.8093743324279785,
      0.8499060869216919,
      0.8756682872772217,
      0.9605721235275269,
      0.9849168062210083,
      0.9967657923698425,
      0.9990894198417664,
      0.9992293119430542,
      0.9994984865188599,
      0.9987545013427734,
      0.9986571669578552,
      0.9990332126617432,
      0.9993816018104553,
      0.9997256994247437,
      0.9996005296707153,
      0.9987046122550964,
      0.9933235049247742,
      0.9715750217437744,
      0.9095317721366882,
      0.8872657418251038,
      0.9039925336837769,
      0.8439252376556396,
      0.8926624059677124,
      0.8154670596122742,
      0.8426229357719421,
      0.8881553411483765,
      0.9334222078323364,
      0.9738693237304688,
      0.9957669973373413,
      0.9975883364677429,
      0.9995428323745728,
      0.999327540397644,
      0.9992907047271729,
      0.9979806542396545,
      0.9958136677742004,
      0.9959481954574585,
      0.9963383078575134,
      0.9984649419784546,
      0.9981134533882141,
      0.9949015974998474,
      0.9900631904602051,
      0.9701446294784546,
      0.9721548557281494,
      0.9276494383811951,
      0.9592077732086182,
      0.9305757284164429,
      0.9546029567718506,
      0.9934912919998169,
      0.9922807216644287,
      0.9985747933387756,
      0.9976584315299988,
      0.9989062547683716,
      0.9995898604393005,
      0.999625027179718,
      0.9995081424713135,
      0.99924236536026,
      0.9997069239616394,
      0.9996992349624634,
      0.9998851418495178,
      0.9997782111167908,
      0.9998273253440857,
      0.9996689558029175,
      0.9996182918548584,
      0.9990707635879517,
      0.9992401003837585,
      0.9995852112770081,
      0.9997648596763611,
      0.9998254776000977,
      0.999717652797699,
      0.9997707605361938,
      0.9995416402816772,
      0.9996554255485535,
      0.9984434843063354,
      0.9975139498710632,
      0.99139404296875,
      0.9749398231506348,
      0.9543575644493103,
      0.9277118444442749,
      0.9059290885925293,
      0.8440032005310059,
      0.8664801716804504,
      0.9132396578788757,
      0.9087824821472168,
      0.9266349077224731,
      0.9753117561340332,
      0.9884287714958191,
      0.9977346658706665,
      0.9989675879478455,
      0.9996626973152161,
      0.9998266100883484,
      0.9998730421066284,
      0.9998807311058044,
      0.9998733401298523,
      0.999796450138092,
      0.9997522234916687,
      0.9995367527008057,
      0.9992530941963196,
      0.9990776181221008,
      0.9990496039390564,
      0.9995718598365784,
      0.9995992183685303,
      0.9994243383407593,
      0.9988453984260559,
      0.9954841732978821,
      0.9945294260978699,
      0.9846483469009399,
      0.9892764091491699,
      0.9969788789749146,
      0.9980762600898743,
      0.9993050694465637,
      0.9995244145393372,
      0.99984210729599,
      0.9998058676719666,
      0.9998010396957397,
      0.9997852444648743,
      0.9998536109924316,
      0.9998859763145447,
      0.9998574256896973,
      0.999876081943512,
      0.9997987151145935,
      0.9998538494110107,
      0.999919056892395,
      0.9999383687973022,
      0.9999113082885742,
      0.9999216794967651,
      0.999808669090271,
      0.9997646808624268,
      0.9994351863861084,
      0.9988325238227844,
      0.9943137168884277,
      0.9707244634628296,
      0.951728105545044,
      0.8885571956634521,
      0.8460488319396973,
      0.9036283493041992,
      0.9424682259559631,
      0.9857103824615479,
      0.9958878755569458,
      0.9984314441680908,
      0.9993491172790527,
      0.9995107650756836,
      0.9994457960128784,
      0.9997020363807678,
      0.999302089214325,
      0.9997406005859375,
      0.999872088432312,
      0.9998737573623657,
      0.999923586845398,
      0.9999082684516907,
      0.9999312162399292,
      0.999809205532074
    ],
    [
      0.15901340544223785,
      0.18972629308700562,
      0.18123537302017212,
      0.1812693178653717,
      0.18249556422233582,
      0.1783580482006073,
      0.17383554577827454,
      0.16810756921768188,
      0.16720741987228394,
      0.17054834961891174,
      0.1779220700263977,
      0.17082911729812622,
      0.17952556908130646,
      0.18598110973834991,
      0.18286263942718506,
      0.169494166970253,
      0.18002113699913025,
      0.1831410527229309,
      0.17188245058059692,
      0.1695881336927414,
      0.18059022724628448,
      0.17752033472061157,
      0.16707730293273926,
      0.16915877163410187,
      0.17001093924045563,
      0.15812993049621582,
      0.16254183650016785,
      0.1762392669916153,
      0.16873225569725037,
      0.15448875725269318,
      0.16892501711845398,
      0.18473897874355316,
      0.17004239559173584,
      0.15511231124401093,
      0.18876232206821442,
      0.19404196739196777,
      0.18338003754615784,
      0.18753281235694885,
      0.2066897749900818,
      0.19565556943416595,
      0.1760355681180954,
      0.1802225261926651,
      0.18725544214248657,
      0.18257778882980347,
      0.16986185312271118,
      0.19472306966781616,
      0.19314244389533997,
      0.17437094449996948,
      0.16699501872062683,
      0.18175506591796875,
      0.18224570155143738,
      0.18914540112018585,
      0.19540466368198395,
      0.20307327806949615,
      0.21312974393367767,
      0.21799764037132263,
      0.24437770247459412,
      0.26091134548187256,
      0.28107374906539917,
      0.3068898916244507,
      0.34761494398117065,
      0.3681788742542267,
      0.40144994854927063,
      0.4804288148880005,
      0.4962783753871918,
      0.998881995677948,
      0.9995454549789429,
      0.9995026588439941,
      0.9998173117637634,
      0.9997749328613281,
      0.9997125267982483,
      0.999167799949646,
      0.9979886412620544,
      0.9952921867370605,
      0.9624698758125305,
      0.9419106841087341,
      0.9823672771453857,
      0.9729427695274353,
      0.9337831735610962,
      0.8995675444602966,
      0.9371721744537354,
      0.9724004864692688,
      0.9960026144981384,
      0.9988650679588318,
      0.9997232556343079,
      0.9998583197593689,
      0.9998226165771484,
      0.999800443649292,
      0.9995643496513367,
      0.9994778037071228,
      0.9993533492088318,
      0.9995931386947632,
      0.9996797442436218,
      0.9994176030158997,
      0.9993898272514343,
      0.9997915029525757,
      0.9997425675392151,
      0.9998036623001099,
      0.9997221231460571,
      0.9995866417884827,
      0.998514711856842,
      0.9937436580657959,
      0.9557883143424988,
      0.878636360168457,
      0.852497398853302,
      0.8674447536468506,
      0.7984647154808044,
      0.8045600056648254,
      0.8525587916374207,
      0.8770381212234497,
      0.9606574773788452,
      0.9848276376724243,
      0.9969457983970642,
      0.9991759657859802,
      0.9993562698364258,
      0.9995912313461304,
      0.9990013837814331,
      0.9989182353019714,
      0.9992123246192932,
      0.9994877576828003,
      0.9997650384902954,
      0.999636709690094,
      0.9987518787384033,
      0.9932696223258972,
      0.970927894115448,
      0.9086806774139404,
      0.8847634196281433,
      0.9012008905410767,
      0.8408529162406921,
      0.8878119587898254,
      0.8135976195335388,
      0.8294552564620972,
      0.8857728242874146,
      0.9313434362411499,
      0.9734361171722412,
      0.9957638382911682,
      0.9978375434875488,
      0.9996234178543091,
      0.9994848966598511,
      0.999457597732544,
      0.9984671473503113,
      0.9966853857040405,
      0.9970166683197021,
      0.9973069429397583,
      0.9988804459571838,
      0.9985417127609253,
      0.9957022666931152,
      0.9906726479530334,
      0.9697268009185791,
      0.97044438123703,
      0.9253643751144409,
      0.9565116167068481,
      0.9274111390113831,
      0.9519931077957153,
      0.9929994344711304,
      0.9912905693054199,
      0.9985218644142151,
      0.997600793838501,
      0.9989479184150696,
      0.9996499419212341,
      0.9996728897094727,
      0.9995871186256409,
      0.9993994235992432,
      0.9997515082359314,
      0.9997530579566956,
      0.9999054670333862,
      0.9998200535774231,
      0.9998564124107361,
      0.9997158050537109,
      0.9996764659881592,
      0.9992210865020752,
      0.999351978302002,
      0.9996524453163147,
      0.9998066425323486,
      0.9998555779457092,
      0.9997698068618774,
      0.999807596206665,
      0.9996106028556824,
      0.9997014403343201,
      0.9985727071762085,
      0.9975246787071228,
      0.9909437894821167,
      0.9725307822227478,
      0.9520071744918823,
      0.9256274104118347,
      0.9042865037918091,
      0.8408483266830444,
      0.8654304146766663,
      0.9113099575042725,
      0.9097193479537964,
      0.9245160222053528,
      0.9734092354774475,
      0.988201379776001,
      0.9978302121162415,
      0.9991149306297302,
      0.999718189239502,
      0.9998553991317749,
      0.9998929500579834,
      0.9998981952667236,
      0.9998875260353088,
      0.9998195767402649,
      0.9997751116752625,
      0.9995847940444946,
      0.9993575811386108,
      0.999213457107544,
      0.999194324016571,
      0.99965500831604,
      0.9996818900108337,
      0.9995573163032532,
      0.9990627765655518,
      0.9958481192588806,
      0.9947646260261536,
      0.9845647811889648,
      0.9893513917922974,
      0.9971186518669128,
      0.9982424378395081,
      0.9993982315063477,
      0.9995914101600647,
      0.9998656511306763,
      0.9998383522033691,
      0.9998289346694946,
      0.999817430973053,
      0.9998770952224731,
      0.9999009966850281,
      0.9998741149902344,
      0.9998898506164551,
      0.9998201727867126,
      0.9998682141304016,
      0.9999288320541382,
      0.9999455809593201,
      0.9999227523803711,
      0.9999331831932068,
      0.999840497970581,
      0.9998002648353577,
      0.9995133876800537,
      0.9988783001899719,
      0.9942036867141724,
      0.9685611128807068,
      0.948982834815979,
      0.8830913305282593,
      0.8442484140396118,
      0.9010664820671082,
      0.9397265911102295,
      0.9851261377334595,
      0.9959978461265564,
      0.9985807538032532,
      0.9994071125984192,
      0.9996278882026672,
      0.999571681022644,
      0.9997579455375671,
      0.9994492530822754,
      0.9997909069061279,
      0.9998947381973267,
      0.9998936653137207,
      0.9999342560768127,
      0.9999197125434875,
      0.9999391436576843,
      0.9998289346694946
    ],
    [
      0.17211425304412842,
      0.20977266132831573,
      0.20880025625228882,
      0.20908808708190918,
      0.20725281536579132,
      0.21396172046661377,
      0.2016221284866333,
      0.19997859001159668,
      0.20840977132320404,
      0.2148791402578354,
      0.21741771697998047,
      0.20687465369701385,
      0.2149907797574997,
      0.22218428552150726,
      0.21823638677597046,
      0.2019154578447342,
      0.21606869995594025,
      0.23000015318393707,
      0.2146337330341339,
      0.2088639736175537,
      0.22542734444141388,
      0.22405385971069336,
      0.2038523405790329,
      0.21840088069438934,
      0.22106069326400757,
      0.2049936056137085,
      0.19811446964740753,
      0.2146485149860382,
      0.21149712800979614,
      0.19415175914764404,
      0.21196967363357544,
      0.21961373090744019,
      0.21138112246990204,
      0.19003167748451233,
      0.22760218381881714,
      0.23451824486255646,
      0.21988332271575928,
      0.22584062814712524,
      0.23705345392227173,
      0.2529980540275574,
      0.22654582560062408,
      0.23143969476222992,
      0.2490626871585846,
      0.24872229993343353,
      0.2265038639307022,
      0.2507692575454712,
      0.24472205340862274,
      0.22319386899471283,
      0.21299797296524048,
      0.22649647295475006,
      0.23728032410144806,
      0.23341219127178192,
      0.24125806987285614,
      0.25317835807800293,
      0.26316550374031067,
      0.2658330798149109,
      0.3051527440547943,
      0.3364192843437195,
      0.3567178249359131,
      0.3812953531742096,
      0.4286825656890869,
      0.4746103584766388,
      0.5093580484390259,
      0.5549843907356262,
      0.5512670874595642,
      0.9990745782852173,
      0.9996387362480164,
      0.999607503414154,
      0.9998484253883362,
      0.9998007416725159,
      0.9997235536575317,
      0.9991425275802612,
      0.9978724122047424,
      0.9952371716499329,
      0.9628192186355591,
      0.9429211616516113,
      0.9833022356033325,
      0.974113941192627,
      0.936081051826477,
      0.9039462208747864,
      0.9386817216873169,
      0.9722249507904053,
      0.9959524869918823,
      0.998841404914856,
      0.9997320771217346,
      0.9998703002929688,
      0.9998496770858765,
      0.9998377561569214,
      0.9996514320373535,
      0.9995771646499634,
      0.9994606375694275,
      0.9996523261070251,
      0.9997335076332092,
      0.9995396733283997,
      0.9995319247245789,
      0.9998363852500916,
      0.99980628490448,
      0.999846339225769,
      0.9997749924659729,
      0.999638557434082,
      0.9985762238502502,
      0.9933957457542419,
      0.9544240832328796,
      0.8753318190574646,
      0.845729649066925,
      0.8647579550743103,
      0.7874739170074463,
      0.7954515218734741,
      0.8509873747825623,
      0.8735674023628235,
      0.9596263766288757,
      0.9843298196792603,
      0.9970964789390564,
      0.9992523789405823,
      0.9994692802429199,
      0.999670684337616,
      0.9992189407348633,
      0.9991443157196045,
      0.9993749856948853,
      0.9995893836021423,
      0.9998012781143188,
      0.9996685981750488,
      0.998778223991394,
      0.9931640625,
      0.9698476195335388,
      0.9078532457351685,
      0.8802810311317444,
      0.8923527598381042,
      0.8282288908958435,
      0.8669673204421997,
      0.8021978735923767,
      0.812432050704956,
      0.8827615976333618,
      0.9293413162231445,
      0.972580075263977,
      0.9956449270248413,
      0.9980722665786743,
      0.9997037053108215,
      0.9996383190155029,
      0.9996088743209839,
      0.9989531636238098,
      0.9977579116821289,
      0.9981528520584106,
      0.9982481598854065,
      0.9992322325706482,
      0.9988959431648254,
      0.9964016675949097,
      0.9908928871154785,
      0.9679039716720581,
      0.9678452014923096,
      0.9220739603042603,
      0.9538053274154663,
      0.9242546558380127,
      0.9487851858139038,
      0.9921631813049316,
      0.9902941584587097,
      0.9984734058380127,
      0.9975599646568298,
      0.9989959597587585,
      0.9996880292892456,
      0.999704122543335,
      0.9996548295021057,
      0.9995168447494507,
      0.9997843503952026,
      0.9997925162315369,
      0.9999181628227234,
      0.9998437166213989,
      0.9998714923858643,
      0.9997426867485046,
      0.9997116327285767,
      0.9993170499801636,
      0.9994101524353027,
      0.9996888041496277,
      0.999825119972229,
      0.999870240688324,
      0.9997895956039429,
      0.9998215436935425,
      0.9996312260627747,
      0.9997231960296631,
      0.9986586570739746,
      0.9975085854530334,
      0.9909120798110962,
      0.9707205295562744,
      0.9505425691604614,
      0.9249802231788635,
      0.9036281704902649,
      0.8375483751296997,
      0.8599933981895447,
      0.9091663360595703,
      0.9086305499076843,
      0.9205049276351929,
      0.9700791835784912,
      0.9859721660614014,
      0.9975177049636841,
      0.9990820288658142,
      0.9997349381446838,
      0.9998759031295776,
      0.9999096989631653,
      0.9999122023582458,
      0.9998986721038818,
      0.999837338924408,
      0.9997921586036682,
      0.9996222853660583,
      0.9994457364082336,
      0.9993224740028381,
      0.9993143677711487,
      0.9997203946113586,
      0.9997344017028809,
      0.9996107220649719,
      0.9990457892417908,
      0.9953136444091797,
      0.9932764768600464,
      0.9819854497909546,
      0.9877561330795288,
      0.9966905117034912,
      0.9980244040489197,
      0.9993354678153992,
      0.999588668346405,
      0.9998737573623657,
      0.9998520612716675,
      0.9998428225517273,
      0.9998332262039185,
      0.9998858571052551,
      0.9999087452888489,
      0.9998842477798462,
      0.9998987913131714,
      0.9998331665992737,
      0.9998764991760254,
      0.9999349117279053,
      0.9999510049819946,
      0.9999333024024963,
      0.999943733215332,
      0.9998679161071777,
      0.99982088804245,
      0.99954754114151,
      0.9988282322883606,
      0.993666410446167,
      0.9657025337219238,
      0.9432439804077148,
      0.8779817223548889,
      0.8393145799636841,
      0.8981327414512634,
      0.9366060495376587,
      0.9841864705085754,
      0.9960417747497559,
      0.9986766576766968,
      0.9994370937347412,
      0.9996892213821411,
      0.9996637105941772,
      0.999799907207489,
      0.9995671510696411,
      0.9998328685760498,
      0.9999133348464966,
      0.9999099969863892,
      0.999941885471344,
      0.999927818775177,
      0.999944806098938,
      0.999843418598175
    ],
    [
      0.17459337413311005,
      0.22978506982326508,
      0.22585263848304749,
      0.2275162637233734,
      0.23793134093284607,
      0.25705981254577637,
      0.2545948326587677,
      0.24652539193630219,
      0.2494352012872696,
      0.2687998116016388,
      0.2640334963798523,
      0.25094354152679443,
      0.2596009373664856,
      0.2778926193714142,
      0.2762875556945801,
      0.2671743631362915,
      0.28671029210090637,
      0.29901331663131714,
      0.2946864068508148,
      0.2857134938240051,
      0.31043803691864014,
      0.3164156973361969,
      0.2819877564907074,
      0.2953190207481384,
      0.30842697620391846,
      0.29018059372901917,
      0.27001845836639404,
      0.2920433580875397,
      0.2885240912437439,
      0.25329408049583435,
      0.25669392943382263,
      0.2707888185977936,
      0.2610577642917633,
      0.2287726104259491,
      0.2602410912513733,
      0.2735882103443146,
      0.2577382028102875,
      0.2564486265182495,
      0.2809964418411255,
      0.2821303606033325,
      0.2616134583950043,
      0.2743315100669861,
      0.3058575689792633,
      0.30207696557044983,
      0.2801387906074524,
      0.3162385821342468,
      0.3377576470375061,
      0.31672731041908264,
      0.2961444854736328,
      0.3326147794723511,
      0.33659255504608154,
      0.32060477137565613,
      0.32208627462387085,
      0.35250046849250793,
      0.3588182032108307,
      0.3501325845718384,
      0.38692620396614075,
      0.3855772912502289,
      0.4136814475059509,
      0.4141327738761902,
      0.43681836128234863,
      0.47939586639404297,
      0.49729591608047485,
      0.5245800018310547,
      0.5346150398254395,
      0.9992432594299316,
      0.999718189239502,
      0.999689519405365,
      0.9998731017112732,
      0.9998227953910828,
      0.9997386932373047,
      0.9991421699523926,
      0.9980069994926453,
      0.9956939220428467,
      0.9650710821151733,
      0.9480844140052795,
      0.9859079122543335,
      0.9772689342498779,
      0.942008376121521,
      0.9129972457885742,
      0.9460902810096741,
      0.9743922352790833,
      0.9964060187339783,
      0.9989238977432251,
      0.9997636675834656,
      0.9998856782913208,
      0.9998744130134583,
      0.9998689293861389,
      0.9997187256813049,
      0.9996592998504639,
      0.9995448589324951,
      0.9997045397758484,
      0.9997771382331848,
      0.9996360540390015,
      0.9996488690376282,
      0.9998739361763,
      0.9998551607131958,
      0.9998807907104492,
      0.9998189806938171,
      0.9996837973594666,
      0.9986604452133179,
      0.9930888414382935,
      0.9527003765106201,
      0.8721398711204529,
      0.8374068737030029,
      0.8650302886962891,
      0.7845140695571899,
      0.7894432544708252,
      0.8537569046020508,
      0.8758313655853271,
      0.9577987194061279,
      0.984042763710022,
      0.9973978400230408,
      0.9993635416030884,
      0.9995893836021423,
      0.9997420310974121,
      0.9994077682495117,
      0.9993352890014648,
      0.9995042085647583,
      0.9996767640113831,
      0.9998379945755005,
      0.9997145533561707,
      0.998916745185852,
      0.9937713146209717,
      0.9695349931716919,
      0.9145694375038147,
      0.8853707313537598,
      0.8923933506011963,
      0.8189428448677063,
      0.8507205843925476,
      0.7859453558921814,
      0.7910072207450867,
      0.8735402822494507,
      0.9268685579299927,
      0.9719658493995667,
      0.9956523776054382,
      0.9983265399932861,
      0.9997676014900208,
      0.9997508525848389,
      0.9997275471687317,
      0.9993309378623962,
      0.9987075924873352,
      0.998940646648407,
      0.9988894462585449,
      0.999481201171875,
      0.9992197155952454,
      0.9971557855606079,
      0.9914997816085815,
      0.9673843383789062,
      0.9662179946899414,
      0.9190187454223633,
      0.9523382186889648,
      0.9226981997489929,
      0.9480050802230835,
      0.9911380410194397,
      0.9898558855056763,
      0.9984504580497742,
      0.9976592063903809,
      0.999093234539032,
      0.9997073411941528,
      0.9996967911720276,
      0.9996652603149414,
      0.9995328783988953,
      0.9997828602790833,
      0.999796450138092,
      0.9999143481254578,
      0.9998433589935303,
      0.9998721480369568,
      0.9997424483299255,
      0.9997261762619019,
      0.9993366003036499,
      0.9993984699249268,
      0.9996904730796814,
      0.9998152852058411,
      0.9998607039451599,
      0.999731183052063,
      0.9997626543045044,
      0.9994453191757202,
      0.9996345639228821,
      0.9982602000236511,
      0.9971101880073547,
      0.9908441305160522,
      0.9712127447128296,
      0.9498942494392395,
      0.9249089956283569,
      0.9058996438980103,
      0.8334789276123047,
      0.8566310405731201,
      0.9096673727035522,
      0.9067529439926147,
      0.9189836382865906,
      0.9672528505325317,
      0.983160674571991,
      0.9962931275367737,
      0.9987953305244446,
      0.99968022108078,
      0.9998770952224731,
      0.9999178647994995,
      0.9999185800552368,
      0.9999043941497803,
      0.999846875667572,
      0.9998011589050293,
      0.9996369481086731,
      0.9994788765907288,
      0.9993531703948975,
      0.9993401765823364,
      0.9997318387031555,
      0.9997304081916809,
      0.9995453953742981,
      0.9985877871513367,
      0.9936737418174744,
      0.9888960123062134,
      0.9757897853851318,
      0.9817336201667786,
      0.9931570887565613,
      0.9962904453277588,
      0.9986390471458435,
      0.9993793368339539,
      0.9998502731323242,
      0.999841570854187,
      0.9998422265052795,
      0.9998356103897095,
      0.9998854398727417,
      0.9999105930328369,
      0.9998898506164551,
      0.9999050498008728,
      0.9998440742492676,
      0.9998822212219238,
      0.9999393820762634,
      0.9999581575393677,
      0.9999428987503052,
      0.999951958656311,
      0.9998859763145447,
      0.9998164176940918,
      0.9995145201683044,
      0.9986349940299988,
      0.9924609065055847,
      0.9632026553153992,
      0.9397103786468506,
      0.8747965097427368,
      0.8327053189277649,
      0.8941389322280884,
      0.9375137686729431,
      0.9824800491333008,
      0.995764434337616,
      0.9985543489456177,
      0.9994187951087952,
      0.9997217059135437,
      0.9997122883796692,
      0.9998247623443604,
      0.999663233757019,
      0.9998651742935181,
      0.9999264478683472,
      0.9999227523803711,
      0.9999477863311768,
      0.9999338388442993,
      0.9999487400054932,
      0.9998533725738525
    ],
    [
      0.21072202920913696,
      0.2830265164375305,
      0.27833181619644165,
      0.27108192443847656,
      0.2751697599887848,
      0.2931351661682129,
      0.3078039586544037,
      0.30453306436538696,
      0.3030996322631836,
      0.3199973404407501,
      0.3397621512413025,
      0.32902735471725464,
      0.33153074979782104,
      0.3536134660243988,
      0.3496458828449249,
      0.3453320860862732,
      0.3596343398094177,
      0.38567987084388733,
      0.3755236864089966,
      0.37903648614883423,
      0.424731969833374,
      0.45412927865982056,
      0.43043404817581177,
      0.4369758367538452,
      0.4920693039894104,
      0.4714682698249817,
      0.4200819134712219,
      0.44436386227607727,
      0.4512980878353119,
      0.40139564871788025,
      0.3840794265270233,
      0.4079827666282654,
      0.3704693913459778,
      0.32031506299972534,
      0.33798593282699585,
      0.37120068073272705,
      0.35379546880722046,
      0.3340887129306793,
      0.3572392463684082,
      0.3812943696975708,
      0.3651708662509918,
      0.3701092004776001,
      0.4049144983291626,
      0.39501500129699707,
      0.36114245653152466,
      0.4086197018623352,
      0.4275376796722412,
      0.40251708030700684,
      0.38940125703811646,
      0.41484710574150085,
      0.44306623935699463,
      0.4162118434906006,
      0.40778103470802307,
      0.4322679042816162,
      0.4505968391895294,
      0.4356926679611206,
      0.4330730438232422,
      0.42371654510498047,
      0.4630154073238373,
      0.45205122232437134,
      0.43797767162323,
      0.5035926103591919,
      0.5256288051605225,
      0.5354568362236023,
      0.5362199544906616,
      0.9994187355041504,
      0.9997952580451965,
      0.9997751712799072,
      0.9999019503593445,
      0.9998482465744019,
      0.999755859375,
      0.9992024898529053,
      0.9980701804161072,
      0.995837926864624,
      0.9666674137115479,
      0.9525090456008911,
      0.9873144030570984,
      0.9796522259712219,
      0.9447783827781677,
      0.9152680039405823,
      0.9479314088821411,
      0.9748679995536804,
      0.9964895248413086,
      0.9989641308784485,
      0.9997938871383667,
      0.9999026656150818,
      0.9999055862426758,
      0.99990314245224,
      0.9997935891151428,
      0.9997437596321106,
      0.9996345043182373,
      0.9997561573982239,
      0.999818742275238,
      0.9997243285179138,
      0.9997528791427612,
      0.999908983707428,
      0.9998966455459595,
      0.9999142289161682,
      0.9998679161071777,
      0.9997591972351074,
      0.9988861083984375,
      0.9940933585166931,
      0.9546539187431335,
      0.8762574195861816,
      0.8269702196121216,
      0.8527652621269226,
      0.769927978515625,
      0.7626805305480957,
      0.8478666543960571,
      0.8770257830619812,
      0.9584181904792786,
      0.9853121638298035,
      0.997854471206665,
      0.9994968175888062,
      0.999704897403717,
      0.9998131990432739,
      0.9995973706245422,
      0.9995232820510864,
      0.9996382594108582,
      0.9997795224189758,
      0.9998807907104492,
      0.9997745156288147,
      0.9990398287773132,
      0.9942361116409302,
      0.969856858253479,
      0.9172332882881165,
      0.8781332969665527,
      0.8890048265457153,
      0.8140250444412231,
      0.8467721343040466,
      0.772418737411499,
      0.7839090824127197,
      0.8777029514312744,
      0.9322413206100464,
      0.9754843711853027,
      0.99616539478302,
      0.9987776279449463,
      0.9998344779014587,
      0.9998471736907959,
      0.9998233914375305,
      0.9995937347412109,
      0.9993683099746704,
      0.9994539618492126,
      0.9993730187416077,
      0.9996708035469055,
      0.9994905591011047,
      0.9980062246322632,
      0.9927965402603149,
      0.9699784517288208,
      0.9661673903465271,
      0.9203641414642334,
      0.9545826315879822,
      0.9212965369224548,
      0.9494407176971436,
      0.9905654191970825,
      0.9903814792633057,
      0.998490571975708,
      0.9978829622268677,
      0.9992305040359497,
      0.999743640422821,
      0.9997150897979736,
      0.9997260570526123,
      0.9996123909950256,
      0.9997988939285278,
      0.9998222589492798,
      0.999916136264801,
      0.9998509287834167,
      0.9998751282691956,
      0.9997466206550598,
      0.9997422695159912,
      0.9993572235107422,
      0.999374270439148,
      0.9996817111968994,
      0.9997956156730652,
      0.9998487234115601,
      0.9996785521507263,
      0.9997186660766602,
      0.9993295073509216,
      0.99961918592453,
      0.9982499480247498,
      0.9975515604019165,
      0.9926663041114807,
      0.9758139848709106,
      0.9541140794754028,
      0.929756760597229,
      0.9099911451339722,
      0.8344871997833252,
      0.8568915128707886,
      0.910051703453064,
      0.9100283980369568,
      0.9173698425292969,
      0.9662078619003296,
      0.9797480702400208,
      0.9943678379058838,
      0.9982882142066956,
      0.999566912651062,
      0.9998605251312256,
      0.9999206066131592,
      0.9999231696128845,
      0.9999092221260071,
      0.9998584985733032,
      0.9998101592063904,
      0.9996470808982849,
      0.9995099902153015,
      0.9993596076965332,
      0.9993218779563904,
      0.9997162818908691,
      0.9996662735939026,
      0.9993402361869812,
      0.9974160194396973,
      0.9914097189903259,
      0.9849949479103088,
      0.9681020975112915,
      0.9761239290237427,
      0.9910039901733398,
      0.9947673082351685,
      0.997575044631958,
      0.9990507364273071,
      0.9998048543930054,
      0.9998184442520142,
      0.999835729598999,
      0.9998271465301514,
      0.9998745322227478,
      0.9999075531959534,
      0.9998925924301147,
      0.9999102354049683,
      0.9998533725738525,
      0.9998873472213745,
      0.9999440908432007,
      0.999963104724884,
      0.9999527335166931,
      0.9999577403068542,
      0.9999032020568848,
      0.9998154044151306,
      0.9994714856147766,
      0.9984996318817139,
      0.99213045835495,
      0.9629029631614685,
      0.9326079487800598,
      0.8583263754844666,
      0.8188363313674927,
      0.8891573548316956,
      0.936431348323822,
      0.9820833206176758,
      0.9955598711967468,
      0.9984371662139893,
      0.9994073510169983,
      0.9997754693031311,
      0.9997819066047668,
      0.9998565912246704,
      0.9997744560241699,
      0.9999045729637146,
      0.9999420642852783,
      0.9999373555183411,
      0.9999541640281677,
      0.9999414682388306,
      0.9999536275863647,
      0.9998668432235718
    ],
    [
      0.3533642590045929,
      0.411038339138031,
      0.3936125636100769,
      0.41417425870895386,
      0.42821139097213745,
      0.43836820125579834,
      0.44675499200820923,
      0.4628819227218628,
      0.4712742567062378,
      0.5003025531768799,
      0.4977527856826782,
      0.5040044784545898,
      0.5088638067245483,
      0.5263121128082275,
      0.5165001749992371,
      0.5107044577598572,
      0.5126821994781494,
      0.5508114695549011,
      0.5280110836029053,
      0.5200901031494141,
      0.5554826259613037,
      0.5672063231468201,
      0.5430939793586731,
      0.5437540411949158,
      0.5910553932189941,
      0.5797786116600037,
      0.5310198068618774,
      0.5360608100891113,
      0.574078381061554,
      0.4960338771343231,
      0.44848576188087463,
      0.47038692235946655,
      0.44786423444747925,
      0.37367355823516846,
      0.3878045082092285,
      0.4128275513648987,
      0.38314545154571533,
      0.36881744861602783,
      0.37078461050987244,
      0.3918738067150116,
      0.4023165702819824,
      0.4102226495742798,
      0.4228617548942566,
      0.440779447555542,
      0.4072539210319519,
      0.4529229402542114,
      0.4710460603237152,
      0.4547279179096222,
      0.42735111713409424,
      0.461518257856369,
      0.49514561891555786,
      0.461600124835968,
      0.45952433347702026,
      0.4868917167186737,
      0.5142073035240173,
      0.49280881881713867,
      0.49263352155685425,
      0.5063971877098083,
      0.5299978256225586,
      0.5200760364532471,
      0.49468713998794556,
      0.5493902564048767,
      0.5682193040847778,
      0.5646083354949951,
      0.5595471858978271,
      0.9995737075805664,
      0.9998571872711182,
      0.999847412109375,
      0.9999295473098755,
      0.9998821020126343,
      0.9997946619987488,
      0.999217689037323,
      0.9979999661445618,
      0.9953535795211792,
      0.9650565385818481,
      0.9522347450256348,
      0.986385703086853,
      0.9791078567504883,
      0.9429776668548584,
      0.9171657562255859,
      0.948999285697937,
      0.9744935631752014,
      0.9965351819992065,
      0.9990540742874146,
      0.9998276233673096,
      0.999923825263977,
      0.9999291300773621,
      0.999926745891571,
      0.9998512864112854,
      0.9998061656951904,
      0.9996978640556335,
      0.9997886419296265,
      0.9998424649238586,
      0.9997711777687073,
      0.9998045563697815,
      0.99992835521698,
      0.9999175667762756,
      0.9999321699142456,
      0.9998950362205505,
      0.9998241066932678,
      0.999151885509491,
      0.9954407215118408,
      0.9605735540390015,
      0.8874191641807556,
      0.8371243476867676,
      0.8551970720291138,
      0.7686053514480591,
      0.7638292908668518,
      0.8457322120666504,
      0.8858811855316162,
      0.9628967046737671,
      0.9871651530265808,
      0.9982885122299194,
      0.9995989799499512,
      0.9997727870941162,
      0.9998545050621033,
      0.9996963143348694,
      0.9996171593666077,
      0.9997092485427856,
      0.9998374581336975,
      0.999909520149231,
      0.9998156428337097,
      0.9991530179977417,
      0.9946653842926025,
      0.970116913318634,
      0.9188492894172668,
      0.8731404542922974,
      0.8890533447265625,
      0.8141764402389526,
      0.8474474549293518,
      0.7711722254753113,
      0.7871697545051575,
      0.8858979940414429,
      0.9383068084716797,
      0.9801211357116699,
      0.9970473051071167,
      0.9992542862892151,
      0.9998852610588074,
      0.9998956322669983,
      0.999875009059906,
      0.9997013211250305,
      0.9996095895767212,
      0.9996575713157654,
      0.999609112739563,
      0.9997856020927429,
      0.9996991753578186,
      0.9988715648651123,
      0.9948060512542725,
      0.9752275347709656,
      0.9685205817222595,
      0.9242830276489258,
      0.955927312374115,
      0.9218751192092896,
      0.9452162384986877,
      0.9884163737297058,
      0.9878008365631104,
      0.9982219338417053,
      0.9977279901504517,
      0.9992691874504089,
      0.9997655749320984,
      0.9997216463088989,
      0.9997790455818176,
      0.999702513217926,
      0.9998307228088379,
      0.9998693466186523,
      0.9999351501464844,
      0.9998879432678223,
      0.9998986721038818,
      0.9997904896736145,
      0.9997904300689697,
      0.9994779229164124,
      0.9994614720344543,
      0.9997316002845764,
      0.9998277425765991,
      0.999876856803894,
      0.9997578263282776,
      0.9997764229774475,
      0.9994744658470154,
      0.9996834397315979,
      0.9984704852104187,
      0.997724711894989,
      0.9932674765586853,
      0.9753537774085999,
      0.9539265632629395,
      0.932732105255127,
      0.9113674163818359,
      0.8367913961410522,
      0.8549470901489258,
      0.906379759311676,
      0.9008598327636719,
      0.9089757204055786,
      0.9584905505180359,
      0.9733968377113342,
      0.9927396774291992,
      0.9978727698326111,
      0.9995229244232178,
      0.9998577833175659,
      0.999927282333374,
      0.9999315142631531,
      0.9999189972877502,
      0.9998739957809448,
      0.9998270869255066,
      0.9996761083602905,
      0.9995649456977844,
      0.999423623085022,
      0.9993732571601868,
      0.9997376799583435,
      0.9996523261070251,
      0.9992673993110657,
      0.9967195391654968,
      0.9889996647834778,
      0.9806492924690247,
      0.9604818224906921,
      0.9699473977088928,
      0.9896886944770813,
      0.9944189786911011,
      0.997533917427063,
      0.9991481304168701,
      0.9998176693916321,
      0.9998398423194885,
      0.9998520016670227,
      0.9998407363891602,
      0.9998764395713806,
      0.9999119639396667,
      0.9999030232429504,
      0.9999197125434875,
      0.9998693466186523,
      0.9998977184295654,
      0.9999500513076782,
      0.9999681115150452,
      0.9999604821205139,
      0.999965250492096,
      0.9999160170555115,
      0.9998142719268799,
      0.9994414448738098,
      0.9981544017791748,
      0.9907195568084717,
      0.957522451877594,
      0.9188719987869263,
      0.8312817215919495,
      0.8021147847175598,
      0.8825759887695312,
      0.9276928901672363,
      0.9786205291748047,
      0.9949387907981873,
      0.998291552066803,
      0.9993499517440796,
      0.9998340010643005,
      0.9998299479484558,
      0.9998807907104492,
      0.9998441934585571,
      0.9999298453330994,
      0.999954104423523,
      0.9999496340751648,
      0.99996018409729,
      0.9999492764472961,
      0.9999594688415527,
      0.9998828768730164
    ],
    [
      0.37116560339927673,
      0.43839287757873535,
      0.41772639751434326,
      0.44460201263427734,
      0.462450236082077,
      0.47214868664741516,
      0.4791851043701172,
      0.4869843125343323,
      0.4961821436882019,
      0.5190836191177368,
      0.5053868293762207,
      0.5170581340789795,
      0.5227954387664795,
      0.5698508024215698,
      0.5473740100860596,
      0.5411219000816345,
      0.5538676977157593,
      0.5809108018875122,
      0.5683050155639648,
      0.5480846166610718,
      0.5808888673782349,
      0.6039355993270874,
      0.5798763036727905,
      0.5710154175758362,
      0.6296595335006714,
      0.6281136274337769,
      0.5879692435264587,
      0.5907319784164429,
      0.6376550793647766,
      0.5850860476493835,
      0.5162193775177002,
      0.5580890774726868,
      0.5394258499145508,
      0.47067922353744507,
      0.4596104025840759,
      0.48327168822288513,
      0.4396043121814728,
      0.40656837821006775,
      0.40439993143081665,
      0.4107511043548584,
      0.4327334463596344,
      0.446694552898407,
      0.4479309320449829,
      0.4772736430168152,
      0.4567577838897705,
      0.5002574920654297,
      0.5273893475532532,
      0.515296459197998,
      0.48645976185798645,
      0.5167787671089172,
      0.5427331924438477,
      0.5126610398292542,
      0.5029006600379944,
      0.5224978923797607,
      0.5482034683227539,
      0.5255358815193176,
      0.5100396871566772,
      0.5317564010620117,
      0.5410690307617188,
      0.5107190608978271,
      0.48316559195518494,
      0.5571911334991455,
      0.5682587623596191,
      0.5468156933784485,
      0.5272349715232849,
      0.9996212124824524,
      0.9998767971992493,
      0.9998711347579956,
      0.9999393820762634,
      0.9998966455459595,
      0.9998139142990112,
      0.9992461800575256,
      0.9980749487876892,
      0.9956618547439575,
      0.9671190977096558,
      0.9543685913085938,
      0.9881626963615417,
      0.9815258979797363,
      0.9486193656921387,
      0.9176868200302124,
      0.9513859748840332,
      0.9762736558914185,
      0.9967977404594421,
      0.9991083145141602,
      0.9998400807380676,
      0.9999313354492188,
      0.9999353885650635,
      0.9999345541000366,
      0.9998694062232971,
      0.9998248219490051,
      0.9997150897979736,
      0.9997977018356323,
      0.9998447299003601,
      0.9997868537902832,
      0.99982088804245,
      0.9999353289604187,
      0.999924898147583,
      0.99993896484375,
      0.9999063611030579,
      0.999848484992981,
      0.9992637634277344,
      0.9962047338485718,
      0.9643529653549194,
      0.8916706442832947,
      0.8427557349205017,
      0.8578047752380371,
      0.7701417207717896,
      0.7642104625701904,
      0.8457591533660889,
      0.8882411122322083,
      0.9655829668045044,
      0.9884071350097656,
      0.9985251426696777,
      0.9996381998062134,
      0.9997955560684204,
      0.9998685717582703,
      0.9997287392616272,
      0.9996426701545715,
      0.9997286200523376,
      0.9998553395271301,
      0.9999192953109741,
      0.9998319745063782,
      0.9991989731788635,
      0.9951322674751282,
      0.9709230661392212,
      0.9185282588005066,
      0.8751728534698486,
      0.8915003538131714,
      0.8190123438835144,
      0.8528912663459778,
      0.7739044427871704,
      0.7927805185317993,
      0.8908796906471252,
      0.9426782131195068,
      0.9826843738555908,
      0.9974852204322815,
      0.9994301199913025,
      0.9999046325683594,
      0.9999123215675354,
      0.9998934864997864,
      0.9997331500053406,
      0.9996746182441711,
      0.9997130036354065,
      0.999679446220398,
      0.9998221397399902,
      0.999765157699585,
      0.9992031455039978,
      0.9958204627037048,
      0.9776655435562134,
      0.9705102443695068,
      0.9258626699447632,
      0.9564423561096191,
      0.92302006483078,
      0.9446601867675781,
      0.9878248572349548,
      0.9875147342681885,
      0.9981736540794373,
      0.9977782368659973,
      0.9993119835853577,
      0.9997860193252563,
      0.999764621257782,
      0.9998193383216858,
      0.9997611045837402,
      0.9998554587364197,
      0.9998950958251953,
      0.9999455809593201,
      0.9999036192893982,
      0.9999100565910339,
      0.9998118281364441,
      0.9998070001602173,
      0.9995417594909668,
      0.9995244741439819,
      0.9997614026069641,
      0.9998568296432495,
      0.9999001622200012,
      0.9998304843902588,
      0.9998412728309631,
      0.9996562600135803,
      0.9997761845588684,
      0.9989660382270813,
      0.9982649683952332,
      0.9945514798164368,
      0.978380560874939,
      0.9588083028793335,
      0.9389806985855103,
      0.9163657426834106,
      0.8397339582443237,
      0.8564109802246094,
      0.9107287526130676,
      0.9061299562454224,
      0.9118250608444214,
      0.9599506258964539,
      0.9745057821273804,
      0.993193507194519,
      0.9979150891304016,
      0.9995756149291992,
      0.999870240688324,
      0.9999337792396545,
      0.999937117099762,
      0.9999241828918457,
      0.9998815059661865,
      0.9998348355293274,
      0.99969482421875,
      0.9996008276939392,
      0.9994738101959229,
      0.9994283318519592,
      0.9997628331184387,
      0.999673068523407,
      0.9992873668670654,
      0.9968967437744141,
      0.9893259406089783,
      0.9817917346954346,
      0.9626416563987732,
      0.9737964868545532,
      0.9916359186172485,
      0.9958705306053162,
      0.9984447360038757,
      0.9994214177131653,
      0.9998622536659241,
      0.9998652935028076,
      0.9998658895492554,
      0.9998522400856018,
      0.999885082244873,
      0.9999178051948547,
      0.999908447265625,
      0.9999234676361084,
      0.9998739957809448,
      0.9999014735221863,
      0.9999523758888245,
      0.9999697208404541,
      0.9999639391899109,
      0.9999690651893616,
      0.9999249577522278,
      0.9998329877853394,
      0.9994651079177856,
      0.9982424974441528,
      0.9906089305877686,
      0.9565544724464417,
      0.9175594449043274,
      0.8264471292495728,
      0.8071824908256531,
      0.8837628960609436,
      0.9256908893585205,
      0.9780469536781311,
      0.9947067499160767,
      0.9982824921607971,
      0.9993610978126526,
      0.9998461604118347,
      0.9998399615287781,
      0.9998937845230103,
      0.9998629689216614,
      0.9999405741691589,
      0.9999598264694214,
      0.9999548196792603,
      0.9999628067016602,
      0.9999521970748901,
      0.999961793422699,
      0.99988853931427
    ],
    [
      0.4803803563117981,
      0.5424594879150391,
      0.5439445972442627,
      0.5855789184570312,
      0.5889732837677002,
      0.6027741432189941,
      0.5907493829727173,
      0.5942150950431824,
      0.6114031672477722,
      0.608709990978241,
      0.6356736421585083,
      0.6117135882377625,
      0.6050370335578918,
      0.6330216526985168,
      0.6207826137542725,
      0.5924087166786194,
      0.5857683420181274,
      0.6270453929901123,
      0.6045498847961426,
      0.5737017393112183,
      0.6216126680374146,
      0.6676750779151917,
      0.6233747005462646,
      0.6170727014541626,
      0.6833304166793823,
      0.6932954788208008,
      0.649612545967102,
      0.648321270942688,
      0.7088130712509155,
      0.6547386646270752,
      0.5997520685195923,
      0.6407376527786255,
      0.6555817127227783,
      0.5803070664405823,
      0.5323965549468994,
      0.5371538996696472,
      0.5253410935401917,
      0.4824005365371704,
      0.46511438488960266,
      0.4640563428401947,
      0.5037789344787598,
      0.5149257183074951,
      0.5200994610786438,
      0.5497072339057922,
      0.5376055836677551,
      0.5821112394332886,
      0.619956910610199,
      0.6013578772544861,
      0.5707018375396729,
      0.6077442765235901,
      0.6217896938323975,
      0.5737060308456421,
      0.5670251250267029,
      0.5939546823501587,
      0.5882928371429443,
      0.5452471375465393,
      0.5425373315811157,
      0.5583633184432983,
      0.5442385673522949,
      0.5202698707580566,
      0.5066950917243958,
      0.5337848663330078,
      0.5209961533546448,
      0.5025891661643982,
      0.4750208556652069,
      0.9996769428253174,
      0.9998983144760132,
      0.9998964071273804,
      0.9999517202377319,
      0.9999165534973145,
      0.999843955039978,
      0.9993443489074707,
      0.998207151889801,
      0.9959516525268555,
      0.9679914116859436,
      0.9581435322761536,
      0.9901769161224365,
      0.9844549298286438,
      0.9515262842178345,
      0.9214876890182495,
      0.9525911808013916,
      0.975750207901001,
      0.9972319006919861,
      0.9991934895515442,
      0.9998607039451599,
      0.9999403357505798,
      0.9999455809593201,
      0.9999434947967529,
      0.999891996383667,
      0.9998481869697571,
      0.9997352957725525,
      0.9998061656951904,
      0.9998504519462585,
      0.99980229139328,
      0.9998355507850647,
      0.9999420046806335,
      0.9999310374259949,
      0.9999451637268066,
      0.9999157190322876,
      0.9998689293861389,
      0.9993802905082703,
      0.9967585206031799,
      0.9668523073196411,
      0.8989788293838501,
      0.849266767501831,
      0.8622316122055054,
      0.7764337062835693,
      0.7711409330368042,
      0.8470732569694519,
      0.883533775806427,
      0.96715247631073,
      0.9891243577003479,
      0.9986809492111206,
      0.999674379825592,
      0.9998229742050171,
      0.9998827576637268,
      0.999763011932373,
      0.9996736645698547,
      0.9997536540031433,
      0.9998775720596313,
      0.9999310374259949,
      0.9998547434806824,
      0.9992889165878296,
      0.9953547716140747,
      0.9703434705734253,
      0.9183179140090942,
      0.8756291270256042,
      0.8931665420532227,
      0.8217440843582153,
      0.85487961769104,
      0.7771574854850769,
      0.7970260381698608,
      0.897833526134491,
      0.9478123784065247,
      0.9852575063705444,
      0.9978746175765991,
      0.9995872378349304,
      0.9999223947525024,
      0.9999278783798218,
      0.999910295009613,
      0.9997615814208984,
      0.9997274279594421,
      0.9997649788856506,
      0.999750018119812,
      0.9998599886894226,
      0.9998265504837036,
      0.9994823336601257,
      0.9969672560691833,
      0.9803851246833801,
      0.9724854230880737,
      0.9291405081748962,
      0.958059549331665,
      0.9245569705963135,
      0.9448071718215942,
      0.9877416491508484,
      0.9877355098724365,
      0.9982331991195679,
      0.9979233145713806,
      0.9993659853935242,
      0.9998226761817932,
      0.9998101592063904,
      0.9998533129692078,
      0.9998042583465576,
      0.9998828768730164,
      0.9999158382415771,
      0.9999554753303528,
      0.9999187588691711,
      0.9999224543571472,
      0.9998339414596558,
      0.9998283386230469,
      0.9996197819709778,
      0.9996052384376526,
      0.9998030662536621,
      0.9998911023139954,
      0.9999242424964905,
      0.9998912811279297,
      0.9998981952667236,
      0.9997761845588684,
      0.9998340010643005,
      0.9992172122001648,
      0.998545229434967,
      0.995309591293335,
      0.9797954559326172,
      0.9614989161491394,
      0.9442911148071289,
      0.9188722968101501,
      0.8447266221046448,
      0.8658701181411743,
      0.9132158756256104,
      0.9122390747070312,
      0.9179744720458984,
      0.9647111296653748,
      0.9794539213180542,
      0.9950544834136963,
      0.9986028075218201,
      0.9997314810752869,
      0.9999132752418518,
      0.9999489784240723,
      0.9999486804008484,
      0.9999338984489441,
      0.9998927116394043,
      0.9998469948768616,
      0.9997249841690063,
      0.9996510744094849,
      0.9995536208152771,
      0.9995426535606384,
      0.9998272657394409,
      0.9997852444648743,
      0.9995831251144409,
      0.9983559250831604,
      0.9923573732376099,
      0.9864434003829956,
      0.9706776738166809,
      0.9801509976387024,
      0.9936885833740234,
      0.9973559379577637,
      0.9992765188217163,
      0.9996885061264038,
      0.9999073147773743,
      0.9999036192893982,
      0.9998891353607178,
      0.9998770356178284,
      0.9999051690101624,
      0.9999284744262695,
      0.9999185800552368,
      0.9999294877052307,
      0.9998825788497925,
      0.9999075531959534,
      0.9999555349349976,
      0.9999732375144958,
      0.999968409538269,
      0.99997478723526,
      0.9999416470527649,
      0.9998745322227478,
      0.9995694756507874,
      0.9984617233276367,
      0.9915117621421814,
      0.9589428901672363,
      0.9200395345687866,
      0.8294094800949097,
      0.8092238306999207,
      0.8866989016532898,
      0.9255799651145935,
      0.9783863425254822,
      0.9950311183929443,
      0.9984750151634216,
      0.9994558691978455,
      0.9998650550842285,
      0.9998739957809448,
      0.9999131560325623,
      0.9998862743377686,
      0.9999513030052185,
      0.9999666810035706,
      0.9999610781669617,
      0.9999657273292542,
      0.999955952167511,
      0.9999654293060303,
      0.9998982548713684
    ],
    [
      0.5410389304161072,
      0.5913896560668945,
      0.5988755822181702,
      0.6425196528434753,
      0.6703112721443176,
      0.6707407832145691,
      0.6779840588569641,
      0.69068843126297,
      0.6748138666152954,
      0.6960867047309875,
      0.7171011567115784,
      0.6857617497444153,
      0.6434081196784973,
      0.6937395334243774,
      0.6952834725379944,
      0.6311211585998535,
      0.6329128742218018,
      0.7012442350387573,
      0.6831550598144531,
      0.6296425461769104,
      0.6790676116943359,
      0.7351627349853516,
      0.6988486051559448,
      0.6686995029449463,
      0.7351908087730408,
      0.7402150630950928,
      0.6930727958679199,
      0.6898817420005798,
      0.7469710111618042,
      0.6975178718566895,
      0.6517406105995178,
      0.6820433139801025,
      0.7071763277053833,
      0.638207197189331,
      0.6028083562850952,
      0.5863078832626343,
      0.5732231140136719,
      0.5330962538719177,
      0.507289707660675,
      0.5005218982696533,
      0.5434311032295227,
      0.5742433071136475,
      0.5974950790405273,
      0.6343240737915039,
      0.6117300391197205,
      0.6427207589149475,
      0.6819772124290466,
      0.6653071641921997,
      0.6415215134620667,
      0.6749501824378967,
      0.6876182556152344,
      0.6415939927101135,
      0.6487492918968201,
      0.667534589767456,
      0.647243320941925,
      0.6112455725669861,
      0.615787148475647,
      0.6228912472724915,
      0.5871469974517822,
      0.5723864436149597,
      0.5868436694145203,
      0.580304741859436,
      0.5423353314399719,
      0.5608333349227905,
      0.5538783669471741,
      0.9997174143791199,
      0.9999138116836548,
      0.9999162554740906,
      0.9999620914459229,
      0.9999336004257202,
      0.9998705983161926,
      0.9993993043899536,
      0.9983277320861816,
      0.9961453676223755,
      0.9667178392410278,
      0.9541635513305664,
      0.9904013276100159,
      0.9845437407493591,
      0.9478968381881714,
      0.9196032285690308,
      0.9485167264938354,
      0.9743130803108215,
      0.9974095821380615,
      0.9992383718490601,
      0.9998732805252075,
      0.9999490976333618,
      0.99995356798172,
      0.999950647354126,
      0.9999081492424011,
      0.9998639225959778,
      0.9997477531433105,
      0.9998098611831665,
      0.9998534917831421,
      0.9998126029968262,
      0.9998444318771362,
      0.9999461770057678,
      0.9999342560768127,
      0.9999493956565857,
      0.999925971031189,
      0.999894917011261,
      0.9995056986808777,
      0.9974006414413452,
      0.9710104465484619,
      0.9082656502723694,
      0.8620263338088989,
      0.8693746328353882,
      0.7834210991859436,
      0.7788811326026917,
      0.8515893220901489,
      0.8881070613861084,
      0.9698442220687866,
      0.990230143070221,
      0.9989174008369446,
      0.999700129032135,
      0.9998371601104736,
      0.9998917579650879,
      0.9997842907905579,
      0.9996933341026306,
      0.9997712969779968,
      0.9998902082443237,
      0.9999399781227112,
      0.9998700618743896,
      0.9993171095848083,
      0.9942913055419922,
      0.9654213786125183,
      0.9067125916481018,
      0.8764699697494507,
      0.8962288498878479,
      0.8310148119926453,
      0.8631944060325623,
      0.787813127040863,
      0.8099730014801025,
      0.9094928503036499,
      0.9552380442619324,
      0.9889164566993713,
      0.9983645081520081,
      0.9997230172157288,
      0.9999391436576843,
      0.9999409914016724,
      0.9999218583106995,
      0.9997780919075012,
      0.9997614026069641,
      0.999798595905304,
      0.9998058080673218,
      0.9998845458030701,
      0.9998676776885986,
      0.9996748566627502,
      0.9981227517127991,
      0.9852716326713562,
      0.977594792842865,
      0.9333335161209106,
      0.9595620632171631,
      0.9229558706283569,
      0.9462500214576721,
      0.9897900819778442,
      0.9890121817588806,
      0.9983788132667542,
      0.9980658888816833,
      0.9994010329246521,
      0.9998471140861511,
      0.9998382329940796,
      0.9998769760131836,
      0.9998394250869751,
      0.9999036192893982,
      0.999932587146759,
      0.9999629259109497,
      0.9999303817749023,
      0.9999319314956665,
      0.9998505711555481,
      0.9998454451560974,
      0.9996737837791443,
      0.999655544757843,
      0.9998298287391663,
      0.9999074935913086,
      0.9999366998672485,
      0.999923586845398,
      0.9999293684959412,
      0.9998512864112854,
      0.9998756051063538,
      0.9994340538978577,
      0.9988144636154175,
      0.9959409236907959,
      0.980972409248352,
      0.9636330604553223,
      0.9461947679519653,
      0.9190861582756042,
      0.8542500138282776,
      0.8728809952735901,
      0.9155362844467163,
      0.9142202138900757,
      0.9165163040161133,
      0.9649860858917236,
      0.9809374213218689,
      0.9961889982223511,
      0.9989374876022339,
      0.99980628490448,
      0.9999330043792725,
      0.9999585747718811,
      0.9999574422836304,
      0.9999410510063171,
      0.9999018907546997,
      0.9998565912246704,
      0.9997484087944031,
      0.9996923208236694,
      0.999619722366333,
      0.9996252655982971,
      0.9998680949211121,
      0.9998464584350586,
      0.9997031688690186,
      0.9988690614700317,
      0.993312418460846,
      0.9881728887557983,
      0.9738322496414185,
      0.9838456511497498,
      0.9955768585205078,
      0.9982710480690002,
      0.9995638728141785,
      0.9997810125350952,
      0.999927282333374,
      0.999917209148407,
      0.9999019503593445,
      0.9998919367790222,
      0.9999148845672607,
      0.99993497133255,
      0.9999258518218994,
      0.9999346137046814,
      0.9998900294303894,
      0.9999130368232727,
      0.9999582767486572,
      0.9999756217002869,
      0.9999719858169556,
      0.9999786019325256,
      0.9999526739120483,
      0.9999032020568848,
      0.9996666312217712,
      0.9986410737037659,
      0.9920198917388916,
      0.9570292234420776,
      0.9222601652145386,
      0.8379741311073303,
      0.8095659017562866,
      0.8866539597511292,
      0.9265666007995605,
      0.9797648191452026,
      0.9958534836769104,
      0.9987268447875977,
      0.9995459914207458,
      0.9998878836631775,
      0.999897837638855,
      0.9999263286590576,
      0.9999011158943176,
      0.999958872795105,
      0.9999719858169556,
      0.9999659657478333,
      0.9999681711196899,
      0.9999595880508423,
      0.9999681711196899,
      0.9999057054519653
    ],
    [
      0.6363173723220825,
      0.6984079480171204,
      0.7162318229675293,
      0.7679653167724609,
      0.7823772430419922,
      0.7740716338157654,
      0.7858361005783081,
      0.7852301001548767,
      0.7560550570487976,
      0.759297251701355,
      0.7736673355102539,
      0.7434567213058472,
      0.6986843347549438,
      0.7359716892242432,
      0.7419230341911316,
      0.6753168702125549,
      0.6759737730026245,
      0.7381513118743896,
      0.7297357320785522,
      0.6648790240287781,
      0.7069282531738281,
      0.7608354091644287,
      0.723497748374939,
      0.6966238021850586,
      0.7546568512916565,
      0.7627876996994019,
      0.7115963697433472,
      0.7129448056221008,
      0.7673738598823547,
      0.729781985282898,
      0.6887958645820618,
      0.7043520212173462,
      0.7374346852302551,
      0.6840591430664062,
      0.6496309041976929,
      0.6294053792953491,
      0.618334174156189,
      0.5827922821044922,
      0.5399550199508667,
      0.5592007040977478,
      0.6182004809379578,
      0.6382461786270142,
      0.6781630516052246,
      0.6975420117378235,
      0.6711560487747192,
      0.6859327554702759,
      0.7255734205245972,
      0.709717333316803,
      0.6911685466766357,
      0.7185841798782349,
      0.7226215600967407,
      0.6910675168037415,
      0.6997702121734619,
      0.705582857131958,
      0.6890000104904175,
      0.6548174619674683,
      0.6574238538742065,
      0.6621899604797363,
      0.6188175082206726,
      0.6076269149780273,
      0.6315727233886719,
      0.6176217794418335,
      0.5884274840354919,
      0.6156337857246399,
      0.5967695713043213,
      0.9997358918190002,
      0.9999222159385681,
      0.999926745891571,
      0.9999683499336243,
      0.9999451637268066,
      0.9998992681503296,
      0.9995234608650208,
      0.9987499713897705,
      0.9971927404403687,
      0.9717025756835938,
      0.9546627998352051,
      0.9921299815177917,
      0.9850063323974609,
      0.9502273201942444,
      0.9161246418952942,
      0.9433430433273315,
      0.9770588874816895,
      0.9979695081710815,
      0.9993577599525452,
      0.9998910427093506,
      0.9999570250511169,
      0.9999585151672363,
      0.9999547600746155,
      0.9999175667762756,
      0.9998735189437866,
      0.9997555613517761,
      0.9998112320899963,
      0.9998546838760376,
      0.9998174905776978,
      0.9998496770858765,
      0.9999483823776245,
      0.9999361038208008,
      0.9999512434005737,
      0.9999318718910217,
      0.9999092817306519,
      0.9995969533920288,
      0.9976744055747986,
      0.974693775177002,
      0.9166030883789062,
      0.8725501298904419,
      0.8745625019073486,
      0.7934377193450928,
      0.78963702917099,
      0.8551167249679565,
      0.8929533958435059,
      0.9717655777931213,
      0.9908223152160645,
      0.9990466237068176,
      0.9997314810752869,
      0.9998360872268677,
      0.9998977184295654,
      0.9997998476028442,
      0.9997096657752991,
      0.9997854232788086,
      0.9999014139175415,
      0.9999469518661499,
      0.9998875260353088,
      0.9994154572486877,
      0.993991494178772,
      0.9596279859542847,
      0.9022083282470703,
      0.8798536062240601,
      0.9008945226669312,
      0.8417099714279175,
      0.8754115104675293,
      0.8027879595756531,
      0.8235665559768677,
      0.9198243618011475,
      0.9613641500473022,
      0.9912600517272949,
      0.9986634254455566,
      0.9997824430465698,
      0.9999468922615051,
      0.9999480843544006,
      0.9999282956123352,
      0.9997867345809937,
      0.9997767806053162,
      0.9998124241828918,
      0.9998337030410767,
      0.9998978972434998,
      0.9998872876167297,
      0.9997488856315613,
      0.9986642003059387,
      0.9886864423751831,
      0.9822040796279907,
      0.9433703422546387,
      0.9650003910064697,
      0.9289889931678772,
      0.9535408020019531,
      0.9933075904846191,
      0.9923701286315918,
      0.9988263845443726,
      0.9985495805740356,
      0.9995126128196716,
      0.9998820424079895,
      0.9998794198036194,
      0.999903678894043,
      0.9998717904090881,
      0.9999223351478577,
      0.9999446272850037,
      0.9999682307243347,
      0.9999380707740784,
      0.9999381899833679,
      0.9998612999916077,
      0.9998564720153809,
      0.9997122287750244,
      0.9996917843818665,
      0.9998476505279541,
      0.9999191761016846,
      0.9999454617500305,
      0.9999451041221619,
      0.9999493956565857,
      0.9999078512191772,
      0.9999152421951294,
      0.9996459484100342,
      0.9991647601127625,
      0.9972648620605469,
      0.9864134788513184,
      0.9717346429824829,
      0.9516428709030151,
      0.9292913675308228,
      0.8693877458572388,
      0.881848156452179,
      0.9237188696861267,
      0.9243113398551941,
      0.9226717948913574,
      0.9696507453918457,
      0.9840154051780701,
      0.9974098205566406,
      0.9992438554763794,
      0.9998672008514404,
      0.9999483227729797,
      0.9999654293060303,
      0.9999638199806213,
      0.9999461770057678,
      0.9999072551727295,
      0.9998620748519897,
      0.9997642636299133,
      0.999720573425293,
      0.9996654391288757,
      0.9996801614761353,
      0.9998952746391296,
      0.999882698059082,
      0.9998019337654114,
      0.9992904663085938,
      0.9947102665901184,
      0.990924596786499,
      0.9791638851165771,
      0.989109992980957,
      0.9978795647621155,
      0.999182939529419,
      0.99976646900177,
      0.9998513460159302,
      0.9999419450759888,
      0.999927282333374,
      0.9999111890792847,
      0.9999027848243713,
      0.9999235272407532,
      0.9999400973320007,
      0.999930739402771,
      0.9999371767044067,
      0.9998943209648132,
      0.9999159574508667,
      0.9999596476554871,
      0.9999765753746033,
      0.9999740719795227,
      0.9999812841415405,
      0.9999610781669617,
      0.9999279379844666,
      0.9997604489326477,
      0.9989866614341736,
      0.993553102016449,
      0.9617646932601929,
      0.9290919303894043,
      0.8491250276565552,
      0.8220522403717041,
      0.894041121006012,
      0.9335429072380066,
      0.9835617542266846,
      0.9969760775566101,
      0.9991161227226257,
      0.9996773600578308,
      0.9999055862426758,
      0.9999145865440369,
      0.9999389052391052,
      0.9999123215675354,
      0.9999644756317139,
      0.9999755620956421,
      0.9999691247940063,
      0.9999698400497437,
      0.9999621510505676,
      0.999970018863678,
      0.9999100565910339
    ],
    [
      0.6808388233184814,
      0.7566800713539124,
      0.7892923951148987,
      0.833984375,
      0.8355393409729004,
      0.8221378326416016,
      0.839820146560669,
      0.8411086797714233,
      0.8009577393531799,
      0.7947596311569214,
      0.816730797290802,
      0.793333888053894,
      0.7573752999305725,
      0.7709282636642456,
      0.7901661396026611,
      0.7365769147872925,
      0.7221502065658569,
      0.7647210359573364,
      0.7669719457626343,
      0.706312358379364,
      0.7282676696777344,
      0.7836705446243286,
      0.7480026483535767,
      0.725080132484436,
      0.7691157460212708,
      0.7894182801246643,
      0.7333674430847168,
      0.7320578694343567,
      0.7873905301094055,
      0.7613305449485779,
      0.7220435738563538,
      0.7248183488845825,
      0.767650842666626,
      0.7338041067123413,
      0.6940025091171265,
      0.6854958534240723,
      0.6821596622467041,
      0.6413314342498779,
      0.6236625909805298,
      0.6325461864471436,
      0.6780258417129517,
      0.6908647418022156,
      0.724121630191803,
      0.7409990429878235,
      0.7133500576019287,
      0.7200658321380615,
      0.7584460973739624,
      0.7449274659156799,
      0.7327012419700623,
      0.7575551271438599,
      0.7552692294120789,
      0.7355130910873413,
      0.7475992441177368,
      0.7400947213172913,
      0.7278018593788147,
      0.7023195624351501,
      0.7018599510192871,
      0.7002034187316895,
      0.6641641855239868,
      0.6632910966873169,
      0.6835024356842041,
      0.6679531335830688,
      0.6462359428405762,
      0.6716658473014832,
      0.6366832256317139,
      0.9997468590736389,
      0.9999262094497681,
      0.9999337792396545,
      0.9999731779098511,
      0.9999545216560364,
      0.9999243021011353,
      0.9996607899665833,
      0.9991039037704468,
      0.998039960861206,
      0.975793719291687,
      0.9584149718284607,
      0.9930557012557983,
      0.985127329826355,
      0.9538470506668091,
      0.9205759763717651,
      0.9437255859375,
      0.9790356159210205,
      0.9980097413063049,
      0.9994680285453796,
      0.9999107718467712,
      0.9999643564224243,
      0.9999622702598572,
      0.9999577403068542,
      0.9999246001243591,
      0.999880850315094,
      0.9997614622116089,
      0.9998132586479187,
      0.9998586773872375,
      0.9998230338096619,
      0.9998528361320496,
      0.9999504685401917,
      0.9999374747276306,
      0.9999524354934692,
      0.9999377131462097,
      0.9999249577522278,
      0.999700129032135,
      0.9982115030288696,
      0.9810425043106079,
      0.9290632009506226,
      0.8836418390274048,
      0.8829376697540283,
      0.8099223375320435,
      0.8061402440071106,
      0.8661720752716064,
      0.9033867716789246,
      0.9756515026092529,
      0.9926910400390625,
      0.9992863535881042,
      0.9997842907905579,
      0.9998567700386047,
      0.9999057054519653,
      0.9998136758804321,
      0.9997221231460571,
      0.9997957348823547,
      0.9999107122421265,
      0.9999523162841797,
      0.9999063611030579,
      0.9995337724685669,
      0.9941678643226624,
      0.9599305391311646,
      0.906225323677063,
      0.886474609375,
      0.907631516456604,
      0.8549200296401978,
      0.8880859613418579,
      0.8220770955085754,
      0.8407087326049805,
      0.9308105707168579,
      0.9687524437904358,
      0.9943600296974182,
      0.9990231990814209,
      0.9998348951339722,
      0.9999536871910095,
      0.999954104423523,
      0.9999326467514038,
      0.9997924566268921,
      0.9997878670692444,
      0.9998196959495544,
      0.9998543858528137,
      0.9999068379402161,
      0.9999014735221863,
      0.9998094439506531,
      0.9990963935852051,
      0.9932610392570496,
      0.9878527522087097,
      0.9515043497085571,
      0.9724485874176025,
      0.9388913512229919,
      0.9605566263198853,
      0.9957855939865112,
      0.995573103427887,
      0.9992819428443909,
      0.999120831489563,
      0.9996480941772461,
      0.9999217391014099,
      0.9999269843101501,
      0.9999322891235352,
      0.9999032020568848,
      0.9999418258666992,
      0.99995356798172,
      0.9999723434448242,
      0.999943733215332,
      0.9999426007270813,
      0.9998685717582703,
      0.999863862991333,
      0.9997408986091614,
      0.9997218251228333,
      0.999861478805542,
      0.9999287724494934,
      0.9999521970748901,
      0.9999592900276184,
      0.9999653100967407,
      0.9999496936798096,
      0.9999511241912842,
      0.9998388290405273,
      0.9995986223220825,
      0.998670756816864,
      0.992805004119873,
      0.9833959341049194,
      0.9659119248390198,
      0.9400776028633118,
      0.8865113258361816,
      0.8979359865188599,
      0.9371753931045532,
      0.9401410818099976,
      0.9391994476318359,
      0.978738009929657,
      0.9896683692932129,
      0.9987847805023193,
      0.9996612071990967,
      0.9999263286590576,
      0.9999634623527527,
      0.9999716281890869,
      0.9999692440032959,
      0.9999499320983887,
      0.9999120235443115,
      0.9998656511306763,
      0.9997758865356445,
      0.9997420310974121,
      0.9997009634971619,
      0.9997282028198242,
      0.9999212026596069,
      0.9999145865440369,
      0.9998958110809326,
      0.9996944069862366,
      0.9972341656684875,
      0.9957719445228577,
      0.9873479604721069,
      0.9944553971290588,
      0.9993702173233032,
      0.9997218251228333,
      0.9998990297317505,
      0.9999074935913086,
      0.9999560713768005,
      0.999936580657959,
      0.9999195337295532,
      0.9999131560325623,
      0.9999315142631531,
      0.9999451637268066,
      0.9999356269836426,
      0.9999395608901978,
      0.9998978972434998,
      0.9999189972877502,
      0.999961256980896,
      0.9999783635139465,
      0.9999750852584839,
      0.9999827742576599,
      0.9999678730964661,
      0.9999514222145081,
      0.9998626112937927,
      0.9994300603866577,
      0.9959630370140076,
      0.9707043170928955,
      0.9423328638076782,
      0.8696741461753845,
      0.8426066637039185,
      0.908592700958252,
      0.9439788460731506,
      0.9892452359199524,
      0.9985049962997437,
      0.9995576739311218,
      0.9998087882995605,
      0.9999268054962158,
      0.9999300241470337,
      0.9999501705169678,
      0.9999171495437622,
      0.9999659657478333,
      0.9999774694442749,
      0.999971330165863,
      0.9999709725379944,
      0.999964714050293,
      0.9999717473983765,
      0.9999144077301025
    ],
    [
      0.7304653525352478,
      0.8238964080810547,
      0.8587599992752075,
      0.8893991708755493,
      0.8799951672554016,
      0.8621203899383545,
      0.8763712048530579,
      0.8809747695922852,
      0.839708685874939,
      0.824822187423706,
      0.8527691960334778,
      0.8404214382171631,
      0.8018895983695984,
      0.8018031716346741,
      0.8323760628700256,
      0.7880702018737793,
      0.7745285630226135,
      0.8006883859634399,
      0.811785876750946,
      0.7630974650382996,
      0.7649534344673157,
      0.8186289072036743,
      0.7948532104492188,
      0.7702292203903198,
      0.7953946590423584,
      0.821179986000061,
      0.7738034725189209,
      0.7635253667831421,
      0.8111841678619385,
      0.7910889387130737,
      0.7549037337303162,
      0.7508956789970398,
      0.797726571559906,
      0.7706348896026611,
      0.7384204268455505,
      0.7415065765380859,
      0.7524533867835999,
      0.7051723003387451,
      0.6970030069351196,
      0.6955491900444031,
      0.7248526811599731,
      0.7273356914520264,
      0.7554846405982971,
      0.7715489864349365,
      0.7488577961921692,
      0.7515345811843872,
      0.7870967984199524,
      0.7765378952026367,
      0.7705483436584473,
      0.7947752475738525,
      0.7937889695167542,
      0.7860750555992126,
      0.7977631092071533,
      0.7837933301925659,
      0.7720944881439209,
      0.7567726373672485,
      0.7618488073348999,
      0.7490179538726807,
      0.7382204532623291,
      0.7303211092948914,
      0.7406449317932129,
      0.7196559309959412,
      0.7051445245742798,
      0.7286819219589233,
      0.673152506351471,
      0.999755322933197,
      0.9999291300773621,
      0.9999383687973022,
      0.9999775886535645,
      0.9999632239341736,
      0.9999479055404663,
      0.9998000264167786,
      0.9993700385093689,
      0.9983459711074829,
      0.9788735508918762,
      0.9626770615577698,
      0.9930957555770874,
      0.9867610931396484,
      0.9574663043022156,
      0.924708366394043,
      0.9463462829589844,
      0.9788249135017395,
      0.9982490539550781,
      0.9995871186256409,
      0.9999302625656128,
      0.9999711513519287,
      0.9999651312828064,
      0.9999597668647766,
      0.9999289512634277,
      0.999885618686676,
      0.9997648596763611,
      0.9998133778572083,
      0.9998588562011719,
      0.999825656414032,
      0.9998549818992615,
      0.9999515414237976,
      0.9999381899833679,
      0.9999535083770752,
      0.9999433159828186,
      0.9999394416809082,
      0.9997928738594055,
      0.9987559914588928,
      0.9864820837974548,
      0.9421098232269287,
      0.897498369216919,
      0.8928290605545044,
      0.8263335824012756,
      0.8209268450737,
      0.8779278993606567,
      0.9121094942092896,
      0.9808580875396729,
      0.994825005531311,
      0.9994780421257019,
      0.999830961227417,
      0.9998739957809448,
      0.999912679195404,
      0.999823808670044,
      0.9997310638427734,
      0.9998022317886353,
      0.9999179840087891,
      0.9999584555625916,
      0.9999236464500427,
      0.9996526837348938,
      0.9943450689315796,
      0.962345540523529,
      0.9126052856445312,
      0.8952875137329102,
      0.9165171384811401,
      0.8686714172363281,
      0.9027418494224548,
      0.8452597856521606,
      0.8602463603019714,
      0.944560170173645,
      0.977299153804779,
      0.9969276785850525,
      0.9993612766265869,
      0.9998818039894104,
      0.9999595284461975,
      0.9999588131904602,
      0.9999352097511292,
      0.9997950792312622,
      0.9997954368591309,
      0.9998226761817932,
      0.9998696446418762,
      0.9999129176139832,
      0.9999127388000488,
      0.9998610019683838,
      0.9994533061981201,
      0.9969298839569092,
      0.9938014149665833,
      0.9623390436172485,
      0.9790125489234924,
      0.9489345550537109,
      0.9686022996902466,
      0.9976183772087097,
      0.9976257085800171,
      0.9995608329772949,
      0.9994728565216064,
      0.9997830390930176,
      0.9999457597732544,
      0.9999526739120483,
      0.9999483227729797,
      0.9999184608459473,
      0.9999536871910095,
      0.9999573826789856,
      0.9999741315841675,
      0.9999464154243469,
      0.9999442100524902,
      0.9998701810836792,
      0.999864935874939,
      0.9997537136077881,
      0.999737024307251,
      0.9998676180839539,
      0.9999334216117859,
      0.9999551773071289,
      0.9999656081199646,
      0.9999732971191406,
      0.9999663829803467,
      0.9999685287475586,
      0.9999106526374817,
      0.9998223781585693,
      0.9994277358055115,
      0.9967349767684937,
      0.9930930733680725,
      0.9798552989959717,
      0.9535418748855591,
      0.9038208723068237,
      0.9146109819412231,
      0.9518308043479919,
      0.9533041715621948,
      0.9554128050804138,
      0.9891882538795471,
      0.9947866201400757,
      0.9994806051254272,
      0.9998546242713928,
      0.9999577403068542,
      0.9999721646308899,
      0.9999745488166809,
      0.9999714493751526,
      0.9999514818191528,
      0.9999135732650757,
      0.9998652338981628,
      0.9997769594192505,
      0.999745786190033,
      0.999708890914917,
      0.9997414946556091,
      0.9999317526817322,
      0.9999291896820068,
      0.9999384880065918,
      0.9998764395713806,
      0.9991450905799866,
      0.9990612864494324,
      0.9942243099212646,
      0.9982990026473999,
      0.9997814297676086,
      0.9998897910118103,
      0.9999476075172424,
      0.9999367594718933,
      0.9999632835388184,
      0.9999415278434753,
      0.9999240636825562,
      0.9999189972877502,
      0.9999362826347351,
      0.9999484419822693,
      0.9999387264251709,
      0.9999406337738037,
      0.9998998641967773,
      0.9999209046363831,
      0.9999621510505676,
      0.9999791383743286,
      0.9999755620956421,
      0.999983549118042,
      0.9999712705612183,
      0.999964714050293,
      0.9999144673347473,
      0.9996796250343323,
      0.9978731870651245,
      0.9808784127235413,
      0.9548930525779724,
      0.894854724407196,
      0.8695409297943115,
      0.9262463450431824,
      0.9549161195755005,
      0.9938173294067383,
      0.9993045926094055,
      0.9997670650482178,
      0.9998846650123596,
      0.999937891960144,
      0.9999365210533142,
      0.9999556541442871,
      0.9999164938926697,
      0.9999678134918213,
      0.99997878074646,
      0.9999731779098511,
      0.9999722838401794,
      0.9999666810035706,
      0.9999731779098511,
      0.9999169707298279
    ],
    [
      0.7654136419296265,
      0.8642809391021729,
      0.896764874458313,
      0.9123305082321167,
      0.900932788848877,
      0.8803932070732117,
      0.8937411904335022,
      0.8975907564163208,
      0.8581655025482178,
      0.8392263054847717,
      0.8694159388542175,
      0.8616095185279846,
      0.8230879306793213,
      0.8193107843399048,
      0.8531144857406616,
      0.8152232766151428,
      0.8025325536727905,
      0.8221185803413391,
      0.8380424380302429,
      0.7950904369354248,
      0.7898499369621277,
      0.8409855961799622,
      0.82417231798172,
      0.7965943813323975,
      0.8126860857009888,
      0.8389689922332764,
      0.7971274852752686,
      0.7827184200286865,
      0.8247253894805908,
      0.8075356483459473,
      0.7717394232749939,
      0.767913818359375,
      0.8146740198135376,
      0.787409245967865,
      0.7581725716590881,
      0.7713508605957031,
      0.7869691252708435,
      0.7420732378959656,
      0.7337214350700378,
      0.725335955619812,
      0.7517505884170532,
      0.7467866539955139,
      0.7735772728919983,
      0.7883877754211426,
      0.7687485218048096,
      0.7715843319892883,
      0.8038065433502197,
      0.7954275608062744,
      0.7912291884422302,
      0.8136695027351379,
      0.8178649544715881,
      0.8136923313140869,
      0.8240957260131836,
      0.8105652332305908,
      0.8010692000389099,
      0.7887952327728271,
      0.7962063550949097,
      0.7794881463050842,
      0.7761143445968628,
      0.7626800537109375,
      0.7680928707122803,
      0.7446610927581787,
      0.7288519144058228,
      0.7502760291099548,
      0.6913657784461975,
      0.9997601509094238,
      0.9999304413795471,
      0.9999395608901978,
      0.9999784827232361,
      0.9999666810035706,
      0.9999582171440125,
      0.9998477101325989,
      0.9994949698448181,
      0.9986182451248169,
      0.980888307094574,
      0.9656668901443481,
      0.9938990473747253,
      0.9878602027893066,
      0.9601424336433411,
      0.9292513132095337,
      0.9497010111808777,
      0.9806277751922607,
      0.9984736442565918,
      0.9996577501296997,
      0.9999405145645142,
      0.9999745488166809,
      0.9999666810035706,
      0.9999605417251587,
      0.9999307990074158,
      0.9998878836631775,
      0.9997667670249939,
      0.9998130798339844,
      0.9998588562011719,
      0.9998259544372559,
      0.999854564666748,
      0.9999521374702454,
      0.9999385476112366,
      0.9999544024467468,
      0.9999472498893738,
      0.9999491572380066,
      0.9998481273651123,
      0.9990782141685486,
      0.9897103309631348,
      0.94952392578125,
      0.9063575267791748,
      0.8994901180267334,
      0.8373430967330933,
      0.8309216499328613,
      0.8853048086166382,
      0.9208188056945801,
      0.9851095676422119,
      0.9963055849075317,
      0.9996060729026794,
      0.9998599886894226,
      0.9998841881752014,
      0.9999162554740906,
      0.9998276233673096,
      0.999734103679657,
      0.999804675579071,
      0.999921441078186,
      0.9999616742134094,
      0.999933123588562,
      0.9997212886810303,
      0.9948728680610657,
      0.9651727676391602,
      0.9176170825958252,
      0.9013769030570984,
      0.9229023456573486,
      0.8780439496040344,
      0.9109243154525757,
      0.8577531576156616,
      0.8723054528236389,
      0.951614499092102,
      0.9826430082321167,
      0.9980564713478088,
      0.9995524287223816,
      0.9999080300331116,
      0.9999637007713318,
      0.999962329864502,
      0.9999366998672485,
      0.9997973442077637,
      0.9998011589050293,
      0.9998247027397156,
      0.9998788833618164,
      0.9999163746833801,
      0.9999194145202637,
      0.9998882412910461,
      0.9996015429496765,
      0.9980820417404175,
      0.9964982867240906,
      0.9677798748016357,
      0.9823138117790222,
      0.954368531703949,
      0.9734997749328613,
      0.9981812238693237,
      0.9975816011428833,
      0.9996787309646606,
      0.9995970726013184,
      0.9998310804367065,
      0.9999526143074036,
      0.9999610185623169,
      0.999951958656311,
      0.9999208450317383,
      0.9999576210975647,
      0.999958336353302,
      0.9999745488166809,
      0.9999474883079529,
      0.9999451041221619,
      0.9998713731765747,
      0.9998657703399658,
      0.999759316444397,
      0.9997471570968628,
      0.9998712539672852,
      0.9999351501464844,
      0.9999558329582214,
      0.999967634677887,
      0.9999756217002869,
      0.9999716877937317,
      0.9999743700027466,
      0.9999304413795471,
      0.9998840093612671,
      0.9996381402015686,
      0.9980143904685974,
      0.9966627955436707,
      0.9877594709396362,
      0.9616541862487793,
      0.914522647857666,
      0.9244549870491028,
      0.9585409164428711,
      0.9599390625953674,
      0.9640774726867676,
      0.9938387870788574,
      0.9975329637527466,
      0.9997319579124451,
      0.9999094605445862,
      0.999967098236084,
      0.9999746084213257,
      0.9999754428863525,
      0.9999719858169556,
      0.9999518394470215,
      0.9999138712882996,
      0.9998640418052673,
      0.9997755289077759,
      0.9997449517250061,
      0.9997085928916931,
      0.9997440576553345,
      0.9999349117279053,
      0.9999327063560486,
      0.999951183795929,
      0.9999178051948547,
      0.9996203184127808,
      0.9996923804283142,
      0.9975468516349792,
      0.9994591474533081,
      0.9998819231987,
      0.9999309778213501,
      0.9999624490737915,
      0.9999445080757141,
      0.999965250492096,
      0.9999428391456604,
      0.9999258518218994,
      0.9999216794967651,
      0.9999384880065918,
      0.9999503493309021,
      0.9999402165412903,
      0.9999411106109619,
      0.9999009966850281,
      0.9999219179153442,
      0.9999628663063049,
      0.9999788403511047,
      0.9999758005142212,
      0.9999837279319763,
      0.9999719262123108,
      0.9999687671661377,
      0.9999305009841919,
      0.999772310256958,
      0.9986052513122559,
      0.9852273464202881,
      0.9619816541671753,
      0.9084465503692627,
      0.8832623958587646,
      0.9350484609603882,
      0.9617923498153687,
      0.9953910112380981,
      0.9995079040527344,
      0.9998252987861633,
      0.9999082684516907,
      0.9999406933784485,
      0.9999369978904724,
      0.999956488609314,
      0.9999159574508667,
      0.9999681711196899,
      0.9999794363975525,
      0.9999744296073914,
      0.9999729990959167,
      0.9999679923057556,
      0.9999740719795227,
      0.9999188780784607
    ],
    [
      0.8200912475585938,
      0.8970096707344055,
      0.921012818813324,
      0.9300870299339294,
      0.9190231561660767,
      0.8968557119369507,
      0.9070095419883728,
      0.9101088047027588,
      0.8713370561599731,
      0.851338267326355,
      0.8805088996887207,
      0.8745333552360535,
      0.8369956016540527,
      0.8309271931648254,
      0.8647425174713135,
      0.8323151469230652,
      0.816878616809845,
      0.8340165019035339,
      0.8522289991378784,
      0.8136261701583862,
      0.8035547733306885,
      0.8520772457122803,
      0.8392062187194824,
      0.8101561069488525,
      0.8216593265533447,
      0.848616361618042,
      0.8099818229675293,
      0.7939503192901611,
      0.8327164649963379,
      0.8169987201690674,
      0.7816075086593628,
      0.7780640125274658,
      0.8253844380378723,
      0.7987507581710815,
      0.7686264514923096,
      0.7876265048980713,
      0.8058038949966431,
      0.7657386064529419,
      0.7573926448822021,
      0.7432979941368103,
      0.7698226571083069,
      0.7600488662719727,
      0.7854231595993042,
      0.7988072037696838,
      0.7805862426757812,
      0.7830159068107605,
      0.8131082057952881,
      0.8058698773384094,
      0.8028209209442139,
      0.823610782623291,
      0.8303124904632568,
      0.8275870084762573,
      0.8370103240013123,
      0.8249021768569946,
      0.8171060681343079,
      0.8046450018882751,
      0.8130189180374146,
      0.797331690788269,
      0.7951478362083435,
      0.7798383235931396,
      0.7839376926422119,
      0.7581863403320312,
      0.7432951331138611,
      0.7624549865722656,
      0.7032627463340759,
      0.9997632503509521,
      0.999932050704956,
      0.9999423623085022,
      0.9999796748161316,
      0.9999703168869019,
      0.9999638199806213,
      0.9998724460601807,
      0.9995543956756592,
      0.9986509680747986,
      0.9818671345710754,
      0.9672563672065735,
      0.9942924976348877,
      0.9883975982666016,
      0.961919903755188,
      0.9323508143424988,
      0.9524988532066345,
      0.9817476272583008,
      0.9985842704772949,
      0.9996924996376038,
      0.9999465346336365,
      0.9999769330024719,
      0.9999679923057556,
      0.9999616742134094,
      0.999932050704956,
      0.9998881816864014,
      0.9997662901878357,
      0.9998114705085754,
      0.9998582005500793,
      0.9998263120651245,
      0.9998551607131958,
      0.999952495098114,
      0.9999387860298157,
      0.9999547600746155,
      0.9999490976333618,
      0.9999540448188782,
      0.9998742341995239,
      0.9992418885231018,
      0.9912222623825073,
      0.953392744064331,
      0.9119064807891846,
      0.9042272567749023,
      0.8449463248252869,
      0.8388819694519043,
      0.8908154964447021,
      0.9274388551712036,
      0.9875484108924866,
      0.9968621134757996,
      0.9996585845947266,
      0.9998738765716553,
      0.9998893737792969,
      0.9999180436134338,
      0.9998300671577454,
      0.9997357726097107,
      0.9998059272766113,
      0.9999232888221741,
      0.9999630451202393,
      0.9999381303787231,
      0.9997552037239075,
      0.9950850605964661,
      0.9668349623680115,
      0.9209076166152954,
      0.9056837558746338,
      0.926906406879425,
      0.8838543891906738,
      0.9157472848892212,
      0.8643161654472351,
      0.8795856833457947,
      0.9566169381141663,
      0.9858436584472656,
      0.9985816478729248,
      0.9996562004089355,
      0.9999216794967651,
      0.9999660849571228,
      0.9999638199806213,
      0.9999373555183411,
      0.9997978806495667,
      0.9998042583465576,
      0.9998253583908081,
      0.9998836517333984,
      0.9999182820320129,
      0.9999233484268188,
      0.9999024271965027,
      0.9996731281280518,
      0.9985750913619995,
      0.9975162148475647,
      0.972312331199646,
      0.9844143986701965,
      0.9591519832611084,
      0.9778834581375122,
      0.998536229133606,
      0.9979299306869507,
      0.9997422099113464,
      0.9996806979179382,
      0.9998564720153809,
      0.9999565482139587,
      0.9999653100967407,
      0.9999534487724304,
      0.9999220967292786,
      0.9999590516090393,
      0.9999583959579468,
      0.9999746680259705,
      0.9999476671218872,
      0.9999454021453857,
      0.9998716711997986,
      0.9998659491539001,
      0.9997624158859253,
      0.9997525811195374,
      0.9998730421066284,
      0.9999361634254456,
      0.9999558329582214,
      0.9999680519104004,
      0.9999761581420898,
      0.9999735951423645,
      0.9999769330024719,
      0.9999386072158813,
      0.9999074339866638,
      0.9997095465660095,
      0.998418390750885,
      0.9975414276123047,
      0.9896171689033508,
      0.9640964865684509,
      0.9203142523765564,
      0.9298744797706604,
      0.9627604484558105,
      0.9658640027046204,
      0.9681042432785034,
      0.9966252446174622,
      0.9989023208618164,
      0.9998304843902588,
      0.9999310970306396,
      0.9999707937240601,
      0.9999755024909973,
      0.9999758005142212,
      0.9999721050262451,
      0.999951958656311,
      0.9999135732650757,
      0.9998629093170166,
      0.9997745156288147,
      0.9997432827949524,
      0.9997068047523499,
      0.9997449517250061,
      0.9999364018440247,
      0.999934196472168,
      0.9999569654464722,
      0.9999344944953918,
      0.9997915625572205,
      0.9998355507850647,
      0.9990224242210388,
      0.999741792678833,
      0.9999150633811951,
      0.9999427795410156,
      0.9999673366546631,
      0.9999465942382812,
      0.9999659061431885,
      0.9999435544013977,
      0.9999264478683472,
      0.9999229311943054,
      0.9999398589134216,
      0.9999511241912842,
      0.9999411702156067,
      0.9999411702156067,
      0.9999013543128967,
      0.9999223351478577,
      0.999963104724884,
      0.9999784827232361,
      0.999975860118866,
      0.9999837875366211,
      0.9999720454216003,
      0.999970555305481,
      0.9999390840530396,
      0.9998289346694946,
      0.9989607334136963,
      0.9881486296653748,
      0.9685051441192627,
      0.9178197383880615,
      0.8936642408370972,
      0.9422849416732788,
      0.9674413800239563,
      0.9963185787200928,
      0.9996092915534973,
      0.9998546838760376,
      0.9999209046363831,
      0.9999420046806335,
      0.9999366402626038,
      0.9999566078186035,
      0.9999154210090637,
      0.9999679923057556,
      0.9999797344207764,
      0.9999750852584839,
      0.999973475933075,
      0.9999687075614929,
      0.9999744296073914,
      0.9999192357063293
    ],
    [
      0.8364359140396118,
      0.9103367328643799,
      0.9301126599311829,
      0.9396697878837585,
      0.9282130002975464,
      0.9070388078689575,
      0.9154228568077087,
      0.9192432761192322,
      0.8818660378456116,
      0.8633682727813721,
      0.8911440968513489,
      0.8875288367271423,
      0.8534363508224487,
      0.845810055732727,
      0.8787877559661865,
      0.8529483675956726,
      0.8373929858207703,
      0.850405216217041,
      0.8674657344818115,
      0.8346585631370544,
      0.8221040368080139,
      0.8647148609161377,
      0.8548429012298584,
      0.8269684314727783,
      0.8342875242233276,
      0.8583135604858398,
      0.8221776485443115,
      0.806848406791687,
      0.8410937190055847,
      0.8251919150352478,
      0.7918997406959534,
      0.7880919575691223,
      0.8308932781219482,
      0.8076295256614685,
      0.7782058715820312,
      0.801340639591217,
      0.8187680840492249,
      0.7829680442810059,
      0.7683790326118469,
      0.7557700872421265,
      0.7852019667625427,
      0.772875189781189,
      0.7972907423973083,
      0.8086830377578735,
      0.7925950288772583,
      0.7965002059936523,
      0.8231125473976135,
      0.8168441653251648,
      0.8152572512626648,
      0.8346002101898193,
      0.8442898392677307,
      0.8420206308364868,
      0.8510839939117432,
      0.8401829600334167,
      0.8349415063858032,
      0.8218257427215576,
      0.8315810561180115,
      0.8193888664245605,
      0.8169931769371033,
      0.7981148362159729,
      0.8017624020576477,
      0.7780898213386536,
      0.7605980634689331,
      0.7756613492965698,
      0.7174685001373291,
      0.9997656941413879,
      0.9999322891235352,
      0.9999422430992126,
      0.9999806880950928,
      0.9999719858169556,
      0.9999693036079407,
      0.9998989105224609,
      0.9996548891067505,
      0.9988431930541992,
      0.9834712147712708,
      0.96934974193573,
      0.9947584271430969,
      0.9889430999755859,
      0.9635443687438965,
      0.9352895021438599,
      0.9552880525588989,
      0.9832015037536621,
      0.9987442493438721,
      0.9997519254684448,
      0.9999528527259827,
      0.9999789595603943,
      0.9999688863754272,
      0.9999620914459229,
      0.9999327063560486,
      0.9998885989189148,
      0.9997668862342834,
      0.9998108744621277,
      0.9998579621315002,
      0.9998260736465454,
      0.9998546838760376,
      0.9999526143074036,
      0.9999386668205261,
      0.9999551177024841,
      0.9999510645866394,
      0.9999585747718811,
      0.9998953342437744,
      0.9993740320205688,
      0.9924471378326416,
      0.9584876298904419,
      0.9182831645011902,
      0.9087868928909302,
      0.852349042892456,
      0.8457791805267334,
      0.8954761028289795,
      0.9315580725669861,
      0.9888591170310974,
      0.9971579313278198,
      0.999701738357544,
      0.9998871684074402,
      0.9998948574066162,
      0.9999203681945801,
      0.9998323917388916,
      0.999738335609436,
      0.9998084902763367,
      0.9999253749847412,
      0.9999646544456482,
      0.999943733215332,
      0.9997933506965637,
      0.9953701496124268,
      0.9685763120651245,
      0.9244064688682556,
      0.909981369972229,
      0.9315317869186401,
      0.8905325531959534,
      0.9216654300689697,
      0.8721108436584473,
      0.8888303637504578,
      0.9622454643249512,
      0.9887593388557434,
      0.9989830851554871,
      0.9997449517250061,
      0.9999334812164307,
      0.9999682903289795,
      0.999965250492096,
      0.9999377131462097,
      0.9997986555099487,
      0.9998069405555725,
      0.9998255968093872,
      0.9998881816864014,
      0.9999198913574219,
      0.9999268651008606,
      0.9999156594276428,
      0.9997352957725525,
      0.9989623427391052,
      0.998289942741394,
      0.9785882830619812,
      0.9869168996810913,
      0.9648576378822327,
      0.9819226264953613,
      0.9990101456642151,
      0.9984002709388733,
      0.9998050928115845,
      0.9997535347938538,
      0.9998759627342224,
      0.9999592304229736,
      0.9999680519104004,
      0.9999545812606812,
      0.9999231696128845,
      0.9999597668647766,
      0.9999585151672363,
      0.9999745488166809,
      0.9999476671218872,
      0.9999454021453857,
      0.9998712539672852,
      0.9998653531074524,
      0.999763011932373,
      0.9997542500495911,
      0.9998731017112732,
      0.9999361038208008,
      0.9999556541442871,
      0.9999681115150452,
      0.9999765753746033,
      0.9999746680259705,
      0.9999785423278809,
      0.9999443292617798,
      0.9999235272407532,
      0.9997622966766357,
      0.9986671209335327,
      0.9980285167694092,
      0.9906355738639832,
      0.9665845632553101,
      0.9256508350372314,
      0.9353020787239075,
      0.9665494561195374,
      0.9699819087982178,
      0.9724768400192261,
      0.9977987408638,
      0.9994169473648071,
      0.9998810291290283,
      0.9999430179595947,
      0.9999733567237854,
      0.9999762177467346,
      0.9999762773513794,
      0.9999723434448242,
      0.9999520182609558,
      0.9999132752418518,
      0.9998616576194763,
      0.9997730851173401,
      0.9997408986091614,
      0.9997037053108215,
      0.9997444748878479,
      0.999937117099762,
      0.9999351501464844,
      0.9999607801437378,
      0.9999454021453857,
      0.9998752474784851,
      0.9999000430107117,
      0.9995689392089844,
      0.9998320937156677,
      0.9999311566352844,
      0.9999487400054932,
      0.9999698996543884,
      0.9999476671218872,
      0.9999662637710571,
      0.9999433755874634,
      0.9999262690544128,
      0.9999232888221741,
      0.9999401569366455,
      0.9999517798423767,
      0.9999414086341858,
      0.9999411702156067,
      0.999901533126831,
      0.9999229907989502,
      0.9999635219573975,
      0.9999792575836182,
      0.9999762773513794,
      0.9999838471412659,
      0.9999718070030212,
      0.999971330165863,
      0.9999411106109619,
      0.9998686909675598,
      0.9992907047271729,
      0.9902700185775757,
      0.9733264446258545,
      0.9260603785514832,
      0.9047145247459412,
      0.949320912361145,
      0.9723823666572571,
      0.9971250295639038,
      0.9996939301490784,
      0.9998712539672852,
      0.9999306201934814,
      0.9999426007270813,
      0.9999358057975769,
      0.9999563694000244,
      0.999914824962616,
      0.9999679923057556,
      0.9999799728393555,
      0.9999755024909973,
      0.9999741315841675,
      0.9999693632125854,
      0.9999748468399048,
      0.9999193549156189
    ],
    [
      0.8418641686439514,
      0.9159322381019592,
      0.934235692024231,
      0.9453884363174438,
      0.9296923279762268,
      0.9141145944595337,
      0.9214406609535217,
      0.9265105724334717,
      0.8909157514572144,
      0.8772416114807129,
      0.9015454053878784,
      0.8996127247810364,
      0.8722531795501709,
      0.8641610145568848,
      0.8948829174041748,
      0.877113401889801,
      0.8643296957015991,
      0.8721474409103394,
      0.8850430250167847,
      0.8573031425476074,
      0.8462852239608765,
      0.8803607225418091,
      0.8739091753959656,
      0.84742271900177,
      0.8515254259109497,
      0.8705003261566162,
      0.8387160301208496,
      0.824398398399353,
      0.8512399792671204,
      0.8362604975700378,
      0.8071299195289612,
      0.8019596338272095,
      0.8408275246620178,
      0.8192980289459229,
      0.79443359375,
      0.8177005648612976,
      0.8340147733688354,
      0.8053799867630005,
      0.7871038913726807,
      0.7723662853240967,
      0.8026725649833679,
      0.7871333360671997,
      0.8096790313720703,
      0.8196653127670288,
      0.8063069581985474,
      0.812589168548584,
      0.8352643847465515,
      0.8292977809906006,
      0.8303656578063965,
      0.8480719923973083,
      0.8608018159866333,
      0.8583874702453613,
      0.8665825724601746,
      0.8580502271652222,
      0.8567460775375366,
      0.8427499532699585,
      0.8509839177131653,
      0.8446102142333984,
      0.8426460027694702,
      0.8204954862594604,
      0.8234313130378723,
      0.8102110028266907,
      0.7858200669288635,
      0.7913401126861572,
      0.7368670105934143,
      0.9997681975364685,
      0.9999328851699829,
      0.9999432563781738,
      0.9999816417694092,
      0.9999744892120361,
      0.999974250793457,
      0.9999242424964905,
      0.9997497797012329,
      0.9990463256835938,
      0.9853394031524658,
      0.9716233015060425,
      0.9951152801513672,
      0.9892352819442749,
      0.9647156596183777,
      0.9381783604621887,
      0.9580467939376831,
      0.9848211407661438,
      0.9989160895347595,
      0.9998071789741516,
      0.999959409236908,
      0.9999809861183167,
      0.9999699592590332,
      0.9999626278877258,
      0.9999334812164307,
      0.9998885989189148,
      0.9997667074203491,
      0.9998102188110352,
      0.9998577237129211,
      0.999826192855835,
      0.9998548030853271,
      0.9999527335166931,
      0.9999388456344604,
      0.9999552965164185,
      0.9999526143074036,
      0.9999626278877258,
      0.9999163150787354,
      0.9995468854904175,
      0.9940602779388428,
      0.9660398960113525,
      0.9268134236335754,
      0.9150011539459229,
      0.8622516989707947,
      0.8552504181861877,
      0.9022437334060669,
      0.9374780654907227,
      0.9903557896614075,
      0.9975789785385132,
      0.9997477531433105,
      0.9999004006385803,
      0.9999010562896729,
      0.9999226927757263,
      0.9998350143432617,
      0.9997397661209106,
      0.9998088479042053,
      0.9999269843101501,
      0.9999666213989258,
      0.9999492168426514,
      0.9998270869255066,
      0.995712399482727,
      0.9701782464981079,
      0.92835932970047,
      0.9151020646095276,
      0.93755042552948,
      0.8991182446479797,
      0.929755687713623,
      0.882398247718811,
      0.9009208083152771,
      0.9712595343589783,
      0.9922451972961426,
      0.9993255734443665,
      0.9998161792755127,
      0.9999445676803589,
      0.9999699592590332,
      0.9999661445617676,
      0.9999377727508545,
      0.9997982382774353,
      0.999809205532074,
      0.9998244047164917,
      0.9998917579650879,
      0.9999208450317383,
      0.9999298453330994,
      0.9999274611473083,
      0.9997920989990234,
      0.99928879737854,
      0.9988623261451721,
      0.983030378818512,
      0.989356517791748,
      0.9706950187683105,
      0.9851330518722534,
      0.9993454813957214,
      0.9988134503364563,
      0.999857485294342,
      0.9998128414154053,
      0.9998935461044312,
      0.9999617338180542,
      0.9999704360961914,
      0.9999558925628662,
      0.9999241232872009,
      0.9999604225158691,
      0.9999585747718811,
      0.9999747276306152,
      0.9999475479125977,
      0.9999451041221619,
      0.9998698830604553,
      0.9998630881309509,
      0.9997572302818298,
      0.9997518658638,
      0.9998720288276672,
      0.9999358654022217,
      0.999955415725708,
      0.9999681115150452,
      0.9999766945838928,
      0.999975323677063,
      0.999979555606842,
      0.9999487996101379,
      0.9999359846115112,
      0.9998075366020203,
      0.9990330338478088,
      0.9985275268554688,
      0.9917027354240417,
      0.9695373177528381,
      0.9321029782295227,
      0.9413777589797974,
      0.9707865118980408,
      0.9741991758346558,
      0.9774718284606934,
      0.998500406742096,
      0.9996548295021057,
      0.9999123215675354,
      0.9999504089355469,
      0.9999746084213257,
      0.9999763369560242,
      0.9999765157699585,
      0.9999725222587585,
      0.9999518990516663,
      0.9999130964279175,
      0.9998605251312256,
      0.9997717142105103,
      0.999738335609436,
      0.9996998310089111,
      0.9997430443763733,
      0.999937117099762,
      0.9999351501464844,
      0.9999619126319885,
      0.9999487400054932,
      0.9998964667320251,
      0.9999253749847412,
      0.999765157699585,
      0.999876081943512,
      0.9999411106109619,
      0.999951183795929,
      0.9999714493751526,
      0.9999480843544006,
      0.9999663233757019,
      0.9999433159828186,
      0.9999260902404785,
      0.9999231696128845,
      0.9999404549598694,
      0.9999518990516663,
      0.9999417662620544,
      0.9999412298202515,
      0.9999013543128967,
      0.9999231100082397,
      0.9999635815620422,
      0.9999794363975525,
      0.999976396560669,
      0.9999839663505554,
      0.9999719262123108,
      0.9999721050262451,
      0.9999462366104126,
      0.9998981952667236,
      0.9994964003562927,
      0.992055356502533,
      0.9766296148300171,
      0.9330153465270996,
      0.9157290458679199,
      0.9561476707458496,
      0.9765846729278564,
      0.9977900981903076,
      0.9997699856758118,
      0.999895453453064,
      0.9999404549598694,
      0.9999439120292664,
      0.9999361634254456,
      0.9999565482139587,
      0.9999158978462219,
      0.9999681115150452,
      0.999980092048645,
      0.9999759197235107,
      0.9999743103981018,
      0.9999698400497437,
      0.9999750256538391,
      0.9999195337295532
    ],
    [
      0.8612955212593079,
      0.929244875907898,
      0.9435327053070068,
      0.9540476202964783,
      0.9357255101203918,
      0.9215267896652222,
      0.9278383851051331,
      0.9330633282661438,
      0.9000046253204346,
      0.8894191980361938,
      0.9097305536270142,
      0.9098159670829773,
      0.8882063627243042,
      0.8799012899398804,
      0.9064273238182068,
      0.8959468007087708,
      0.8848966956138611,
      0.889269232749939,
      0.900038480758667,
      0.8770780563354492,
      0.8655965328216553,
      0.8944471478462219,
      0.8894347548484802,
      0.8641957640647888,
      0.8659840226173401,
      0.8822116851806641,
      0.8536146879196167,
      0.8401424884796143,
      0.8612033128738403,
      0.8471277952194214,
      0.8208600878715515,
      0.8136316537857056,
      0.8494019508361816,
      0.8284425735473633,
      0.8074431419372559,
      0.8290635943412781,
      0.8435553908348083,
      0.8180504441261292,
      0.8003648519515991,
      0.7827270030975342,
      0.81471848487854,
      0.7981957793235779,
      0.8195620179176331,
      0.8284153938293457,
      0.8183275461196899,
      0.8244314193725586,
      0.8451905846595764,
      0.841061532497406,
      0.8433914184570312,
      0.8592904210090637,
      0.8741710186004639,
      0.8715466260910034,
      0.8771912455558777,
      0.8715168833732605,
      0.8735452890396118,
      0.8597776889801025,
      0.864068865776062,
      0.8640763759613037,
      0.8628793358802795,
      0.8391748666763306,
      0.8400789499282837,
      0.8348982334136963,
      0.8078246116638184,
      0.8053324818611145,
      0.7541959285736084,
      0.9997692704200745,
      0.9999330639839172,
      0.9999434351921082,
      0.9999820590019226,
      0.9999759197235107,
      0.9999769926071167,
      0.9999361038208008,
      0.9998006820678711,
      0.9991735219955444,
      0.9869399666786194,
      0.973845362663269,
      0.9955149292945862,
      0.9896878004074097,
      0.9659698605537415,
      0.9411965608596802,
      0.9608191847801208,
      0.9862774014472961,
      0.9990406632423401,
      0.999839186668396,
      0.9999634027481079,
      0.9999822974205017,
      0.9999706149101257,
      0.9999630451202393,
      0.9999339580535889,
      0.9998880624771118,
      0.9997658729553223,
      0.9998093247413635,
      0.9998573660850525,
      0.9998260736465454,
      0.9998546838760376,
      0.9999529719352722,
      0.9999387860298157,
      0.9999552369117737,
      0.99995356798172,
      0.9999656081199646,
      0.9999309182167053,
      0.9996621012687683,
      0.995243489742279,
      0.9711841940879822,
      0.9333035945892334,
      0.9203136563301086,
      0.8696619272232056,
      0.8632374405860901,
      0.9081649780273438,
      0.942966639995575,
      0.9918041229248047,
      0.998108983039856,
      0.9997878670692444,
      0.9999080896377563,
      0.9999057054519653,
      0.9999245405197144,
      0.9998371005058289,
      0.9997416734695435,
      0.9998102188110352,
      0.9999281764030457,
      0.999967634677887,
      0.999953031539917,
      0.9998508095741272,
      0.9960540533065796,
      0.9719232320785522,
      0.9321559071540833,
      0.9199584722518921,
      0.9428812265396118,
      0.9066108465194702,
      0.9367028474807739,
      0.8918091654777527,
      0.9104204177856445,
      0.9763848781585693,
      0.9943108558654785,
      0.9995290637016296,
      0.9998606443405151,
      0.9999518990516663,
      0.9999710321426392,
      0.9999667406082153,
      0.9999374747276306,
      0.9997981786727905,
      0.9998100399971008,
      0.9998224973678589,
      0.9998939633369446,
      0.9999207854270935,
      0.999931275844574,
      0.9999346137046814,
      0.9998293519020081,
      0.9994602203369141,
      0.9991593360900879,
      0.9856888055801392,
      0.9909400343894958,
      0.974963903427124,
      0.9870730042457581,
      0.99952232837677,
      0.9990555644035339,
      0.9998853802680969,
      0.9998466968536377,
      0.9999041557312012,
      0.9999633431434631,
      0.9999716877937317,
      0.9999562501907349,
      0.9999240040779114,
      0.9999606013298035,
      0.9999586343765259,
      0.9999746680259705,
      0.9999475479125977,
      0.9999448657035828,
      0.9998692274093628,
      0.999862015247345,
      0.999755859375,
      0.9997509121894836,
      0.9998710751533508,
      0.999935507774353,
      0.9999550580978394,
      0.9999681115150452,
      0.9999768733978271,
      0.9999758005142212,
      0.9999802112579346,
      0.9999517202377319,
      0.9999440312385559,
      0.9998369812965393,
      0.9992505311965942,
      0.9987921118736267,
      0.9925428628921509,
      0.9721663594245911,
      0.9375792741775513,
      0.9461933374404907,
      0.9738634824752808,
      0.976826548576355,
      0.9799982309341431,
      0.9988119006156921,
      0.9997327327728271,
      0.9999271035194397,
      0.9999545216560364,
      0.9999755024909973,
      0.9999766945838928,
      0.9999767541885376,
      0.9999725818634033,
      0.9999517798423767,
      0.999912679195404,
      0.9998588562011719,
      0.999769926071167,
      0.999735951423645,
      0.9996970891952515,
      0.9997425675392151,
      0.999937117099762,
      0.9999351501464844,
      0.9999626278877258,
      0.9999499320983887,
      0.9999091625213623,
      0.9999357461929321,
      0.9998143315315247,
      0.9998947978019714,
      0.9999457597732544,
      0.9999534487724304,
      0.9999718070030212,
      0.9999486804008484,
      0.9999665021896362,
      0.9999433159828186,
      0.9999256730079651,
      0.9999229311943054,
      0.9999403953552246,
      0.9999518990516663,
      0.9999417066574097,
      0.9999411106109619,
      0.999901294708252,
      0.9999231100082397,
      0.9999635815620422,
      0.9999794960021973,
      0.9999765157699585,
      0.9999841451644897,
      0.999971866607666,
      0.9999727606773376,
      0.99994957447052,
      0.9999146461486816,
      0.9996184706687927,
      0.9931286573410034,
      0.9785021543502808,
      0.9376668334007263,
      0.9236370325088501,
      0.9610140323638916,
      0.9793049097061157,
      0.9982765316963196,
      0.9998100399971008,
      0.9999085664749146,
      0.9999461770057678,
      0.9999445676803589,
      0.9999358057975769,
      0.9999563097953796,
      0.9999157786369324,
      0.9999682903289795,
      0.9999803304672241,
      0.9999762177467346,
      0.99997478723526,
      0.9999701380729675,
      0.9999751448631287,
      0.9999198317527771
    ],
    [
      0.8820579648017883,
      0.9443318843841553,
      0.9540338516235352,
      0.9604029059410095,
      0.9412150382995605,
      0.9283440113067627,
      0.9336438775062561,
      0.9385925531387329,
      0.908157229423523,
      0.8988057374954224,
      0.9167499542236328,
      0.9172861576080322,
      0.8990955352783203,
      0.8922133445739746,
      0.9151936173439026,
      0.9077664613723755,
      0.8975343704223633,
      0.9021616578102112,
      0.9116674661636353,
      0.8913887739181519,
      0.879456102848053,
      0.9051933884620667,
      0.9008594751358032,
      0.8767859935760498,
      0.8772308826446533,
      0.891822338104248,
      0.8659399747848511,
      0.8522452116012573,
      0.8696867227554321,
      0.8565674424171448,
      0.8321871757507324,
      0.822714626789093,
      0.8572256565093994,
      0.8372425436973572,
      0.8171267509460449,
      0.8377055525779724,
      0.854343593120575,
      0.8300198912620544,
      0.8177170753479004,
      0.7967820763587952,
      0.8270843029022217,
      0.8087194561958313,
      0.8291376829147339,
      0.8372434377670288,
      0.829018235206604,
      0.8345018029212952,
      0.8538560271263123,
      0.8511272668838501,
      0.8536971807479858,
      0.8684365749359131,
      0.884028434753418,
      0.8811520338058472,
      0.8850134611129761,
      0.8817369937896729,
      0.8845782279968262,
      0.8730437755584717,
      0.8751232028007507,
      0.8773221969604492,
      0.8769452571868896,
      0.8523910045623779,
      0.8523508310317993,
      0.852033257484436,
      0.8233989477157593,
      0.8160394430160522,
      0.7690433263778687,
      0.9997714757919312,
      0.9999334812164307,
      0.999943733215332,
      0.9999825358390808,
      0.9999768137931824,
      0.9999793171882629,
      0.9999457001686096,
      0.9998414516448975,
      0.9992781281471252,
      0.9883967041969299,
      0.9758957028388977,
      0.9959602355957031,
      0.9902483820915222,
      0.9674428701400757,
      0.9441730976104736,
      0.9636377096176147,
      0.9877657294273376,
      0.9992044568061829,
      0.9998652338981628,
      0.9999669790267944,
      0.9999832510948181,
      0.9999709725379944,
      0.9999627470970154,
      0.9999333024024963,
      0.9998860955238342,
      0.9997653961181641,
      0.9998087882995605,
      0.9998576641082764,
      0.9998263716697693,
      0.9998552203178406,
      0.9999530911445618,
      0.9999388456344604,
      0.9999552965164185,
      0.9999542236328125,
      0.9999676942825317,
      0.9999403953552246,
      0.999740719795227,
      0.9961302876472473,
      0.9753203392028809,
      0.939888596534729,
      0.9259408712387085,
      0.876778244972229,
      0.8705929517745972,
      0.913560152053833,
      0.9477849006652832,
      0.993013858795166,
      0.9985137581825256,
      0.9998174905776978,
      0.9999160170555115,
      0.9999096393585205,
      0.9999262094497681,
      0.9998382925987244,
      0.9997422099113464,
      0.9998104572296143,
      0.9999292492866516,
      0.9999687075614929,
      0.9999563694000244,
      0.9998706579208374,
      0.9963884353637695,
      0.9737690091133118,
      0.935975193977356,
      0.9244654178619385,
      0.9479098916053772,
      0.9137959480285645,
      0.9430289268493652,
      0.9009036421775818,
      0.9189684391021729,
      0.9810768961906433,
      0.9958708882331848,
      0.9996635317802429,
      0.9998925924301147,
      0.9999572038650513,
      0.9999718070030212,
      0.9999672174453735,
      0.9999372363090515,
      0.9997976422309875,
      0.9998102188110352,
      0.9998206496238708,
      0.999895453453064,
      0.9999211430549622,
      0.999932587146759,
      0.9999402165412903,
      0.9998534321784973,
      0.9995779395103455,
      0.9993585348129272,
      0.9878876805305481,
      0.9923045039176941,
      0.9783836603164673,
      0.9887896180152893,
      0.9996435046195984,
      0.9992356300354004,
      0.9999062418937683,
      0.9998693466186523,
      0.9999122023582458,
      0.9999642968177795,
      0.9999728798866272,
      0.9999567866325378,
      0.9999237656593323,
      0.9999606013298035,
      0.9999584555625916,
      0.9999746084213257,
      0.9999473690986633,
      0.9999446272850037,
      0.9998685121536255,
      0.9998611211776733,
      0.9997545480728149,
      0.999750554561615,
      0.9998704195022583,
      0.999935507774353,
      0.9999551177024841,
      0.9999682307243347,
      0.9999770522117615,
      0.9999761581420898,
      0.999980628490448,
      0.9999539852142334,
      0.9999497532844543,
      0.9998587369918823,
      0.9994133114814758,
      0.9989933967590332,
      0.9933715462684631,
      0.9748215079307556,
      0.9425858855247498,
      0.95111083984375,
      0.9764831066131592,
      0.9787914752960205,
      0.9816710948944092,
      0.9988683462142944,
      0.9997787475585938,
      0.999935507774353,
      0.9999574422836304,
      0.9999761581420898,
      0.9999769330024719,
      0.9999771118164062,
      0.9999727606773376,
      0.999951958656311,
      0.9999125003814697,
      0.9998581409454346,
      0.9997694492340088,
      0.9997334480285645,
      0.9996938705444336,
      0.9997407793998718,
      0.999937117099762,
      0.9999355673789978,
      0.9999632835388184,
      0.9999514222145081,
      0.9999164938926697,
      0.9999420046806335,
      0.9998398423194885,
      0.999904990196228,
      0.9999496936798096,
      0.9999553561210632,
      0.9999723434448242,
      0.9999492168426514,
      0.9999667406082153,
      0.9999436140060425,
      0.9999257922172546,
      0.9999228715896606,
      0.9999405741691589,
      0.9999518990516663,
      0.9999421238899231,
      0.9999410510063171,
      0.999901533126831,
      0.9999232888221741,
      0.999963641166687,
      0.9999798536300659,
      0.9999767541885376,
      0.9999842643737793,
      0.9999721646308899,
      0.9999731779098511,
      0.9999518990516663,
      0.9999240636825562,
      0.9996734261512756,
      0.9940060973167419,
      0.980379045009613,
      0.9417970180511475,
      0.9298789501190186,
      0.9650157690048218,
      0.9817349910736084,
      0.9986398816108704,
      0.9998398423194885,
      0.9999178647994995,
      0.9999503493309021,
      0.9999455213546753,
      0.9999366402626038,
      0.9999563694000244,
      0.9999158382415771,
      0.9999684691429138,
      0.9999804496765137,
      0.9999765753746033,
      0.9999749064445496,
      0.9999703168869019,
      0.9999752640724182,
      0.9999193549156189
    ],
    [
      0.8918365836143494,
      0.9505212903022766,
      0.9575179815292358,
      0.9638950824737549,
      0.9448035955429077,
      0.9318153858184814,
      0.9365073442459106,
      0.9420976638793945,
      0.9135560989379883,
      0.9053139686584473,
      0.9220404624938965,
      0.9225142598152161,
      0.9066445827484131,
      0.9007886648178101,
      0.9214844703674316,
      0.9148267507553101,
      0.9060890674591064,
      0.9102966785430908,
      0.9190038442611694,
      0.9007842540740967,
      0.8884634971618652,
      0.9121412634849548,
      0.9082349538803101,
      0.8853046298027039,
      0.8852608799934387,
      0.8993842601776123,
      0.8746410012245178,
      0.861374020576477,
      0.8770922422409058,
      0.8647177219390869,
      0.8417556285858154,
      0.8316923975944519,
      0.8677948713302612,
      0.8499635457992554,
      0.8309987187385559,
      0.8485017418861389,
      0.870386004447937,
      0.8484817743301392,
      0.849177360534668,
      0.8215065002441406,
      0.8434323668479919,
      0.8208184242248535,
      0.839807391166687,
      0.8468931317329407,
      0.8412295579910278,
      0.8453185558319092,
      0.8624807596206665,
      0.8597103357315063,
      0.8624401092529297,
      0.8761059641838074,
      0.8910044431686401,
      0.8886675834655762,
      0.8920955657958984,
      0.8891938924789429,
      0.8930996656417847,
      0.8848419785499573,
      0.884952187538147,
      0.8855919241905212,
      0.8871067762374878,
      0.862992525100708,
      0.8614287376403809,
      0.8630486726760864,
      0.8345732092857361,
      0.8248487114906311,
      0.7798678278923035,
      0.9997737407684326,
      0.9999340772628784,
      0.9999442100524902,
      0.9999828934669495,
      0.9999779462814331,
      0.999981164932251,
      0.9999532103538513,
      0.9998728036880493,
      0.9993748664855957,
      0.9896539449691772,
      0.9776111245155334,
      0.9963313937187195,
      0.9908838272094727,
      0.9688320159912109,
      0.9472377300262451,
      0.9663186073303223,
      0.9889600276947021,
      0.9993378520011902,
      0.9998847842216492,
      0.999970018863678,
      0.9999842047691345,
      0.9999716877937317,
      0.999963104724884,
      0.9999337196350098,
      0.9998857975006104,
      0.9997650384902954,
      0.9998083114624023,
      0.9998577237129211,
      0.9998260736465454,
      0.9998552203178406,
      0.9999535083770752,
      0.9999390840530396,
      0.999955415725708,
      0.9999550580978394,
      0.9999691843986511,
      0.9999474883079529,
      0.9997923970222473,
      0.9968201518058777,
      0.9786990880966187,
      0.9465428590774536,
      0.9322652816772461,
      0.8843653798103333,
      0.8784888982772827,
      0.9190084338188171,
      0.9531600475311279,
      0.9940191507339478,
      0.9987927675247192,
      0.9998406767845154,
      0.9999228715896606,
      0.999913215637207,
      0.9999278783798218,
      0.9998400807380676,
      0.9997439384460449,
      0.9998117685317993,
      0.999930202960968,
      0.9999697208404541,
      0.9999591708183289,
      0.9998860359191895,
      0.9966120719909668,
      0.9754175543785095,
      0.9402350187301636,
      0.9291058778762817,
      0.9523928165435791,
      0.9206894636154175,
      0.9483981132507324,
      0.9099063873291016,
      0.9262831211090088,
      0.9844127297401428,
      0.9966728687286377,
      0.9997419714927673,
      0.9999120235443115,
      0.999961256980896,
      0.9999725222587585,
      0.9999678134918213,
      0.9999373555183411,
      0.9997981786727905,
      0.9998107552528381,
      0.9998199939727783,
      0.9998972415924072,
      0.9999216794967651,
      0.9999338984489441,
      0.9999444484710693,
      0.9998706579208374,
      0.999660074710846,
      0.9995008111000061,
      0.9896472692489624,
      0.9934924840927124,
      0.9814183115959167,
      0.990324854850769,
      0.99973064661026,
      0.9993774890899658,
      0.9999217391014099,
      0.9998851418495178,
      0.9999181628227234,
      0.9999655485153198,
      0.9999739527702332,
      0.9999573826789856,
      0.9999244213104248,
      0.9999610185623169,
      0.9999586343765259,
      0.9999746680259705,
      0.9999473094940186,
      0.9999445676803589,
      0.9998682141304016,
      0.9998593330383301,
      0.9997532367706299,
      0.9997501373291016,
      0.9998700618743896,
      0.9999357461929321,
      0.9999552369117737,
      0.9999681711196899,
      0.9999774694442749,
      0.9999763369560242,
      0.9999811053276062,
      0.9999562501907349,
      0.9999532103538513,
      0.9998642206192017,
      0.9991333484649658,
      0.9990648627281189,
      0.9932907223701477,
      0.9769152402877808,
      0.947602391242981,
      0.9570556879043579,
      0.9790841937065125,
      0.9805514812469482,
      0.9843025207519531,
      0.9990670680999756,
      0.9998091459274292,
      0.9999427199363708,
      0.9999600052833557,
      0.9999769926071167,
      0.9999772906303406,
      0.9999773502349854,
      0.999972939491272,
      0.9999520778656006,
      0.9999122619628906,
      0.9998574256896973,
      0.9997690916061401,
      0.9997321963310242,
      0.9996924996376038,
      0.9997420907020569,
      0.9999376535415649,
      0.9999359250068665,
      0.9999639987945557,
      0.9999530911445618,
      0.9999222755432129,
      0.9999467730522156,
      0.999862551689148,
      0.99991375207901,
      0.9999528527259827,
      0.9999565482139587,
      0.9999730587005615,
      0.9999496340751648,
      0.9999670386314392,
      0.9999440312385559,
      0.9999260306358337,
      0.9999231100082397,
      0.9999404549598694,
      0.999951958656311,
      0.9999423623085022,
      0.9999411106109619,
      0.9999011754989624,
      0.9999233484268188,
      0.9999638199806213,
      0.9999801516532898,
      0.9999769330024719,
      0.9999844431877136,
      0.9999723434448242,
      0.9999738931655884,
      0.9999542236328125,
      0.9999330639839172,
      0.9997278451919556,
      0.9948090314865112,
      0.982072114944458,
      0.9461119174957275,
      0.9360882639884949,
      0.969058632850647,
      0.9841211438179016,
      0.9989019632339478,
      0.9998637437820435,
      0.999925434589386,
      0.999954104423523,
      0.999946117401123,
      0.9999373555183411,
      0.9999566078186035,
      0.9999157786369324,
      0.9999685287475586,
      0.9999805092811584,
      0.9999768137931824,
      0.9999751448631287,
      0.9999707937240601,
      0.9999754428863525,
      0.9999189376831055
    ],
    [
      0.8969333171844482,
      0.9535342454910278,
      0.9585227370262146,
      0.9657301902770996,
      0.9473007917404175,
      0.9343030452728271,
      0.9387613534927368,
      0.9448424577713013,
      0.9183507561683655,
      0.9112693071365356,
      0.9268333315849304,
      0.9272217154502869,
      0.9133799076080322,
      0.9084773659706116,
      0.9271540641784668,
      0.9210268259048462,
      0.9132286906242371,
      0.9176148176193237,
      0.9259161949157715,
      0.9085947871208191,
      0.8965149521827698,
      0.9184385538101196,
      0.9147787094116211,
      0.8923667073249817,
      0.8927814960479736,
      0.9063190221786499,
      0.8831615447998047,
      0.8715621829032898,
      0.8842198848724365,
      0.873032808303833,
      0.8529709577560425,
      0.841815173625946,
      0.8776997327804565,
      0.8620652556419373,
      0.8442859649658203,
      0.8590182065963745,
      0.882628321647644,
      0.862544059753418,
      0.869328498840332,
      0.8378686904907227,
      0.8540981411933899,
      0.8333082795143127,
      0.8510820865631104,
      0.8564555644989014,
      0.8529345393180847,
      0.8553040623664856,
      0.8710331320762634,
      0.8682807683944702,
      0.8712196350097656,
      0.8836989402770996,
      0.8982475996017456,
      0.8959422707557678,
      0.898898184299469,
      0.896207332611084,
      0.9014873504638672,
      0.8966203927993774,
      0.8950188159942627,
      0.8939206004142761,
      0.8964587450027466,
      0.8728447556495667,
      0.8693137168884277,
      0.8721999526023865,
      0.8446751236915588,
      0.8325659036636353,
      0.7894895076751709,
      0.9997766017913818,
      0.9999350309371948,
      0.9999451041221619,
      0.9999834299087524,
      0.9999777674674988,
      0.9999826550483704,
      0.9999589920043945,
      0.9998959302902222,
      0.9994512796401978,
      0.9908973574638367,
      0.9794756770133972,
      0.9967370629310608,
      0.9918671250343323,
      0.9689714908599854,
      0.9496030807495117,
      0.9676456451416016,
      0.9901869893074036,
      0.9994466304779053,
      0.9999014139175415,
      0.9999725222587585,
      0.9999849200248718,
      0.9999723434448242,
      0.999963641166687,
      0.9999345541000366,
      0.9998863935470581,
      0.9997664093971252,
      0.9998092651367188,
      0.9998584985733032,
      0.9998267292976379,
      0.9998560547828674,
      0.9999538660049438,
      0.999939501285553,
      0.9999557137489319,
      0.9999556541442871,
      0.9999704360961914,
      0.9999523758888245,
      0.9998287558555603,
      0.997320294380188,
      0.9811901450157166,
      0.9523487091064453,
      0.9383630156517029,
      0.8926887512207031,
      0.8869287967681885,
      0.9243528246879578,
      0.9578498005867004,
      0.9947964549064636,
      0.9990378618240356,
      0.9998596906661987,
      0.9999285936355591,
      0.9999169111251831,
      0.9999298453330994,
      0.9998428821563721,
      0.9997463226318359,
      0.9998131990432739,
      0.9999313950538635,
      0.9999706745147705,
      0.9999619722366333,
      0.9999012351036072,
      0.9969722032546997,
      0.9772689938545227,
      0.9441584348678589,
      0.9333921670913696,
      0.9570858478546143,
      0.9276303648948669,
      0.9539276361465454,
      0.919433057308197,
      0.9329729080200195,
      0.987533688545227,
      0.9972769021987915,
      0.9997923970222473,
      0.9999241232872009,
      0.9999639391899109,
      0.9999730587005615,
      0.9999682307243347,
      0.9999374151229858,
      0.9997981786727905,
      0.9998105764389038,
      0.9998190999031067,
      0.9998985528945923,
      0.9999222755432129,
      0.9999350309371948,
      0.9999476671218872,
      0.9998825788497925,
      0.9997166991233826,
      0.9996013045310974,
      0.9916934967041016,
      0.9945824146270752,
      0.9842751622200012,
      0.991288959980011,
      0.9997794032096863,
      0.9995235204696655,
      0.9999318718910217,
      0.9998959302902222,
      0.9999229907989502,
      0.9999665021896362,
      0.9999752640724182,
      0.9999575018882751,
      0.9999241232872009,
      0.9999613761901855,
      0.9999587535858154,
      0.9999749064445496,
      0.999947190284729,
      0.9999443888664246,
      0.9998673796653748,
      0.9998584985733032,
      0.9997519850730896,
      0.999750018119812,
      0.9998694062232971,
      0.9999355673789978,
      0.9999550580978394,
      0.9999683499336243,
      0.9999777674674988,
      0.999976634979248,
      0.9999815225601196,
      0.9999579191207886,
      0.9999571442604065,
      0.9998787641525269,
      0.9992734789848328,
      0.9992190599441528,
      0.9940305352210999,
      0.9796945452690125,
      0.9522405862808228,
      0.9628592729568481,
      0.9820054769515991,
      0.9827274084091187,
      0.9860679507255554,
      0.9993162155151367,
      0.9998276829719543,
      0.9999480247497559,
      0.9999618530273438,
      0.9999773502349854,
      0.9999775886535645,
      0.9999775290489197,
      0.9999731183052063,
      0.9999521970748901,
      0.9999123215675354,
      0.9998569488525391,
      0.999768853187561,
      0.9997305274009705,
      0.9996902346611023,
      0.9997410774230957,
      0.9999377727508545,
      0.9999362230300903,
      0.9999645948410034,
      0.9999540448188782,
      0.9999257326126099,
      0.9999498128890991,
      0.9998709559440613,
      0.9999192953109741,
      0.9999551177024841,
      0.9999574422836304,
      0.9999734163284302,
      0.9999500513076782,
      0.9999672770500183,
      0.9999444484710693,
      0.9999260902404785,
      0.9999234676361084,
      0.9999411106109619,
      0.9999523162841797,
      0.9999428987503052,
      0.9999411702156067,
      0.9999019503593445,
      0.9999238848686218,
      0.9999639987945557,
      0.9999802708625793,
      0.999977171421051,
      0.999984622001648,
      0.9999726414680481,
      0.9999743700027466,
      0.9999558925628662,
      0.9999388456344604,
      0.9997643828392029,
      0.9954285025596619,
      0.9834385514259338,
      0.9494765400886536,
      0.9418874979019165,
      0.9723299145698547,
      0.9856295585632324,
      0.9990755319595337,
      0.9998771548271179,
      0.9999301433563232,
      0.9999565482139587,
      0.9999463558197021,
      0.9999376535415649,
      0.9999566674232483,
      0.9999156594276428,
      0.9999686479568481,
      0.9999805688858032,
      0.9999771118164062,
      0.9999755024909973,
      0.9999709725379944,
      0.9999755024909973,
      0.999918520450592
    ],
    [
      0.8998503684997559,
      0.9568761587142944,
      0.9596748352050781,
      0.9670004844665527,
      0.9490325450897217,
      0.9369843602180481,
      0.9415069818496704,
      0.947467565536499,
      0.9229190349578857,
      0.9170743227005005,
      0.9313635230064392,
      0.931064248085022,
      0.9186036586761475,
      0.9143831729888916,
      0.9314788579940796,
      0.9257628321647644,
      0.9184009432792664,
      0.9234440326690674,
      0.9313592910766602,
      0.9142574071884155,
      0.9031432867050171,
      0.924111008644104,
      0.9200248122215271,
      0.8989415764808655,
      0.8998188972473145,
      0.9127872586250305,
      0.8906326293945312,
      0.880807638168335,
      0.8909158706665039,
      0.8804796934127808,
      0.8631000518798828,
      0.8516194820404053,
      0.8860317468643188,
      0.872133195400238,
      0.8545931577682495,
      0.8681327104568481,
      0.8916646838188171,
      0.873640239238739,
      0.8810656070709229,
      0.8498716354370117,
      0.8613597750663757,
      0.8421002626419067,
      0.859298050403595,
      0.8637167811393738,
      0.8619753122329712,
      0.8629941940307617,
      0.8781225681304932,
      0.8759744167327881,
      0.8795459270477295,
      0.8903636336326599,
      0.9046195149421692,
      0.9026380777359009,
      0.9053884148597717,
      0.9029214382171631,
      0.9086734652519226,
      0.905055046081543,
      0.9031742811203003,
      0.9014220237731934,
      0.9034349322319031,
      0.8808387517929077,
      0.8756683468818665,
      0.8792363405227661,
      0.8530277013778687,
      0.8395277857780457,
      0.7969520092010498,
      0.9997782707214355,
      0.9999353289604187,
      0.9999456405639648,
      0.9999839067459106,
      0.99997878074646,
      0.9999836087226868,
      0.9999623894691467,
      0.9999092817306519,
      0.9995215535163879,
      0.991943359375,
      0.9812942147254944,
      0.9970589876174927,
      0.9926977157592773,
      0.9706427454948425,
      0.9521581530570984,
      0.9699245691299438,
      0.9911808967590332,
      0.9995296597480774,
      0.999912440776825,
      0.9999741315841675,
      0.9999855160713196,
      0.9999729990959167,
      0.9999645352363586,
      0.9999362230300903,
      0.9998884797096252,
      0.999767005443573,
      0.9998082518577576,
      0.9998586177825928,
      0.9998267292976379,
      0.9998558759689331,
      0.9999539852142334,
      0.999939501285553,
      0.9999555945396423,
      0.9999560117721558,
      0.9999713897705078,
      0.9999562501907349,
      0.9998542070388794,
      0.997736930847168,
      0.9832777976989746,
      0.956920862197876,
      0.9438003897666931,
      0.9004353284835815,
      0.8942200541496277,
      0.9292153120040894,
      0.961948573589325,
      0.9954642057418823,
      0.999212920665741,
      0.999873697757721,
      0.9999330639839172,
      0.9999195337295532,
      0.9999307990074158,
      0.9998435974121094,
      0.9997467398643494,
      0.9998143315315247,
      0.999932050704956,
      0.9999713897705078,
      0.9999640583992004,
      0.9999114871025085,
      0.9972906708717346,
      0.9793338775634766,
      0.9482240676879883,
      0.9373756647109985,
      0.961296021938324,
      0.9339323043823242,
      0.9586708545684814,
      0.9273728132247925,
      0.938326358795166,
      0.9891770482063293,
      0.9978455305099487,
      0.9998261332511902,
      0.9999332427978516,
      0.999966025352478,
      0.9999735355377197,
      0.9999683499336243,
      0.9999372959136963,
      0.9997975826263428,
      0.9998105764389038,
      0.9998183846473694,
      0.999899685382843,
      0.9999223947525024,
      0.9999355673789978,
      0.9999496340751648,
      0.9998904466629028,
      0.9997538328170776,
      0.9996631741523743,
      0.9925472140312195,
      0.9953534603118896,
      0.9860912561416626,
      0.9917864799499512,
      0.9998040199279785,
      0.9995937943458557,
      0.9999376535415649,
      0.9999032020568848,
      0.9999261498451233,
      0.9999668598175049,
      0.9999756217002869,
      0.9999588131904602,
      0.9999238848686218,
      0.9999613761901855,
      0.9999589920043945,
      0.9999748468399048,
      0.9999471306800842,
      0.9999442100524902,
      0.9998669624328613,
      0.9998572468757629,
      0.9997516870498657,
      0.9997498989105225,
      0.9998689889907837,
      0.9999355673789978,
      0.9999549984931946,
      0.9999684691429138,
      0.9999778866767883,
      0.9999768137931824,
      0.9999816417694092,
      0.9999589920043945,
      0.9999594688415527,
      0.9998881816864014,
      0.99937903881073,
      0.9993250370025635,
      0.9947683215141296,
      0.9817174673080444,
      0.9566054940223694,
      0.9668968319892883,
      0.9839797616004944,
      0.9842101335525513,
      0.9873058795928955,
      0.9993839263916016,
      0.9998421669006348,
      0.9999510645866394,
      0.9999628663063049,
      0.999977707862854,
      0.9999777674674988,
      0.999977707862854,
      0.9999731779098511,
      0.9999521374702454,
      0.9999120831489563,
      0.9998559951782227,
      0.9997682571411133,
      0.9997286200523376,
      0.9996880292892456,
      0.9997409582138062,
      0.999937891960144,
      0.9999363422393799,
      0.9999650120735168,
      0.9999546408653259,
      0.9999281764030457,
      0.9999521970748901,
      0.9998774528503418,
      0.999923050403595,
      0.9999563097953796,
      0.9999581575393677,
      0.9999738335609436,
      0.9999504089355469,
      0.9999675154685974,
      0.9999445676803589,
      0.9999259114265442,
      0.9999235272407532,
      0.999941349029541,
      0.9999524354934692,
      0.9999427795410156,
      0.9999409317970276,
      0.9999010562896729,
      0.9999237656593323,
      0.9999639391899109,
      0.9999803900718689,
      0.9999773502349854,
      0.9999845623970032,
      0.9999725222587585,
      0.9999747276306152,
      0.9999570846557617,
      0.9999421238899231,
      0.9997860789299011,
      0.9958803057670593,
      0.9846274852752686,
      0.9525068998336792,
      0.9464578628540039,
      0.9749760031700134,
      0.986518144607544,
      0.9991565346717834,
      0.9998852610588074,
      0.9999330043792725,
      0.9999579191207886,
      0.9999470114707947,
      0.999937891960144,
      0.9999566674232483,
      0.999915361404419,
      0.9999685883522034,
      0.9999805688858032,
      0.9999773502349854,
      0.9999755024909973,
      0.9999710917472839,
      0.9999756217002869,
      0.9999178647994995
    ],
    [
      0.9080378413200378,
      0.9631859660148621,
      0.9641375541687012,
      0.9706007242202759,
      0.9531227350234985,
      0.9411479830741882,
      0.9453948140144348,
      0.9511101245880127,
      0.9274340867996216,
      0.9218591451644897,
      0.935197651386261,
      0.9342204332351685,
      0.9224914312362671,
      0.9188867807388306,
      0.9349628686904907,
      0.9293739795684814,
      0.9219930768013,
      0.9275016784667969,
      0.9349396824836731,
      0.918480396270752,
      0.9081214666366577,
      0.9280022382736206,
      0.923742413520813,
      0.9041447639465332,
      0.9049937725067139,
      0.9176060557365417,
      0.895897388458252,
      0.8876849412918091,
      0.8962726593017578,
      0.8865917325019836,
      0.8708775043487549,
      0.8600451946258545,
      0.893052339553833,
      0.8801673650741577,
      0.8643972873687744,
      0.8763177990913391,
      0.899117112159729,
      0.8834398984909058,
      0.8906393647193909,
      0.8594858646392822,
      0.8680528402328491,
      0.8486614227294922,
      0.8656713962554932,
      0.8694595694541931,
      0.868079662322998,
      0.8690353035926819,
      0.8832323551177979,
      0.8814822435379028,
      0.8850492238998413,
      0.8952711820602417,
      0.9092126488685608,
      0.9074551463127136,
      0.9101375341415405,
      0.9079842567443848,
      0.9139470458030701,
      0.9103304147720337,
      0.908393144607544,
      0.906464695930481,
      0.9085761308670044,
      0.8856764435768127,
      0.8807731866836548,
      0.8846690654754639,
      0.858974814414978,
      0.8455654382705688,
      0.8041473627090454,
      0.9997800588607788,
      0.9999358057975769,
      0.9999459385871887,
      0.9999840259552002,
      0.9999788999557495,
      0.9999839663505554,
      0.9999637603759766,
      0.9999172687530518,
      0.9995537996292114,
      0.9924559593200684,
      0.9823451638221741,
      0.9971604943275452,
      0.99260413646698,
      0.971278965473175,
      0.9543938040733337,
      0.9714036583900452,
      0.9916449785232544,
      0.9995713829994202,
      0.9999181032180786,
      0.9999750852584839,
      0.9999857544898987,
      0.9999731183052063,
      0.999964714050293,
      0.9999366402626038,
      0.9998884797096252,
      0.9997670650482178,
      0.9998083114624023,
      0.9998587369918823,
      0.9998271465301514,
      0.9998561143875122,
      0.9999541640281677,
      0.9999396204948425,
      0.9999557137489319,
      0.9999562501907349,
      0.999971866607666,
      0.9999586343765259,
      0.9998698234558105,
      0.9981009364128113,
      0.9848811626434326,
      0.9601547718048096,
      0.9479402303695679,
      0.9064655900001526,
      0.9006801843643188,
      0.9336906671524048,
      0.9653295874595642,
      0.9959534406661987,
      0.999312162399292,
      0.9998825192451477,
      0.999936044216156,
      0.9999213814735413,
      0.9999321699142456,
      0.9998454451560974,
      0.9997482895851135,
      0.9998153448104858,
      0.9999328255653381,
      0.9999718070030212,
      0.999965250492096,
      0.9999169111251831,
      0.9973633885383606,
      0.9801151752471924,
      0.9509711265563965,
      0.9402665495872498,
      0.9639090299606323,
      0.9388742446899414,
      0.9615082740783691,
      0.9319757223129272,
      0.9419727325439453,
      0.9902657866477966,
      0.9982188940048218,
      0.9998462200164795,
      0.9999385476112366,
      0.9999671578407288,
      0.9999736547470093,
      0.9999685883522034,
      0.999937117099762,
      0.9997966289520264,
      0.9998098015785217,
      0.9998173713684082,
      0.9998996257781982,
      0.9999224543571472,
      0.9999357461929321,
      0.9999507665634155,
      0.9998946785926819,
      0.9997748136520386,
      0.9996992945671082,
      0.9931238293647766,
      0.9958472847938538,
      0.9871225357055664,
      0.9922541975975037,
      0.9998206496238708,
      0.9996418356895447,
      0.9999410510063171,
      0.9999068379402161,
      0.9999272227287292,
      0.999967098236084,
      0.9999759197235107,
      0.9999585151672363,
      0.9999235272407532,
      0.9999614357948303,
      0.999958872795105,
      0.9999749660491943,
      0.9999470114707947,
      0.9999439716339111,
      0.9998661875724792,
      0.9998560547828674,
      0.999748945236206,
      0.9997491240501404,
      0.9998681545257568,
      0.9999355673789978,
      0.9999551177024841,
      0.9999684691429138,
      0.999977707862854,
      0.9999767541885376,
      0.9999818801879883,
      0.999959409236908,
      0.999960720539093,
      0.9998922944068909,
      0.9994238018989563,
      0.9993663430213928,
      0.9948071241378784,
      0.9824668765068054,
      0.9596225023269653,
      0.9692507386207581,
      0.9851003885269165,
      0.9852431416511536,
      0.9882884621620178,
      0.9994535446166992,
      0.9998549818992615,
      0.9999531507492065,
      0.9999637603759766,
      0.9999780654907227,
      0.9999778270721436,
      0.9999778866767883,
      0.9999731779098511,
      0.9999520182609558,
      0.9999121427536011,
      0.999855637550354,
      0.999768078327179,
      0.999727189540863,
      0.9996857047080994,
      0.9997389316558838,
      0.9999367594718933,
      0.9999362826347351,
      0.999965488910675,
      0.9999540448188782,
      0.9999304413795471,
      0.999952495098114,
      0.9998814463615417,
      0.9999263882637024,
      0.9999571442604065,
      0.9999589920043945,
      0.9999741911888123,
      0.9999508261680603,
      0.9999676942825317,
      0.9999449253082275,
      0.9999258518218994,
      0.9999238848686218,
      0.9999417662620544,
      0.9999527931213379,
      0.9999431371688843,
      0.9999410510063171,
      0.9999015927314758,
      0.9999240636825562,
      0.9999641180038452,
      0.9999804496765137,
      0.9999772310256958,
      0.9999846816062927,
      0.9999722838401794,
      0.9999747276306152,
      0.9999579787254333,
      0.9999452233314514,
      0.9997991323471069,
      0.9962348937988281,
      0.9857699871063232,
      0.9548201560974121,
      0.9499874114990234,
      0.9766751527786255,
      0.9872531890869141,
      0.999206006526947,
      0.9998898506164551,
      0.9999344944953918,
      0.9999586939811707,
      0.999947190284729,
      0.9999378323554993,
      0.9999564290046692,
      0.9999149441719055,
      0.9999686479568481,
      0.999980628490448,
      0.9999775290489197,
      0.999975860118866,
      0.999971330165863,
      0.9999756813049316,
      0.9999173283576965
    ],
    [
      0.9141001105308533,
      0.9673742055892944,
      0.9675819277763367,
      0.9735463857650757,
      0.9569962620735168,
      0.9446436762809753,
      0.9486225843429565,
      0.9542784690856934,
      0.9316169023513794,
      0.9259589910507202,
      0.9386184811592102,
      0.9374666213989258,
      0.9262805581092834,
      0.9225172400474548,
      0.9381825923919678,
      0.9326472878456116,
      0.9255509972572327,
      0.9309024810791016,
      0.9378482103347778,
      0.9220317006111145,
      0.9122711420059204,
      0.9307637810707092,
      0.9268671870231628,
      0.908340334892273,
      0.9086811542510986,
      0.9216211438179016,
      0.9008511900901794,
      0.8936861753463745,
      0.9009573459625244,
      0.8922415971755981,
      0.8791539669036865,
      0.8689860105514526,
      0.8998191356658936,
      0.8898453712463379,
      0.87495356798172,
      0.8832696676254272,
      0.9070875644683838,
      0.8929892778396606,
      0.9020777940750122,
      0.8716408610343933,
      0.8762603998184204,
      0.8561851382255554,
      0.8722090125083923,
      0.8760899305343628,
      0.8750096559524536,
      0.8756198883056641,
      0.8883519172668457,
      0.8870210647583008,
      0.8897305727005005,
      0.8993990421295166,
      0.9134095907211304,
      0.9112976789474487,
      0.9135464429855347,
      0.9121100902557373,
      0.9180830121040344,
      0.9144762754440308,
      0.9129249453544617,
      0.9109975099563599,
      0.9130547642707825,
      0.8901256918907166,
      0.885830283164978,
      0.8900911808013916,
      0.8646142482757568,
      0.850164532661438,
      0.811133623123169,
      0.9997808933258057,
      0.999936044216156,
      0.9999461770057678,
      0.9999841451644897,
      0.9999788999557495,
      0.9999841451644897,
      0.999964714050293,
      0.9999213218688965,
      0.9995607733726501,
      0.9927071928977966,
      0.9830242395401001,
      0.997191309928894,
      0.9922438859939575,
      0.9718673229217529,
      0.9569917917251587,
      0.9727106094360352,
      0.9918227195739746,
      0.999586284160614,
      0.9999208450317383,
      0.999975323677063,
      0.9999858140945435,
      0.9999734163284302,
      0.9999649524688721,
      0.9999368190765381,
      0.9998883008956909,
      0.9997671246528625,
      0.9998084306716919,
      0.9998592734336853,
      0.9998277425765991,
      0.9998563528060913,
      0.9999542832374573,
      0.9999396800994873,
      0.9999557137489319,
      0.9999563694000244,
      0.9999721050262451,
      0.9999600052833557,
      0.9998793601989746,
      0.9983015060424805,
      0.9859183430671692,
      0.962444543838501,
      0.9512991309165955,
      0.9125479459762573,
      0.907229483127594,
      0.9378196597099304,
      0.967668890953064,
      0.9962097406387329,
      0.9993256330490112,
      0.9998871684074402,
      0.9999371767044067,
      0.9999220371246338,
      0.9999329447746277,
      0.9998462796211243,
      0.9997493028640747,
      0.9998162984848022,
      0.9999332427978516,
      0.9999721646308899,
      0.9999658465385437,
      0.9999210238456726,
      0.9973790049552917,
      0.9808240532875061,
      0.9531843066215515,
      0.9427005052566528,
      0.9656896591186523,
      0.9426898956298828,
      0.9634090662002563,
      0.9353421926498413,
      0.9443328976631165,
      0.9910016655921936,
      0.9984349012374878,
      0.9998568892478943,
      0.9999421834945679,
      0.9999679327011108,
      0.9999737739562988,
      0.9999684691429138,
      0.9999371767044067,
      0.9997972846031189,
      0.9998103976249695,
      0.9998171925544739,
      0.9999004602432251,
      0.9999225735664368,
      0.9999359846115112,
      0.9999513626098633,
      0.9998972415924072,
      0.9997857213020325,
      0.9997239708900452,
      0.9935853481292725,
      0.9961696863174438,
      0.9879044890403748,
      0.9927607774734497,
      0.9998341798782349,
      0.9996750354766846,
      0.9999434947967529,
      0.9999088048934937,
      0.999927818775177,
      0.9999671578407288,
      0.9999760985374451,
      0.9999586343765259,
      0.9999233484268188,
      0.9999613761901855,
      0.9999587535858154,
      0.9999748468399048,
      0.9999468922615051,
      0.9999439716339111,
      0.9998659491539001,
      0.9998552203178406,
      0.999749481678009,
      0.9997491836547852,
      0.9998679161071777,
      0.9999354481697083,
      0.9999550580978394,
      0.9999684691429138,
      0.9999777674674988,
      0.9999768733978271,
      0.9999818801879883,
      0.9999597072601318,
      0.999961793422699,
      0.9998951554298401,
      0.9994474053382874,
      0.9993940591812134,
      0.9947013854980469,
      0.9830238819122314,
      0.9622277617454529,
      0.9709165096282959,
      0.9858471155166626,
      0.9860683083534241,
      0.9891010522842407,
      0.9995139241218567,
      0.999865710735321,
      0.9999547600746155,
      0.99996417760849,
      0.9999780654907227,
      0.9999779462814331,
      0.9999778270721436,
      0.9999731183052063,
      0.9999520182609558,
      0.9999118447303772,
      0.9998549818992615,
      0.9997674226760864,
      0.9997256398200989,
      0.99968421459198,
      0.9997385144233704,
      0.9999369978904724,
      0.9999362826347351,
      0.9999658465385437,
      0.999954342842102,
      0.999932050704956,
      0.9999537467956543,
      0.9998852610588074,
      0.999927818775177,
      0.9999582767486572,
      0.9999595880508423,
      0.9999744296073914,
      0.9999511241912842,
      0.9999677538871765,
      0.9999450445175171,
      0.9999257326126099,
      0.999923825263977,
      0.999941885471344,
      0.9999527335166931,
      0.9999430179595947,
      0.9999407529830933,
      0.9999009966850281,
      0.9999239444732666,
      0.9999641180038452,
      0.9999805688858032,
      0.9999772906303406,
      0.9999846816062927,
      0.999972403049469,
      0.9999746084213257,
      0.9999583959579468,
      0.999944806098938,
      0.9998118877410889,
      0.9965465068817139,
      0.9868075251579285,
      0.9569117426872253,
      0.9531161189079285,
      0.9778809547424316,
      0.9880554676055908,
      0.9992679953575134,
      0.9998951554298401,
      0.9999367594718933,
      0.999959409236908,
      0.9999472498893738,
      0.9999378323554993,
      0.9999564290046692,
      0.9999149441719055,
      0.9999685287475586,
      0.999980628490448,
      0.9999775290489197,
      0.9999758005142212,
      0.999971330165863,
      0.9999756217002869,
      0.9999170899391174
    ],
    [
      0.9179792404174805,
      0.9699813723564148,
      0.9699177145957947,
      0.9755451679229736,
      0.9595848917961121,
      0.9476535320281982,
      0.9510918855667114,
      0.9569844007492065,
      0.9355279803276062,
      0.9303485751152039,
      0.941839337348938,
      0.9406012296676636,
      0.9301509857177734,
      0.9260649681091309,
      0.9412165880203247,
      0.9361746311187744,
      0.929326593875885,
      0.9341335296630859,
      0.9406450986862183,
      0.9257708787918091,
      0.9162693023681641,
      0.9337189197540283,
      0.9302986860275269,
      0.9129830002784729,
      0.9121078252792358,
      0.9252547025680542,
      0.9053839445114136,
      0.8993438482284546,
      0.9052726030349731,
      0.8974661827087402,
      0.8860742449760437,
      0.875580906867981,
      0.9045565724372864,
      0.8961468935012817,
      0.8815881609916687,
      0.8890838623046875,
      0.911745011806488,
      0.8984302282333374,
      0.9072424173355103,
      0.8768781423568726,
      0.881802499294281,
      0.8627656102180481,
      0.878267228603363,
      0.8813337087631226,
      0.8805962204933167,
      0.8806739449501038,
      0.8928714990615845,
      0.8917785882949829,
      0.8941013216972351,
      0.9028769731521606,
      0.9170113205909729,
      0.9149880409240723,
      0.916846513748169,
      0.9156411290168762,
      0.9221309423446655,
      0.9187712669372559,
      0.9173544645309448,
      0.9151855707168579,
      0.9177683591842651,
      0.8952769041061401,
      0.890342116355896,
      0.8950597047805786,
      0.8708020448684692,
      0.8550348281860352,
      0.817656934261322,
      0.9997820258140564,
      0.9999365210533142,
      0.9999463558197021,
      0.9999842643737793,
      0.9999791383743286,
      0.9999845027923584,
      0.9999655485153198,
      0.9999255537986755,
      0.999580442905426,
      0.9930363297462463,
      0.9839122295379639,
      0.9973156452178955,
      0.9924682378768921,
      0.9729307889938354,
      0.9595736861228943,
      0.9740332365036011,
      0.9921913743019104,
      0.9996089339256287,
      0.9999244809150696,
      0.999975860118866,
      0.9999860525131226,
      0.999973475933075,
      0.9999649524688721,
      0.9999369382858276,
      0.9998882412910461,
      0.999767541885376,
      0.9998091459274292,
      0.9998610019683838,
      0.9998282194137573,
      0.9998559951782227,
      0.9999545216560364,
      0.9999396800994873,
      0.9999558925628662,
      0.9999564290046692,
      0.9999725222587585,
      0.9999610185623169,
      0.9998867511749268,
      0.9984691143035889,
      0.9867440462112427,
      0.964426577091217,
      0.9538798928260803,
      0.9173436760902405,
      0.9127331972122192,
      0.9412455558776855,
      0.9694429039955139,
      0.9964618682861328,
      0.9993582963943481,
      0.9998928904533386,
      0.9999385476112366,
      0.9999235272407532,
      0.9999339580535889,
      0.9998481273651123,
      0.9997513890266418,
      0.9998175501823425,
      0.9999339580535889,
      0.9999728798866272,
      0.9999670386314392,
      0.9999291300773621,
      0.9974813461303711,
      0.981733500957489,
      0.9554969072341919,
      0.9450069665908813,
      0.9674564003944397,
      0.9460049867630005,
      0.9653098583221436,
      0.9387067556381226,
      0.9471518993377686,
      0.991701066493988,
      0.9985874891281128,
      0.9998658895492554,
      0.999944806098938,
      0.9999686479568481,
      0.9999738335609436,
      0.9999687671661377,
      0.999937117099762,
      0.9997969269752502,
      0.9998099207878113,
      0.99981689453125,
      0.9999005198478699,
      0.9999227523803711,
      0.9999361634254456,
      0.9999520182609558,
      0.9998998641967773,
      0.9997963905334473,
      0.99974524974823,
      0.9940848350524902,
      0.9964833855628967,
      0.9887104034423828,
      0.9931311011314392,
      0.9998440742492676,
      0.9997023940086365,
      0.9999456405639648,
      0.999911904335022,
      0.999928891658783,
      0.9999673366546631,
      0.9999760985374451,
      0.9999586343765259,
      0.9999229907989502,
      0.9999613165855408,
      0.9999587535858154,
      0.9999749660491943,
      0.9999468922615051,
      0.9999439120292664,
      0.999865710735321,
      0.9998550415039062,
      0.9997490644454956,
      0.9997496604919434,
      0.9998682737350464,
      0.9999356865882874,
      0.9999551773071289,
      0.9999685287475586,
      0.9999777674674988,
      0.9999769926071167,
      0.9999818801879883,
      0.9999598264694214,
      0.9999626874923706,
      0.999897837638855,
      0.9994643926620483,
      0.9994238615036011,
      0.9949133396148682,
      0.983914852142334,
      0.9645088911056519,
      0.9723702669143677,
      0.9864749312400818,
      0.986656665802002,
      0.98902428150177,
      0.9995406270027161,
      0.9998708963394165,
      0.9999558329582214,
      0.9999644756317139,
      0.9999781847000122,
      0.9999781250953674,
      0.9999780654907227,
      0.9999732375144958,
      0.9999521374702454,
      0.9999121427536011,
      0.9998552203178406,
      0.9997680187225342,
      0.9997247457504272,
      0.9996840953826904,
      0.9997385144233704,
      0.9999372363090515,
      0.9999367594718933,
      0.9999664425849915,
      0.9999544024467468,
      0.9999334812164307,
      0.9999545812606812,
      0.9998882412910461,
      0.999928891658783,
      0.9999586939811707,
      0.9999596476554871,
      0.9999746084213257,
      0.9999513030052185,
      0.9999678730964661,
      0.999945342540741,
      0.9999258518218994,
      0.9999239444732666,
      0.9999421834945679,
      0.999953031539917,
      0.9999433159828186,
      0.9999406933784485,
      0.9999014139175415,
      0.9999243021011353,
      0.9999642372131348,
      0.9999805688858032,
      0.9999773502349854,
      0.9999846816062927,
      0.999972403049469,
      0.9999746680259705,
      0.9999586939811707,
      0.9999462366104126,
      0.9998266100883484,
      0.9967591166496277,
      0.9874124526977539,
      0.9587245583534241,
      0.9562674164772034,
      0.9795239567756653,
      0.9886569976806641,
      0.9993098378181458,
      0.9998980760574341,
      0.9999381899833679,
      0.9999601244926453,
      0.9999474883079529,
      0.9999381899833679,
      0.9999565482139587,
      0.9999148845672607,
      0.9999685883522034,
      0.9999806880950928,
      0.9999777674674988,
      0.9999759793281555,
      0.9999715685844421,
      0.9999756813049316,
      0.9999171495437622
    ],
    [
      0.92444908618927,
      0.9725267887115479,
      0.9717496037483215,
      0.9777231812477112,
      0.9621429443359375,
      0.9504510164260864,
      0.953575074672699,
      0.9598342776298523,
      0.9388151168823242,
      0.9340866804122925,
      0.9446369409561157,
      0.9433638453483582,
      0.933408796787262,
      0.9297492504119873,
      0.9438025951385498,
      0.9392107725143433,
      0.9326199293136597,
      0.9369649887084961,
      0.9432810544967651,
      0.9290510416030884,
      0.919334888458252,
      0.9359614253044128,
      0.9330843687057495,
      0.9166600108146667,
      0.9147233963012695,
      0.9284520149230957,
      0.9094427227973938,
      0.9047387838363647,
      0.9092692732810974,
      0.9023538827896118,
      0.8928173184394836,
      0.8824771642684937,
      0.9089537858963013,
      0.9021654725074768,
      0.8875741958618164,
      0.894369900226593,
      0.916349470615387,
      0.9034963250160217,
      0.9130662679672241,
      0.8818912506103516,
      0.8878660202026367,
      0.8688337802886963,
      0.8842413425445557,
      0.8870140910148621,
      0.8855264186859131,
      0.8855913877487183,
      0.8967978358268738,
      0.8958659172058105,
      0.8977628946304321,
      0.9061238765716553,
      0.9201650619506836,
      0.9180656671524048,
      0.9190036058425903,
      0.9184189438819885,
      0.9253498315811157,
      0.9219822883605957,
      0.9205054640769958,
      0.9187148809432983,
      0.9215338230133057,
      0.8985008001327515,
      0.8937284350395203,
      0.8999994993209839,
      0.8763189315795898,
      0.8595900535583496,
      0.8243283629417419,
      0.999783456325531,
      0.9999372363090515,
      0.9999467730522156,
      0.9999843239784241,
      0.9999792575836182,
      0.999984622001648,
      0.9999657273292542,
      0.9999276399612427,
      0.9995903968811035,
      0.9933093786239624,
      0.9845179915428162,
      0.997368335723877,
      0.9924356937408447,
      0.9736893773078918,
      0.9618129730224609,
      0.9751846194267273,
      0.9924165606498718,
      0.9996199607849121,
      0.9999265670776367,
      0.9999763369560242,
      0.9999863505363464,
      0.9999737739562988,
      0.999965250492096,
      0.9999374151229858,
      0.9998884201049805,
      0.9997671842575073,
      0.9998095035552979,
      0.9998616576194763,
      0.9998288750648499,
      0.9998562335968018,
      0.9999545812606812,
      0.9999397993087769,
      0.9999558925628662,
      0.9999566674232483,
      0.9999728202819824,
      0.999962329864502,
      0.9998930096626282,
      0.9986175894737244,
      0.9875962138175964,
      0.9665061831474304,
      0.9565203189849854,
      0.9222211837768555,
      0.9178952574729919,
      0.9446687698364258,
      0.9713844060897827,
      0.9967235922813416,
      0.9993959665298462,
      0.9998992085456848,
      0.9999402165412903,
      0.9999241828918457,
      0.9999342560768127,
      0.9998480677604675,
      0.9997507929801941,
      0.9998174905776978,
      0.9999340772628784,
      0.9999729990959167,
      0.9999675154685974,
      0.999930739402771,
      0.9975443482398987,
      0.9824855327606201,
      0.9574174880981445,
      0.9472664594650269,
      0.9688230752944946,
      0.949020266532898,
      0.9668826460838318,
      0.9414951801300049,
      0.9496487379074097,
      0.9921624064445496,
      0.9986966252326965,
      0.9998732805252075,
      0.9999470114707947,
      0.9999693036079407,
      0.9999740123748779,
      0.9999688863754272,
      0.9999370574951172,
      0.999797523021698,
      0.9998103380203247,
      0.9998174905776978,
      0.9999014139175415,
      0.9999231696128845,
      0.9999366402626038,
      0.9999524354934692,
      0.9999012351036072,
      0.9998044967651367,
      0.9997579455375671,
      0.9943599700927734,
      0.9966621398925781,
      0.9891965985298157,
      0.9933615326881409,
      0.9998499751091003,
      0.9997161030769348,
      0.9999465942382812,
      0.9999129176139832,
      0.9999293684959412,
      0.9999673366546631,
      0.9999761581420898,
      0.9999585151672363,
      0.9999227523803711,
      0.999961256980896,
      0.9999587535858154,
      0.9999749660491943,
      0.999946653842926,
      0.9999437928199768,
      0.9998654723167419,
      0.999854564666748,
      0.9997488856315613,
      0.9997498989105225,
      0.9998679757118225,
      0.9999355673789978,
      0.9999551773071289,
      0.9999687671661377,
      0.9999780654907227,
      0.9999769926071167,
      0.9999818801879883,
      0.9999600052833557,
      0.999963104724884,
      0.9998996257781982,
      0.9994857907295227,
      0.9994330406188965,
      0.9947746992111206,
      0.984356701374054,
      0.9662386178970337,
      0.9734488129615784,
      0.9869610071182251,
      0.9869789481163025,
      0.9894766211509705,
      0.9995641708374023,
      0.999872624874115,
      0.9999562501907349,
      0.9999646544456482,
      0.9999783039093018,
      0.9999781250953674,
      0.9999780654907227,
      0.9999732375144958,
      0.9999520182609558,
      0.9999122023582458,
      0.9998552203178406,
      0.9997677803039551,
      0.9997245669364929,
      0.9996832013130188,
      0.9997389316558838,
      0.9999373555183411,
      0.9999367594718933,
      0.9999666810035706,
      0.9999546408653259,
      0.9999356865882874,
      0.9999549984931946,
      0.9998879432678223,
      0.9999302625656128,
      0.9999591112136841,
      0.9999600052833557,
      0.9999746680259705,
      0.9999514222145081,
      0.9999680519104004,
      0.999945342540741,
      0.9999259114265442,
      0.9999241232872009,
      0.999942421913147,
      0.9999532699584961,
      0.9999436736106873,
      0.9999406933784485,
      0.9999015927314758,
      0.9999244213104248,
      0.9999642372131348,
      0.9999805688858032,
      0.9999774694442749,
      0.9999848008155823,
      0.9999724626541138,
      0.9999744892120361,
      0.999958872795105,
      0.9999469518661499,
      0.9998317360877991,
      0.9969074130058289,
      0.9879527688026428,
      0.9602401256561279,
      0.9583788514137268,
      0.9804730415344238,
      0.989033043384552,
      0.9993383884429932,
      0.9999001622200012,
      0.9999389052391052,
      0.9999603629112244,
      0.999947726726532,
      0.9999383091926575,
      0.9999563694000244,
      0.9999150633811951,
      0.9999686479568481,
      0.9999807476997375,
      0.9999777674674988,
      0.9999760389328003,
      0.9999715685844421,
      0.9999758005142212,
      0.9999170303344727
    ],
    [
      0.9329133629798889,
      0.9748035669326782,
      0.9735673666000366,
      0.9797974824905396,
      0.9646289944648743,
      0.9536213278770447,
      0.9567400217056274,
      0.962785542011261,
      0.9422237277030945,
      0.9381736516952515,
      0.9475702047348022,
      0.9462714195251465,
      0.9368934035301208,
      0.934371829032898,
      0.9466392993927002,
      0.9423104524612427,
      0.9363341331481934,
      0.9401736855506897,
      0.945976734161377,
      0.9324764013290405,
      0.9230731725692749,
      0.938438355922699,
      0.9357309937477112,
      0.9203479290008545,
      0.9179733991622925,
      0.9312914609909058,
      0.9129798412322998,
      0.9088777303695679,
      0.9126309752464294,
      0.9062192440032959,
      0.8976161479949951,
      0.8874796032905579,
      0.9124640226364136,
      0.906008780002594,
      0.8919332027435303,
      0.8990190029144287,
      0.9195711612701416,
      0.9069324731826782,
      0.9164456129074097,
      0.8845800757408142,
      0.8920093774795532,
      0.8728296160697937,
      0.8885133862495422,
      0.8911399245262146,
      0.8900299072265625,
      0.8901649713516235,
      0.9002763032913208,
      0.8995809555053711,
      0.9018408060073853,
      0.9095926880836487,
      0.9232504963874817,
      0.9216540455818176,
      0.9221276044845581,
      0.9214298725128174,
      0.9287585616111755,
      0.9257920980453491,
      0.9245391488075256,
      0.9225599765777588,
      0.9257369041442871,
      0.9033277034759521,
      0.8985134363174438,
      0.9056780934333801,
      0.88242506980896,
      0.8646332025527954,
      0.8317440152168274,
      0.9997842311859131,
      0.9999374151229858,
      0.9999468922615051,
      0.9999844431877136,
      0.9999794363975525,
      0.9999849200248718,
      0.9999662637710571,
      0.9999312162399292,
      0.9996041059494019,
      0.9936020970344543,
      0.9851727485656738,
      0.9974612593650818,
      0.9925379753112793,
      0.9744449853897095,
      0.9638062715530396,
      0.9762036800384521,
      0.9927361607551575,
      0.9996373057365417,
      0.9999297857284546,
      0.9999768137931824,
      0.999986469745636,
      0.9999740123748779,
      0.9999655485153198,
      0.9999378323554993,
      0.9998888373374939,
      0.9997678995132446,
      0.9998096823692322,
      0.9998615980148315,
      0.9998292326927185,
      0.9998564124107361,
      0.9999547600746155,
      0.9999401569366455,
      0.9999561905860901,
      0.9999569058418274,
      0.9999732375144958,
      0.9999633431434631,
      0.9998995065689087,
      0.9987421631813049,
      0.9885175228118896,
      0.9685746431350708,
      0.958686113357544,
      0.9259134531021118,
      0.9218300580978394,
      0.9473133087158203,
      0.973137378692627,
      0.9969555735588074,
      0.999434769153595,
      0.9999009370803833,
      0.9999414086341858,
      0.9999253749847412,
      0.9999352693557739,
      0.9998499155044556,
      0.9997526407241821,
      0.999818742275238,
      0.9999350905418396,
      0.999973714351654,
      0.9999686479568481,
      0.9999343156814575,
      0.9975981116294861,
      0.9831823110580444,
      0.9592704176902771,
      0.9495954513549805,
      0.9704660773277283,
      0.9517868757247925,
      0.9687925577163696,
      0.9448015689849854,
      0.9529094696044922,
      0.9929621815681458,
      0.998834490776062,
      0.9998811483383179,
      0.9999492764472961,
      0.9999698996543884,
      0.9999743103981018,
      0.9999691247940063,
      0.9999372959136963,
      0.9997978210449219,
      0.9998102784156799,
      0.9998176097869873,
      0.9999017715454102,
      0.9999234676361084,
      0.9999368190765381,
      0.999953031539917,
      0.9999032020568848,
      0.9998136162757874,
      0.9997730851173401,
      0.9948371648788452,
      0.9969703555107117,
      0.989949643611908,
      0.99370938539505,
      0.9998587965965271,
      0.9997381567955017,
      0.9999478459358215,
      0.9999147653579712,
      0.999930202960968,
      0.9999670386314392,
      0.9999760389328003,
      0.9999585747718811,
      0.9999226331710815,
      0.999961256980896,
      0.9999591708183289,
      0.9999751448631287,
      0.9999468326568604,
      0.9999437928199768,
      0.9998655319213867,
      0.9998544454574585,
      0.9997491240501404,
      0.9997498393058777,
      0.9998679757118225,
      0.9999358057975769,
      0.9999552369117737,
      0.9999688267707825,
      0.999978244304657,
      0.9999771118164062,
      0.9999819397926331,
      0.9999600648880005,
      0.9999637603759766,
      0.9999026656150818,
      0.9995265007019043,
      0.9994680881500244,
      0.9950024485588074,
      0.9852850437164307,
      0.9683615565299988,
      0.9748039841651917,
      0.9876802563667297,
      0.9877105951309204,
      0.9901038408279419,
      0.9995893836021423,
      0.999876081943512,
      0.9999569058418274,
      0.9999647736549377,
      0.9999784231185913,
      0.9999781250953674,
      0.9999781250953674,
      0.9999733567237854,
      0.9999521374702454,
      0.9999123215675354,
      0.9998548626899719,
      0.9997678399085999,
      0.9997233152389526,
      0.9996823668479919,
      0.9997385144233704,
      0.9999374747276306,
      0.9999368190765381,
      0.9999669790267944,
      0.9999549984931946,
      0.9999366402626038,
      0.9999560117721558,
      0.9998915791511536,
      0.999931275844574,
      0.999959409236908,
      0.9999603629112244,
      0.9999748468399048,
      0.9999516606330872,
      0.9999682307243347,
      0.9999456405639648,
      0.9999260902404785,
      0.9999243021011353,
      0.9999427199363708,
      0.99995356798172,
      0.9999439120292664,
      0.9999406933784485,
      0.9999018907546997,
      0.9999247789382935,
      0.9999644160270691,
      0.9999807476997375,
      0.9999775290489197,
      0.999984860420227,
      0.9999722838401794,
      0.9999736547470093,
      0.9999586343765259,
      0.9999476671218872,
      0.999839723110199,
      0.9971370100975037,
      0.9885356426239014,
      0.9623412489891052,
      0.9609121680259705,
      0.9815492630004883,
      0.9895808100700378,
      0.9993612766265869,
      0.999902069568634,
      0.9999396800994873,
      0.9999607801437378,
      0.9999480247497559,
      0.9999384880065918,
      0.999956488609314,
      0.9999151229858398,
      0.9999688267707825,
      0.9999808669090271,
      0.9999779462814331,
      0.9999762773513794,
      0.9999716877937317,
      0.9999758005142212,
      0.9999173283576965
    ],
    [
      0.9424073696136475,
      0.9768408536911011,
      0.9754471778869629,
      0.9816839694976807,
      0.9677610397338867,
      0.9566820859909058,
      0.9598100185394287,
      0.9651249051094055,
      0.9453837871551514,
      0.9416574239730835,
      0.9503554701805115,
      0.9488503336906433,
      0.939844012260437,
      0.9381338357925415,
      0.9492598176002502,
      0.9449292421340942,
      0.9395077228546143,
      0.9428623914718628,
      0.9484364986419678,
      0.9357104897499084,
      0.926503598690033,
      0.940523087978363,
      0.9381424188613892,
      0.9241814017295837,
      0.9209609627723694,
      0.9339236617088318,
      0.9164203405380249,
      0.9137191772460938,
      0.9161089062690735,
      0.9098992347717285,
      0.9023745656013489,
      0.8938102126121521,
      0.9154806137084961,
      0.9098139405250549,
      0.8965296149253845,
      0.9030047059059143,
      0.9225512742996216,
      0.9103360772132874,
      0.91965252161026,
      0.8876054883003235,
      0.8961181044578552,
      0.8769673109054565,
      0.8926833271980286,
      0.8950908780097961,
      0.8941463232040405,
      0.8948553800582886,
      0.9037744998931885,
      0.9027689695358276,
      0.9059877395629883,
      0.9132704734802246,
      0.926083505153656,
      0.9249870181083679,
      0.9251912832260132,
      0.9244221448898315,
      0.93186354637146,
      0.9290781021118164,
      0.9281966090202332,
      0.9261151552200317,
      0.9293899536132812,
      0.9071061611175537,
      0.9026095867156982,
      0.9103890657424927,
      0.8877066373825073,
      0.8684595823287964,
      0.8378353118896484,
      0.9997860193252563,
      0.9999380707740784,
      0.999947190284729,
      0.9999841451644897,
      0.9999794960021973,
      0.9999852180480957,
      0.9999670386314392,
      0.9999338984489441,
      0.9996106624603271,
      0.9939034581184387,
      0.9858744144439697,
      0.9975189566612244,
      0.9926095604896545,
      0.9751779437065125,
      0.9657720327377319,
      0.9772094488143921,
      0.9930500984191895,
      0.9996485710144043,
      0.9999324083328247,
      0.9999772310256958,
      0.9999867081642151,
      0.9999743103981018,
      0.9999657869338989,
      0.9999383091926575,
      0.999889612197876,
      0.9997696876525879,
      0.999810516834259,
      0.999862551689148,
      0.9998301863670349,
      0.9998571872711182,
      0.9999550580978394,
      0.9999403357505798,
      0.9999563097953796,
      0.9999572038650513,
      0.9999735355377197,
      0.9999641180038452,
      0.9999038577079773,
      0.9988096356391907,
      0.9891797304153442,
      0.9704630970954895,
      0.9607044458389282,
      0.9293795228004456,
      0.9254050254821777,
      0.949884295463562,
      0.974686861038208,
      0.9971252679824829,
      0.9994441270828247,
      0.9999027848243713,
      0.9999434947967529,
      0.9999257326126099,
      0.9999358057975769,
      0.999850332736969,
      0.9997535347938538,
      0.9998196363449097,
      0.999935507774353,
      0.9999738931655884,
      0.9999693036079407,
      0.9999358057975769,
      0.9976404905319214,
      0.9837666749954224,
      0.9608954787254333,
      0.9517308473587036,
      0.9718605279922485,
      0.9545381665229797,
      0.9704142808914185,
      0.9476762413978577,
      0.9556074738502502,
      0.993524968624115,
      0.998919665813446,
      0.9998869299888611,
      0.9999511241912842,
      0.9999704957008362,
      0.9999744892120361,
      0.9999693036079407,
      0.9999376535415649,
      0.9997988343238831,
      0.999811053276062,
      0.9998185634613037,
      0.9999027252197266,
      0.9999241232872009,
      0.9999374151229858,
      0.9999535083770752,
      0.9999045729637146,
      0.9998212456703186,
      0.9997854828834534,
      0.9952073097229004,
      0.9972394108772278,
      0.990588366985321,
      0.9939882755279541,
      0.9998668432235718,
      0.9997571110725403,
      0.9999492764472961,
      0.9999165534973145,
      0.9999305605888367,
      0.9999671578407288,
      0.9999760985374451,
      0.9999586939811707,
      0.9999227523803711,
      0.9999614357948303,
      0.9999592304229736,
      0.9999752640724182,
      0.9999468922615051,
      0.9999437928199768,
      0.9998658299446106,
      0.9998544454574585,
      0.999749481678009,
      0.9997504353523254,
      0.9998681545257568,
      0.9999358057975769,
      0.9999552965164185,
      0.999968945980072,
      0.9999783039093018,
      0.9999771118164062,
      0.9999821186065674,
      0.9999601244926453,
      0.99996417760849,
      0.9999043941497803,
      0.9995326399803162,
      0.9994862675666809,
      0.9951764345169067,
      0.9860811829566956,
      0.9704310894012451,
      0.9758664965629578,
      0.9881688952445984,
      0.988236665725708,
      0.9904962778091431,
      0.999607503414154,
      0.9998800158500671,
      0.9999576210975647,
      0.9999649524688721,
      0.9999784231185913,
      0.9999783039093018,
      0.9999781847000122,
      0.9999732971191406,
      0.9999520182609558,
      0.999912679195404,
      0.9998552799224854,
      0.9997681975364685,
      0.9997237324714661,
      0.9996818900108337,
      0.9997386932373047,
      0.9999375343322754,
      0.9999369382858276,
      0.9999670386314392,
      0.9999550580978394,
      0.9999374747276306,
      0.999956488609314,
      0.9998941421508789,
      0.999932587146759,
      0.9999593496322632,
      0.99996018409729,
      0.9999748468399048,
      0.9999518990516663,
      0.9999682903289795,
      0.9999459385871887,
      0.9999262094497681,
      0.99992436170578,
      0.99994295835495,
      0.9999536275863647,
      0.9999439120292664,
      0.9999409317970276,
      0.9999019503593445,
      0.9999247789382935,
      0.9999644160270691,
      0.9999808073043823,
      0.9999775290489197,
      0.9999849796295166,
      0.9999725818634033,
      0.9999738931655884,
      0.9999589920043945,
      0.9999486804008484,
      0.999844491481781,
      0.9972782135009766,
      0.988909125328064,
      0.9642367959022522,
      0.9631036520004272,
      0.9824438095092773,
      0.9900012016296387,
      0.9993929266929626,
      0.9999046921730042,
      0.9999405145645142,
      0.9999610781669617,
      0.9999479055404663,
      0.9999386668205261,
      0.9999565482139587,
      0.9999154210090637,
      0.9999690651893616,
      0.9999809265136719,
      0.9999781847000122,
      0.9999764561653137,
      0.9999718070030212,
      0.999975860118866,
      0.9999173283576965
    ],
    [
      0.9468891024589539,
      0.9783133268356323,
      0.9767787456512451,
      0.9827641248703003,
      0.9696998000144958,
      0.9589258432388306,
      0.9618781805038452,
      0.9666598439216614,
      0.9477490782737732,
      0.9443976879119873,
      0.9523767232894897,
      0.9508785009384155,
      0.9420843720436096,
      0.9410214424133301,
      0.9510374069213867,
      0.9469571709632874,
      0.9419445395469666,
      0.9448040127754211,
      0.9500731229782104,
      0.9381341338157654,
      0.9288904070854187,
      0.9417577385902405,
      0.9398630857467651,
      0.9270730018615723,
      0.9230221509933472,
      0.936471700668335,
      0.9195219278335571,
      0.9172573685646057,
      0.9192849397659302,
      0.9136906862258911,
      0.9067208766937256,
      0.8992800116539001,
      0.9183253645896912,
      0.9140310287475586,
      0.9016149044036865,
      0.9074580073356628,
      0.925589382648468,
      0.9140176773071289,
      0.9229353666305542,
      0.8914006948471069,
      0.9000962972640991,
      0.8816276788711548,
      0.897535502910614,
      0.8992809057235718,
      0.8985095024108887,
      0.8990582823753357,
      0.9072694182395935,
      0.9060094952583313,
      0.9093603491783142,
      0.9164804220199585,
      0.9284912347793579,
      0.9274063110351562,
      0.9269008636474609,
      0.9265729784965515,
      0.9341827630996704,
      0.9311547875404358,
      0.9305453300476074,
      0.9287132024765015,
      0.9320734143257141,
      0.9095644354820251,
      0.9059149026870728,
      0.9138662815093994,
      0.891800045967102,
      0.8723230361938477,
      0.8433031439781189,
      0.9997868537902832,
      0.99993896484375,
      0.9999487996101379,
      0.9999848008155823,
      0.9999802708625793,
      0.9999854564666748,
      0.9999662041664124,
      0.9999355673789978,
      0.9996204376220703,
      0.994067370891571,
      0.9864206314086914,
      0.9975510835647583,
      0.9926698207855225,
      0.97592693567276,
      0.9675166606903076,
      0.9781763553619385,
      0.9933130145072937,
      0.9996675252914429,
      0.999934196472168,
      0.9999775290489197,
      0.999987006187439,
      0.9999745488166809,
      0.9999661445617676,
      0.9999390244483948,
      0.9998899698257446,
      0.9997693300247192,
      0.999810516834259,
      0.999862790107727,
      0.9998310804367065,
      0.9998577833175659,
      0.9999552369117737,
      0.9999406337738037,
      0.9999564290046692,
      0.999957263469696,
      0.9999736547470093,
      0.9999645352363586,
      0.9999071359634399,
      0.9988739490509033,
      0.9896367788314819,
      0.9719070196151733,
      0.9625006914138794,
      0.9322724342346191,
      0.9284815788269043,
      0.9523244500160217,
      0.9761573076248169,
      0.9972894787788391,
      0.9994718432426453,
      0.9999048709869385,
      0.9999444484710693,
      0.9999266862869263,
      0.9999363422393799,
      0.9998515844345093,
      0.9997551441192627,
      0.999820351600647,
      0.9999359250068665,
      0.999974250793457,
      0.9999697804450989,
      0.9999381303787231,
      0.9977238774299622,
      0.9844411611557007,
      0.9623223543167114,
      0.9535070657730103,
      0.9728957414627075,
      0.9565749168395996,
      0.9713963270187378,
      0.9496272206306458,
      0.9572736620903015,
      0.9937467575073242,
      0.9989492297172546,
      0.9998900294303894,
      0.9999523758888245,
      0.9999707937240601,
      0.9999746680259705,
      0.999969482421875,
      0.9999380707740784,
      0.9997991919517517,
      0.999811053276062,
      0.9998193979263306,
      0.9999033808708191,
      0.99992436170578,
      0.9999380111694336,
      0.9999539852142334,
      0.9999058246612549,
      0.9998250603675842,
      0.999792218208313,
      0.9953431487083435,
      0.9973937273025513,
      0.9909593462944031,
      0.9941437840461731,
      0.9998718500137329,
      0.9997665882110596,
      0.9999499917030334,
      0.9999167919158936,
      0.9999310374259949,
      0.999967098236084,
      0.9999761581420898,
      0.9999587535858154,
      0.9999228715896606,
      0.9999617338180542,
      0.9999597072601318,
      0.9999753832817078,
      0.9999470710754395,
      0.9999439716339111,
      0.9998660087585449,
      0.9998546242713928,
      0.999750018119812,
      0.9997508525848389,
      0.9998682737350464,
      0.9999359846115112,
      0.9999554753303528,
      0.9999690055847168,
      0.9999784231185913,
      0.9999774098396301,
      0.9999821782112122,
      0.9999605417251587,
      0.999964714050293,
      0.999906599521637,
      0.9995537996292114,
      0.9995054602622986,
      0.9954059720039368,
      0.9867690801620483,
      0.9721287488937378,
      0.976874589920044,
      0.9885156154632568,
      0.9886601567268372,
      0.9907474517822266,
      0.9996156096458435,
      0.9998814463615417,
      0.9999580979347229,
      0.9999650716781616,
      0.9999786615371704,
      0.9999783635139465,
      0.9999783635139465,
      0.9999735951423645,
      0.999952495098114,
      0.9999131560325623,
      0.9998559951782227,
      0.9997689127922058,
      0.9997232556343079,
      0.999680757522583,
      0.9997386336326599,
      0.9999377727508545,
      0.9999369978904724,
      0.9999672770500183,
      0.9999552369117737,
      0.9999382495880127,
      0.9999571442604065,
      0.9998966455459595,
      0.9999334216117859,
      0.9999595284461975,
      0.9999606609344482,
      0.9999751448631287,
      0.9999520778656006,
      0.9999685883522034,
      0.9999461770057678,
      0.9999263882637024,
      0.9999245405197144,
      0.999943196773529,
      0.9999537467956543,
      0.9999443292617798,
      0.9999410510063171,
      0.9999022483825684,
      0.9999251961708069,
      0.9999647736549377,
      0.9999809265136719,
      0.9999777674674988,
      0.9999850392341614,
      0.9999727606773376,
      0.9999738335609436,
      0.9999590516090393,
      0.9999487996101379,
      0.9998477101325989,
      0.9974022507667542,
      0.9892433881759644,
      0.9655690789222717,
      0.9646297693252563,
      0.9829721450805664,
      0.9902414679527283,
      0.9994129538536072,
      0.9999064803123474,
      0.9999411106109619,
      0.9999611377716064,
      0.9999482035636902,
      0.99993896484375,
      0.9999567866325378,
      0.9999158382415771,
      0.9999691843986511,
      0.9999811053276062,
      0.999978244304657,
      0.9999765753746033,
      0.9999719858169556,
      0.9999759793281555,
      0.9999173879623413
    ],
    [
      0.9505377411842346,
      0.9794687032699585,
      0.9782243967056274,
      0.9839299321174622,
      0.9717808961868286,
      0.9613761901855469,
      0.9641097187995911,
      0.9685473442077637,
      0.9502923488616943,
      0.9471315741539001,
      0.9545320868492126,
      0.952895998954773,
      0.9443212747573853,
      0.9439157843589783,
      0.9528056383132935,
      0.9490486979484558,
      0.9442874193191528,
      0.9468511343002319,
      0.9519267678260803,
      0.9406552910804749,
      0.9318524599075317,
      0.9432734251022339,
      0.9418655633926392,
      0.9302563071250916,
      0.9248956441879272,
      0.9384344816207886,
      0.9227817058563232,
      0.9210726618766785,
      0.9225939512252808,
      0.9175434112548828,
      0.9114367961883545,
      0.9050281047821045,
      0.9213053584098816,
      0.9189512729644775,
      0.90680992603302,
      0.9119755625724792,
      0.9288583993911743,
      0.9182538390159607,
      0.926827609539032,
      0.8961315155029297,
      0.904693603515625,
      0.886944055557251,
      0.9021182656288147,
      0.9037579298019409,
      0.9036263227462769,
      0.9034641981124878,
      0.9111554622650146,
      0.9098419547080994,
      0.9133623838424683,
      0.919835090637207,
      0.9310988187789917,
      0.9302178025245667,
      0.9294030666351318,
      0.9292172193527222,
      0.9369645118713379,
      0.9339700937271118,
      0.9336652755737305,
      0.9312719106674194,
      0.9347570538520813,
      0.9129525423049927,
      0.9097301959991455,
      0.9173908829689026,
      0.8960421085357666,
      0.8763768672943115,
      0.8488426208496094,
      0.9997876882553101,
      0.9999396204948425,
      0.9999493360519409,
      0.9999849796295166,
      0.9999803900718689,
      0.9999856352806091,
      0.999967098236084,
      0.9999383091926575,
      0.9996415972709656,
      0.9943941235542297,
      0.9872217178344727,
      0.9977219700813293,
      0.9930398464202881,
      0.976873517036438,
      0.969247579574585,
      0.979241669178009,
      0.9937087297439575,
      0.999689519405365,
      0.9999366402626038,
      0.9999778270721436,
      0.9999870657920837,
      0.9999747276306152,
      0.999966561794281,
      0.9999395608901978,
      0.9998907446861267,
      0.99977046251297,
      0.9998114109039307,
      0.9998636841773987,
      0.9998322129249573,
      0.999858558177948,
      0.9999556541442871,
      0.9999408721923828,
      0.9999566078186035,
      0.9999574422836304,
      0.9999738931655884,
      0.9999651312828064,
      0.999909520149231,
      0.998885452747345,
      0.98997563123703,
      0.9732778072357178,
      0.9643479585647583,
      0.9354439377784729,
      0.93182373046875,
      0.9550014138221741,
      0.9772995710372925,
      0.9973486065864563,
      0.9994750022888184,
      0.9999068975448608,
      0.999945342540741,
      0.9999273419380188,
      0.9999368786811829,
      0.9998522996902466,
      0.9997563362121582,
      0.9998210668563843,
      0.9999362230300903,
      0.9999743103981018,
      0.9999704957008362,
      0.9999406337738037,
      0.9978467226028442,
      0.9852088689804077,
      0.9640079736709595,
      0.9554368257522583,
      0.9739941358566284,
      0.9583642482757568,
      0.9724423885345459,
      0.9516234993934631,
      0.9588436484336853,
      0.9939252734184265,
      0.9989594221115112,
      0.9998924136161804,
      0.9999533891677856,
      0.999971330165863,
      0.9999748468399048,
      0.9999696016311646,
      0.9999382495880127,
      0.9998002052307129,
      0.9998115301132202,
      0.9998207688331604,
      0.9999043941497803,
      0.9999253749847412,
      0.9999387264251709,
      0.9999544620513916,
      0.9999070167541504,
      0.9998295903205872,
      0.999800443649292,
      0.9955860376358032,
      0.9975839257240295,
      0.9914557933807373,
      0.9943801760673523,
      0.9998779296875,
      0.9997818470001221,
      0.9999514222145081,
      0.99991774559021,
      0.9999315142631531,
      0.9999672770500183,
      0.9999763369560242,
      0.9999591112136841,
      0.9999232292175293,
      0.9999619722366333,
      0.9999600648880005,
      0.9999755024909973,
      0.9999472498893738,
      0.9999442100524902,
      0.999866247177124,
      0.9998549222946167,
      0.9997506737709045,
      0.9997516870498657,
      0.9998682737350464,
      0.9999359846115112,
      0.9999556541442871,
      0.9999693036079407,
      0.9999786615371704,
      0.9999775290489197,
      0.9999823570251465,
      0.9999608993530273,
      0.999965488910675,
      0.9999097585678101,
      0.999582052230835,
      0.9995378851890564,
      0.9958495497703552,
      0.9877787232398987,
      0.9737459421157837,
      0.9780982732772827,
      0.989096999168396,
      0.989205539226532,
      0.9911489486694336,
      0.9996243119239807,
      0.9998835325241089,
      0.9999588131904602,
      0.9999653100967407,
      0.99997878074646,
      0.9999784827232361,
      0.9999784231185913,
      0.999973714351654,
      0.999952495098114,
      0.9999136328697205,
      0.9998562932014465,
      0.9997695684432983,
      0.9997244477272034,
      0.9996817708015442,
      0.9997400641441345,
      0.9999380707740784,
      0.9999373555183411,
      0.9999675750732422,
      0.9999555945396423,
      0.9999391436576843,
      0.9999576807022095,
      0.99989914894104,
      0.9999344944953918,
      0.9999599456787109,
      0.9999609589576721,
      0.999975323677063,
      0.999952495098114,
      0.9999686479568481,
      0.9999464750289917,
      0.9999266266822815,
      0.9999244809150696,
      0.9999434351921082,
      0.9999538064002991,
      0.9999443888664246,
      0.9999409317970276,
      0.9999022483825684,
      0.9999251365661621,
      0.999964714050293,
      0.9999810457229614,
      0.9999777674674988,
      0.9999851584434509,
      0.9999728798866272,
      0.9999738931655884,
      0.999959409236908,
      0.9999493956565857,
      0.9998518824577332,
      0.9975459575653076,
      0.98968106508255,
      0.9674395322799683,
      0.9666560888290405,
      0.9837712645530701,
      0.9906442761421204,
      0.999442458152771,
      0.9999088048934937,
      0.9999418258666992,
      0.9999614357948303,
      0.9999483823776245,
      0.9999390840530396,
      0.9999570250511169,
      0.9999160766601562,
      0.9999692440032959,
      0.9999812245368958,
      0.9999784827232361,
      0.999976634979248,
      0.9999721646308899,
      0.9999760389328003,
      0.9999171495437622
    ],
    [
      0.9541565775871277,
      0.9803614020347595,
      0.9794249534606934,
      0.9847201108932495,
      0.9738223552703857,
      0.9638321995735168,
      0.9660825729370117,
      0.9702330827713013,
      0.9532167911529541,
      0.9502053260803223,
      0.9570000767707825,
      0.9555199146270752,
      0.9474325776100159,
      0.9472766518592834,
      0.955513060092926,
      0.951858639717102,
      0.947302520275116,
      0.9496508836746216,
      0.9545835852622986,
      0.944176971912384,
      0.9353691935539246,
      0.9454909563064575,
      0.9444858431816101,
      0.9341166615486145,
      0.9274002313613892,
      0.9406905174255371,
      0.9269702434539795,
      0.9262596368789673,
      0.9268685579299927,
      0.9222573041915894,
      0.9178011417388916,
      0.9118654727935791,
      0.9252098202705383,
      0.9244269132614136,
      0.9125418663024902,
      0.9168516397476196,
      0.9326813220977783,
      0.9228507280349731,
      0.9315739870071411,
      0.902152419090271,
      0.910491943359375,
      0.8934279680252075,
      0.9076208472251892,
      0.9088515043258667,
      0.9094387292861938,
      0.9090717434883118,
      0.916009783744812,
      0.9147335290908813,
      0.9182578325271606,
      0.923852801322937,
      0.9344008564949036,
      0.9338890314102173,
      0.9324911832809448,
      0.9322856664657593,
      0.940346896648407,
      0.9375876188278198,
      0.9373013973236084,
      0.9349924325942993,
      0.9386265277862549,
      0.917708694934845,
      0.9140839576721191,
      0.922149121761322,
      0.9017022848129272,
      0.8821409344673157,
      0.8554973006248474,
      0.9997889399528503,
      0.999940037727356,
      0.9999497532844543,
      0.9999852180480957,
      0.9999805092811584,
      0.9999860525131226,
      0.9999682307243347,
      0.9999414682388306,
      0.9996676445007324,
      0.9947448968887329,
      0.9880712032318115,
      0.9978912472724915,
      0.9934312105178833,
      0.9779962301254272,
      0.9711896181106567,
      0.980408251285553,
      0.9940822720527649,
      0.9997156858444214,
      0.9999397993087769,
      0.9999784231185913,
      0.9999871850013733,
      0.9999749064445496,
      0.9999667406082153,
      0.9999400973320007,
      0.9998914003372192,
      0.9997715950012207,
      0.9998122453689575,
      0.9998640418052673,
      0.9998332858085632,
      0.9998594522476196,
      0.9999560117721558,
      0.9999412894248962,
      0.9999569058418274,
      0.999957799911499,
      0.999974250793457,
      0.9999657869338989,
      0.9999127984046936,
      0.9989193677902222,
      0.9905125498771667,
      0.9751496315002441,
      0.9666218757629395,
      0.939246654510498,
      0.935623049736023,
      0.9579189419746399,
      0.9788419008255005,
      0.9974339008331299,
      0.9994845986366272,
      0.9999092221260071,
      0.9999465346336365,
      0.9999284148216248,
      0.9999374747276306,
      0.9998533725738525,
      0.9997585415840149,
      0.999822199344635,
      0.9999364018440247,
      0.9999744892120361,
      0.9999712109565735,
      0.9999437928199768,
      0.9980365633964539,
      0.9860667586326599,
      0.9655506610870361,
      0.9576622247695923,
      0.975286602973938,
      0.9610302448272705,
      0.9737526178359985,
      0.9538033604621887,
      0.9610288143157959,
      0.9941766262054443,
      0.999016284942627,
      0.9998974204063416,
      0.9999547004699707,
      0.9999717473983765,
      0.9999750852584839,
      0.9999698996543884,
      0.9999387860298157,
      0.9998008012771606,
      0.9998122453689575,
      0.9998216032981873,
      0.9999052882194519,
      0.9999259114265442,
      0.9999393224716187,
      0.9999551773071289,
      0.9999085664749146,
      0.999835193157196,
      0.9998077750205994,
      0.9958674907684326,
      0.9977620840072632,
      0.9919598698616028,
      0.9946641325950623,
      0.9998849034309387,
      0.9997988343238831,
      0.9999529719352722,
      0.9999197721481323,
      0.9999328255653381,
      0.9999673962593079,
      0.9999764561653137,
      0.9999594688415527,
      0.9999240040779114,
      0.999962329864502,
      0.9999604821205139,
      0.999975860118866,
      0.9999473690986633,
      0.9999443888664246,
      0.9998665452003479,
      0.9998551607131958,
      0.9997511506080627,
      0.9997523427009583,
      0.9998683929443359,
      0.9999361038208008,
      0.9999557137489319,
      0.9999693632125854,
      0.9999787211418152,
      0.9999777674674988,
      0.9999825358390808,
      0.9999606013298035,
      0.9999650716781616,
      0.9999094605445862,
      0.99957674741745,
      0.9993095993995667,
      0.9957904815673828,
      0.9884926676750183,
      0.9753931760787964,
      0.9794973134994507,
      0.989638090133667,
      0.9896185398101807,
      0.9914140105247498,
      0.9996336698532104,
      0.9998852014541626,
      0.9999592900276184,
      0.9999654293060303,
      0.9999789595603943,
      0.9999785423278809,
      0.9999786019325256,
      0.9999737739562988,
      0.999953031539917,
      0.9999144673347473,
      0.9998570084571838,
      0.9997701048851013,
      0.9997242093086243,
      0.9996812343597412,
      0.999740481376648,
      0.9999383091926575,
      0.9999372363090515,
      0.9999677538871765,
      0.9999560117721558,
      0.9999402761459351,
      0.9999579787254333,
      0.9999055862426758,
      0.9999363422393799,
      0.9999598264694214,
      0.9999611377716064,
      0.9999752044677734,
      0.9999525547027588,
      0.9999688267707825,
      0.9999467730522156,
      0.9999266862869263,
      0.9999244809150696,
      0.9999434947967529,
      0.9999540448188782,
      0.9999446272850037,
      0.9999409914016724,
      0.9999024868011475,
      0.9999257326126099,
      0.9999650120735168,
      0.9999812245368958,
      0.9999780058860779,
      0.999984622001648,
      0.9999730587005615,
      0.9999740123748779,
      0.999959409236908,
      0.999950110912323,
      0.9998612403869629,
      0.9977149963378906,
      0.9901384115219116,
      0.9694676399230957,
      0.9690719842910767,
      0.9847444891929626,
      0.991118848323822,
      0.9994798302650452,
      0.9999114871025085,
      0.9999423027038574,
      0.999961793422699,
      0.9999485611915588,
      0.999939501285553,
      0.9999569058418274,
      0.9999173283576965,
      0.999970018863678,
      0.9999814629554749,
      0.9999785423278809,
      0.9999768733978271,
      0.9999722838401794,
      0.9999761581420898,
      0.9999167919158936
    ],
    [
      0.9591137766838074,
      0.9819518327713013,
      0.980760395526886,
      0.9856609106063843,
      0.9765906929969788,
      0.9669848680496216,
      0.9683289527893066,
      0.9722096920013428,
      0.9569835066795349,
      0.9542765021324158,
      0.9602324366569519,
      0.9590837359428406,
      0.9517151117324829,
      0.9514844417572021,
      0.9590394496917725,
      0.9556452035903931,
      0.9514853954315186,
      0.9540215134620667,
      0.9582412838935852,
      0.9486680030822754,
      0.940473198890686,
      0.9489944577217102,
      0.947877049446106,
      0.9390643239021301,
      0.9314471483230591,
      0.9437931776046753,
      0.9313856363296509,
      0.9319150447845459,
      0.9313960671424866,
      0.9272629022598267,
      0.9241915941238403,
      0.918724536895752,
      0.9294664859771729,
      0.9286929965019226,
      0.9171394109725952,
      0.9204930067062378,
      0.9353723526000977,
      0.926291286945343,
      0.9352819919586182,
      0.9063947200775146,
      0.9156091213226318,
      0.9001806378364563,
      0.9128237366676331,
      0.9134025573730469,
      0.9149894714355469,
      0.9151495099067688,
      0.9213563203811646,
      0.9200062155723572,
      0.9234697818756104,
      0.9280387163162231,
      0.937911331653595,
      0.9379024505615234,
      0.9358506798744202,
      0.9355701208114624,
      0.9440677165985107,
      0.9415156841278076,
      0.9411309957504272,
      0.9388467073440552,
      0.9427609443664551,
      0.9227833151817322,
      0.9194865822792053,
      0.9277631044387817,
      0.9083521962165833,
      0.8892367482185364,
      0.8630797266960144,
      0.9997825026512146,
      0.9999402761459351,
      0.9999498128890991,
      0.9999854564666748,
      0.9999807476997375,
      0.9999862313270569,
      0.9999688863754272,
      0.9999443888664246,
      0.9996907711029053,
      0.9950225949287415,
      0.9886136054992676,
      0.997943103313446,
      0.9937789440155029,
      0.9789997339248657,
      0.9731755256652832,
      0.9815658330917358,
      0.994338870048523,
      0.9997389912605286,
      0.9999426007270813,
      0.9999788403511047,
      0.9999873638153076,
      0.9999752044677734,
      0.999967098236084,
      0.9999406337738037,
      0.9998918771743774,
      0.9997725486755371,
      0.9998122453689575,
      0.9998644590377808,
      0.9998343586921692,
      0.9998607635498047,
      0.999956488609314,
      0.9999419450759888,
      0.9999573230743408,
      0.999958336353302,
      0.9999746680259705,
      0.999966561794281,
      0.9999163150787354,
      0.9989396333694458,
      0.9910407662391663,
      0.9768662452697754,
      0.9690426588058472,
      0.94292813539505,
      0.9393056631088257,
      0.9604675769805908,
      0.9800840616226196,
      0.9974486827850342,
      0.9994731545448303,
      0.9999110102653503,
      0.9999474287033081,
      0.9999290704727173,
      0.9999379515647888,
      0.9998544454574585,
      0.999760627746582,
      0.9998232126235962,
      0.9999368786811829,
      0.9999746680259705,
      0.9999715089797974,
      0.9999484419822693,
      0.9981491565704346,
      0.9866979718208313,
      0.9668290615081787,
      0.9595290422439575,
      0.9764586091041565,
      0.9638646245002747,
      0.9751694798469543,
      0.9565044641494751,
      0.9634069204330444,
      0.9945286512374878,
      0.9990706443786621,
      0.9999016523361206,
      0.9999563694000244,
      0.9999722242355347,
      0.9999752640724182,
      0.9999703168869019,
      0.9999395608901978,
      0.9998024702072144,
      0.9998132586479187,
      0.9998230338096619,
      0.999906063079834,
      0.9999263882637024,
      0.9999396204948425,
      0.9999556541442871,
      0.9999101161956787,
      0.9998406171798706,
      0.9998144507408142,
      0.9956075549125671,
      0.9978694319725037,
      0.9923543334007263,
      0.9949138760566711,
      0.9998910427093506,
      0.9998061060905457,
      0.999954342842102,
      0.9999213814735413,
      0.999934196472168,
      0.9999676942825317,
      0.9999765753746033,
      0.9999597668647766,
      0.9999242424964905,
      0.9999626278877258,
      0.9999607801437378,
      0.999975860118866,
      0.9999475479125977,
      0.9999445080757141,
      0.9998667240142822,
      0.999855637550354,
      0.9997518658638,
      0.999753475189209,
      0.9998687505722046,
      0.9999364018440247,
      0.999955952167511,
      0.9999696016311646,
      0.9999789595603943,
      0.9999779462814331,
      0.9999825954437256,
      0.9999609589576721,
      0.9999655485153198,
      0.9999114871025085,
      0.9996077418327332,
      0.9992710947990417,
      0.9955822229385376,
      0.9889485239982605,
      0.9769060015678406,
      0.9807460904121399,
      0.9900074005126953,
      0.989891529083252,
      0.9913651347160339,
      0.9995511174201965,
      0.9998825788497925,
      0.9999591112136841,
      0.9999653100967407,
      0.9999790191650391,
      0.9999785423278809,
      0.99997878074646,
      0.9999738931655884,
      0.9999530911445618,
      0.999914824962616,
      0.9998573064804077,
      0.9997706413269043,
      0.9997247457504272,
      0.9996815323829651,
      0.9997418522834778,
      0.9999386668205261,
      0.9999375939369202,
      0.9999679327011108,
      0.9999569058418274,
      0.9999409914016724,
      0.9999581575393677,
      0.9999038577079773,
      0.999936580657959,
      0.9999600648880005,
      0.9999617338180542,
      0.9999750852584839,
      0.9999529719352722,
      0.9999690055847168,
      0.9999470114707947,
      0.9999266862869263,
      0.99992436170578,
      0.999943733215332,
      0.999954104423523,
      0.9999446868896484,
      0.9999408721923828,
      0.9999026656150818,
      0.9999258518218994,
      0.999965250492096,
      0.9999813437461853,
      0.9999781847000122,
      0.9999849200248718,
      0.9999732971191406,
      0.9999741315841675,
      0.9999594688415527,
      0.9999499320983887,
      0.9998618960380554,
      0.997824490070343,
      0.9903664588928223,
      0.9710551500320435,
      0.9707189798355103,
      0.98557448387146,
      0.991443932056427,
      0.9994999170303345,
      0.9999133348464966,
      0.999943196773529,
      0.9999620914459229,
      0.9999489188194275,
      0.999940037727356,
      0.9999567270278931,
      0.9999179244041443,
      0.999970018863678,
      0.9999815821647644,
      0.9999788403511047,
      0.9999769926071167,
      0.9999724626541138,
      0.9999760389328003,
      0.9999164342880249
    ],
    [
      0.9650245904922485,
      0.9830176830291748,
      0.9816761612892151,
      0.9861290454864502,
      0.9791688919067383,
      0.9693642258644104,
      0.9699046611785889,
      0.973377525806427,
      0.9599721431732178,
      0.9580726623535156,
      0.9638429880142212,
      0.9626320004463196,
      0.9563723802566528,
      0.9562790989875793,
      0.962471067905426,
      0.9596370458602905,
      0.9564433097839355,
      0.9594080448150635,
      0.9626464247703552,
      0.9547160863876343,
      0.9464699625968933,
      0.9532250165939331,
      0.952390193939209,
      0.9446872472763062,
      0.9357523918151855,
      0.9476298093795776,
      0.9367929100990295,
      0.9378488063812256,
      0.936570405960083,
      0.9330328106880188,
      0.9310337901115417,
      0.925963282585144,
      0.934765100479126,
      0.9327758550643921,
      0.9231913089752197,
      0.9243654608726501,
      0.9379783868789673,
      0.9291362762451172,
      0.9394148588180542,
      0.9126410484313965,
      0.9209572076797485,
      0.9085981845855713,
      0.9193416833877563,
      0.9189806580543518,
      0.9212368130683899,
      0.9221469759941101,
      0.927341878414154,
      0.9263728857040405,
      0.9298079013824463,
      0.9327805042266846,
      0.9423726201057434,
      0.9425234198570251,
      0.9396706819534302,
      0.9389118552207947,
      0.9480082392692566,
      0.945229172706604,
      0.9441338181495667,
      0.9422072172164917,
      0.9468984603881836,
      0.9276520013809204,
      0.9244267344474792,
      0.9337745904922485,
      0.9149207472801208,
      0.8952432870864868,
      0.8691344857215881,
      0.9997032284736633,
      0.9999355673789978,
      0.9999464750289917,
      0.9999852180480957,
      0.9999805092811584,
      0.999986469745636,
      0.9999681711196899,
      0.9999462366104126,
      0.9997044205665588,
      0.9952629208564758,
      0.9890375137329102,
      0.9978713989257812,
      0.9943260550498962,
      0.9801754355430603,
      0.9753812551498413,
      0.9827867746353149,
      0.9945417046546936,
      0.999754011631012,
      0.999944806098938,
      0.9999791383743286,
      0.9999875426292419,
      0.9999750256538391,
      0.9999661445617676,
      0.9999383687973022,
      0.9998844265937805,
      0.9997703433036804,
      0.9998075366020203,
      0.9998650550842285,
      0.9998374581336975,
      0.9998630881309509,
      0.9999576210975647,
      0.9999434351921082,
      0.9999580383300781,
      0.9999590516090393,
      0.9999750256538391,
      0.9999669790267944,
      0.9999182820320129,
      0.9989143013954163,
      0.9914982318878174,
      0.9786984920501709,
      0.9718800187110901,
      0.947097897529602,
      0.9437286853790283,
      0.9635387659072876,
      0.981529712677002,
      0.9973496794700623,
      0.9994188547134399,
      0.9999122023582458,
      0.9999499320983887,
      0.9999299049377441,
      0.9999385476112366,
      0.9998549222946167,
      0.9997612833976746,
      0.9998250007629395,
      0.9999375343322754,
      0.9999751448631287,
      0.9999722838401794,
      0.9999517202377319,
      0.9982243776321411,
      0.9872808456420898,
      0.9682403802871704,
      0.9617214202880859,
      0.9777401685714722,
      0.9668933749198914,
      0.9766227006912231,
      0.9591949582099915,
      0.9657297134399414,
      0.9948347210884094,
      0.9990795254707336,
      0.9999047517776489,
      0.9999578595161438,
      0.9999725818634033,
      0.999975323677063,
      0.9999704957008362,
      0.9999405145645142,
      0.999804675579071,
      0.9998151063919067,
      0.9998254179954529,
      0.9999068975448608,
      0.9999255537986755,
      0.9999383687973022,
      0.9999563097953796,
      0.9999086260795593,
      0.9998476505279541,
      0.9998241066932678,
      0.9957911372184753,
      0.9979957938194275,
      0.9926503300666809,
      0.9952006340026855,
      0.9998968839645386,
      0.9998109340667725,
      0.9999554753303528,
      0.9999217391014099,
      0.9999345541000366,
      0.9999675154685974,
      0.9999770522117615,
      0.9999598860740662,
      0.99992436170578,
      0.9999628067016602,
      0.9999610781669617,
      0.9999759793281555,
      0.9999477863311768,
      0.9999446868896484,
      0.9998666048049927,
      0.9998554587364197,
      0.9997515678405762,
      0.9997535347938538,
      0.9998682737350464,
      0.9999362826347351,
      0.9999561309814453,
      0.9999697208404541,
      0.9999790787696838,
      0.9999779462814331,
      0.9999827146530151,
      0.9999611973762512,
      0.9999659061431885,
      0.9999130368232727,
      0.9996292591094971,
      0.9992730021476746,
      0.995374321937561,
      0.9892900586128235,
      0.9782313704490662,
      0.9817608594894409,
      0.9903814196586609,
      0.990026593208313,
      0.9914177060127258,
      0.9995291233062744,
      0.9998822808265686,
      0.9999593496322632,
      0.9999653100967407,
      0.9999791979789734,
      0.9999786615371704,
      0.9999788999557495,
      0.9999738335609436,
      0.9999532103538513,
      0.9999151229858398,
      0.9998579621315002,
      0.9997711181640625,
      0.9997252225875854,
      0.9996814131736755,
      0.9997423887252808,
      0.9999390244483948,
      0.9999377131462097,
      0.9999680519104004,
      0.999957263469696,
      0.9999411106109619,
      0.9999582767486572,
      0.9999035596847534,
      0.9999363422393799,
      0.9999606013298035,
      0.9999617338180542,
      0.9999752044677734,
      0.9999530911445618,
      0.9999692440032959,
      0.9999471306800842,
      0.999926745891571,
      0.9999241232872009,
      0.9999436736106873,
      0.999954104423523,
      0.9999446868896484,
      0.9999406933784485,
      0.999902606010437,
      0.9999257922172546,
      0.9999651908874512,
      0.9999813437461853,
      0.9999783039093018,
      0.9999849796295166,
      0.9999733567237854,
      0.9999740719795227,
      0.9999583959579468,
      0.9999502897262573,
      0.9998636841773987,
      0.9978994727134705,
      0.9908029437065125,
      0.9719991087913513,
      0.9711369872093201,
      0.9862112998962402,
      0.9917723536491394,
      0.9995285868644714,
      0.9999150037765503,
      0.9999433159828186,
      0.9999618530273438,
      0.9999489784240723,
      0.9999399781227112,
      0.9999567866325378,
      0.9999180436134338,
      0.9999701976776123,
      0.999981701374054,
      0.9999788999557495,
      0.9999769926071167,
      0.999972403049469,
      0.9999761581420898,
      0.9999164938926697
    ],
    [
      0.9705570936203003,
      0.9848771691322327,
      0.9840710163116455,
      0.987107515335083,
      0.9824251532554626,
      0.9729880690574646,
      0.9726154208183289,
      0.9759780168533325,
      0.965813159942627,
      0.9649343490600586,
      0.9696060419082642,
      0.9683535099029541,
      0.963924765586853,
      0.9640650749206543,
      0.9681811928749084,
      0.9654244780540466,
      0.9627242088317871,
      0.9666242599487305,
      0.9685604572296143,
      0.962281346321106,
      0.9536253213882446,
      0.9587910175323486,
      0.9585883021354675,
      0.9522888660430908,
      0.9414589405059814,
      0.9525936841964722,
      0.9436655640602112,
      0.9447683095932007,
      0.9430514574050903,
      0.9402067065238953,
      0.9385535717010498,
      0.9338400363922119,
      0.9412115216255188,
      0.9390128254890442,
      0.9296510219573975,
      0.9281188249588013,
      0.94151771068573,
      0.9335939884185791,
      0.9442915320396423,
      0.9202562570571899,
      0.9266679883003235,
      0.916965663433075,
      0.9271935224533081,
      0.926345705986023,
      0.9294639825820923,
      0.9303892254829407,
      0.9341028928756714,
      0.9338416457176208,
      0.9376003742218018,
      0.939333975315094,
      0.947731077671051,
      0.9489281177520752,
      0.9454461336135864,
      0.9440208673477173,
      0.9533330202102661,
      0.9503886103630066,
      0.948614239692688,
      0.9474140405654907,
      0.9526382684707642,
      0.9347161650657654,
      0.9319120645523071,
      0.9424029588699341,
      0.9260642528533936,
      0.9064337611198425,
      0.8822067975997925,
      0.9997085332870483,
      0.9999371767044067,
      0.9999477863311768,
      0.9999855756759644,
      0.9999809265136719,
      0.9999867677688599,
      0.9999692440032959,
      0.9999480843544006,
      0.9997072219848633,
      0.9954016804695129,
      0.9893773198127747,
      0.9975426197052002,
      0.9946972727775574,
      0.9813410043716431,
      0.9773853421211243,
      0.9837884306907654,
      0.9948230385780334,
      0.9997591376304626,
      0.9999467134475708,
      0.9999798536300659,
      0.999987781047821,
      0.9999756813049316,
      0.9999668598175049,
      0.9999393820762634,
      0.9998862147331238,
      0.9997740387916565,
      0.9998099207878113,
      0.9998663067817688,
      0.9998390078544617,
      0.999864399433136,
      0.9999583959579468,
      0.9999442100524902,
      0.9999587535858154,
      0.9999598860740662,
      0.9999754428863525,
      0.9999672770500183,
      0.999920129776001,
      0.9988993406295776,
      0.9919962882995605,
      0.9806960225105286,
      0.9749663472175598,
      0.9521539211273193,
      0.9487787485122681,
      0.9673771858215332,
      0.9830891489982605,
      0.9972371459007263,
      0.9993727803230286,
      0.9999130964279175,
      0.9999503493309021,
      0.9999309182167053,
      0.9999394416809082,
      0.9998567700386047,
      0.9997642040252686,
      0.99982750415802,
      0.9999393224716187,
      0.9999750852584839,
      0.9999731779098511,
      0.9999541640281677,
      0.998329222202301,
      0.9877535104751587,
      0.9699972867965698,
      0.9645751118659973,
      0.9795516729354858,
      0.9707784056663513,
      0.9785584807395935,
      0.9632008075714111,
      0.9686751365661621,
      0.9950153827667236,
      0.9990575909614563,
      0.9999070167541504,
      0.9999590516090393,
      0.9999732971191406,
      0.999975860118866,
      0.9999710321426392,
      0.9999414682388306,
      0.9998063445091248,
      0.9998165369033813,
      0.9998274445533752,
      0.9999085664749146,
      0.9999269247055054,
      0.9999396800994873,
      0.9999571442604065,
      0.9999139904975891,
      0.9998517632484436,
      0.999832808971405,
      0.9960730075836182,
      0.9980937242507935,
      0.993057370185852,
      0.9955974817276001,
      0.9999018907546997,
      0.9998104572296143,
      0.9999561905860901,
      0.9999220371246338,
      0.999934732913971,
      0.9999679923057556,
      0.9999770522117615,
      0.9999605417251587,
      0.9999253153800964,
      0.9999634027481079,
      0.9999615550041199,
      0.9999762773513794,
      0.9999482035636902,
      0.9999450445175171,
      0.9998671412467957,
      0.9998562932014465,
      0.9997525811195374,
      0.9997557401657104,
      0.9998688697814941,
      0.9999367594718933,
      0.9999564290046692,
      0.999970018863678,
      0.9999794363975525,
      0.9999783635139465,
      0.9999830722808838,
      0.9999618530273438,
      0.999966561794281,
      0.9999116063117981,
      0.9996411204338074,
      0.9993211627006531,
      0.9955720901489258,
      0.989830732345581,
      0.9795035719871521,
      0.9823335409164429,
      0.9908415675163269,
      0.9902739524841309,
      0.9915309548377991,
      0.9994624257087708,
      0.999879777431488,
      0.9999592304229736,
      0.999965488910675,
      0.9999793767929077,
      0.9999788999557495,
      0.9999788999557495,
      0.9999741911888123,
      0.99995356798172,
      0.9999162554740906,
      0.9998589754104614,
      0.9997727870941162,
      0.9997260570526123,
      0.9996811747550964,
      0.9997445344924927,
      0.9999394416809082,
      0.9999381899833679,
      0.9999685287475586,
      0.9999577403068542,
      0.9999417662620544,
      0.9999594688415527,
      0.9999028444290161,
      0.9999368786811829,
      0.9999610185623169,
      0.999962329864502,
      0.9999755620956421,
      0.99995356798172,
      0.9999696016311646,
      0.9999474883079529,
      0.9999266266822815,
      0.9999240636825562,
      0.9999439716339111,
      0.999954342842102,
      0.9999451041221619,
      0.999940812587738,
      0.9999030828475952,
      0.9999261498451233,
      0.999965488910675,
      0.9999814033508301,
      0.9999784231185913,
      0.9999851584434509,
      0.9999736547470093,
      0.9999743103981018,
      0.9999592304229736,
      0.9999489188194275,
      0.9998693466186523,
      0.9979842305183411,
      0.9910836815834045,
      0.9732499122619629,
      0.972097635269165,
      0.9865430593490601,
      0.9920119643211365,
      0.9995476007461548,
      0.9999169111251831,
      0.9999440908432007,
      0.9999619126319885,
      0.9999494552612305,
      0.9999406933784485,
      0.9999571442604065,
      0.9999185800552368,
      0.9999702572822571,
      0.9999818205833435,
      0.9999790787696838,
      0.9999772906303406,
      0.9999725818634033,
      0.9999760985374451,
      0.999917209148407
    ],
    [
      0.9751943349838257,
      0.9868212938308716,
      0.9865900874137878,
      0.9881435632705688,
      0.9847469925880432,
      0.9767142534255981,
      0.9753941297531128,
      0.9792301654815674,
      0.9722740650177002,
      0.9722810983657837,
      0.9757251739501953,
      0.9741513729095459,
      0.9710993766784668,
      0.9717832207679749,
      0.9739600419998169,
      0.9712318181991577,
      0.9688792824745178,
      0.9728025794029236,
      0.9738479852676392,
      0.9685574769973755,
      0.9613826274871826,
      0.9648937582969666,
      0.9655048847198486,
      0.9600443840026855,
      0.9500088691711426,
      0.9586471915245056,
      0.9519661068916321,
      0.9522021412849426,
      0.9505482912063599,
      0.9479667544364929,
      0.9464346766471863,
      0.9421621561050415,
      0.9478992819786072,
      0.9460363388061523,
      0.9366145730018616,
      0.9307056665420532,
      0.9450910687446594,
      0.9390000700950623,
      0.9499151706695557,
      0.9296637773513794,
      0.9328206777572632,
      0.9249550104141235,
      0.9355632066726685,
      0.9346531629562378,
      0.9380886554718018,
      0.9400634765625,
      0.9425632953643799,
      0.9426053762435913,
      0.9469162821769714,
      0.9483548402786255,
      0.954014003276825,
      0.9570669531822205,
      0.9537188410758972,
      0.9510018229484558,
      0.9593337774276733,
      0.9572206139564514,
      0.9551288485527039,
      0.9538699984550476,
      0.9584989547729492,
      0.9433627724647522,
      0.940466046333313,
      0.9518601894378662,
      0.9374508857727051,
      0.9188663363456726,
      0.897104799747467,
      0.9997131824493408,
      0.9999383091926575,
      0.9999488592147827,
      0.999985933303833,
      0.9999814033508301,
      0.9999869465827942,
      0.9999693632125854,
      0.9999474883079529,
      0.9996597170829773,
      0.9955779314041138,
      0.9901463389396667,
      0.9975440502166748,
      0.9949548840522766,
      0.982669472694397,
      0.9794466495513916,
      0.9848858714103699,
      0.995000422000885,
      0.9997565150260925,
      0.9999468922615051,
      0.9999801516532898,
      0.9999880790710449,
      0.9999761581420898,
      0.9999673366546631,
      0.9999400973320007,
      0.9998875260353088,
      0.9997762441635132,
      0.9998118877410889,
      0.9998677372932434,
      0.9998412132263184,
      0.9998659491539001,
      0.9999590516090393,
      0.9999450445175171,
      0.9999593496322632,
      0.9999603629112244,
      0.9999756813049316,
      0.9999671578407288,
      0.9999200701713562,
      0.9988294243812561,
      0.9928498268127441,
      0.9831109642982483,
      0.978140115737915,
      0.9577257633209229,
      0.9541828632354736,
      0.9710503220558167,
      0.9844298958778381,
      0.9969726204872131,
      0.9992951154708862,
      0.999913215637207,
      0.9999507069587708,
      0.9999316930770874,
      0.9999402761459351,
      0.999859094619751,
      0.9997678399085999,
      0.9998308420181274,
      0.9999404549598694,
      0.9999754428863525,
      0.9999734163284302,
      0.9999551773071289,
      0.998280942440033,
      0.9880497455596924,
      0.9723812341690063,
      0.9680658578872681,
      0.9819995164871216,
      0.9751150012016296,
      0.9811621308326721,
      0.9692822694778442,
      0.9727447628974915,
      0.9952263832092285,
      0.9990732669830322,
      0.9999104142189026,
      0.9999604821205139,
      0.999973714351654,
      0.9999761581420898,
      0.9999714493751526,
      0.9999423623085022,
      0.9998079538345337,
      0.9998188018798828,
      0.9998299479484558,
      0.9999106526374817,
      0.9999281764030457,
      0.9999406933784485,
      0.9999578595161438,
      0.9999158382415771,
      0.9998563528060913,
      0.9998404383659363,
      0.9960659146308899,
      0.9982038140296936,
      0.9936215281486511,
      0.9960532188415527,
      0.9999055862426758,
      0.9998076558113098,
      0.9999566674232483,
      0.9999217987060547,
      0.9999369978904724,
      0.9999683499336243,
      0.9999772310256958,
      0.999960720539093,
      0.9999257922172546,
      0.9999638199806213,
      0.9999618530273438,
      0.999976396560669,
      0.9999486207962036,
      0.9999454617500305,
      0.9998676776885986,
      0.9998578429222107,
      0.9997575879096985,
      0.9997584819793701,
      0.999869704246521,
      0.9999368786811829,
      0.9999566674232483,
      0.9999703764915466,
      0.9999796152114868,
      0.9999786019325256,
      0.9999832510948181,
      0.999962329864502,
      0.9999675154685974,
      0.9999162554740906,
      0.9996577501296997,
      0.9994494915008545,
      0.9962758421897888,
      0.9911347031593323,
      0.9814271926879883,
      0.983534574508667,
      0.9914053678512573,
      0.9908497333526611,
      0.9918614029884338,
      0.9993714690208435,
      0.9998719096183777,
      0.9999595284461975,
      0.9999657273292542,
      0.9999799132347107,
      0.9999791979789734,
      0.9999791979789734,
      0.9999744296073914,
      0.9999540448188782,
      0.9999163150787354,
      0.9998592734336853,
      0.9997737407684326,
      0.9997276067733765,
      0.9996834397315979,
      0.9997473359107971,
      0.9999402165412903,
      0.9999387860298157,
      0.9999690651893616,
      0.9999585747718811,
      0.9999427199363708,
      0.9999596476554871,
      0.9999023675918579,
      0.9999372959136963,
      0.9999613761901855,
      0.9999629259109497,
      0.999975860118866,
      0.9999539852142334,
      0.9999697804450989,
      0.9999477863311768,
      0.9999265670776367,
      0.9999241232872009,
      0.9999440312385559,
      0.9999541640281677,
      0.9999452233314514,
      0.999940812587738,
      0.9999035000801086,
      0.9999263882637024,
      0.9999656677246094,
      0.9999814033508301,
      0.9999786615371704,
      0.9999852776527405,
      0.9999737739562988,
      0.9999741315841675,
      0.9999570250511169,
      0.9999483227729797,
      0.9998665452003479,
      0.9979540109634399,
      0.9911712408065796,
      0.9749645590782166,
      0.9736613035202026,
      0.9873166084289551,
      0.9925162196159363,
      0.9995650053024292,
      0.9999192357063293,
      0.9999447464942932,
      0.9999619126319885,
      0.9999477863311768,
      0.9999406337738037,
      0.9999569058418274,
      0.9999178051948547,
      0.9999703764915466,
      0.9999818205833435,
      0.9999793171882629,
      0.9999774694442749,
      0.9999726414680481,
      0.9999759793281555,
      0.9999175667762756
    ],
    [
      0.9787557125091553,
      0.9881126284599304,
      0.9883358478546143,
      0.9892366528511047,
      0.9868664741516113,
      0.9800131320953369,
      0.9786527156829834,
      0.9825121760368347,
      0.9781880378723145,
      0.9786863923072815,
      0.9813100695610046,
      0.9792291522026062,
      0.976619303226471,
      0.978725016117096,
      0.9791935086250305,
      0.9765670299530029,
      0.9746639728546143,
      0.9782763123512268,
      0.9788697361946106,
      0.9746372699737549,
      0.9697755575180054,
      0.9720971584320068,
      0.973038375377655,
      0.9687540531158447,
      0.9616976976394653,
      0.966948390007019,
      0.9621187448501587,
      0.9614107608795166,
      0.9603493809700012,
      0.9580419063568115,
      0.9568784236907959,
      0.9549029469490051,
      0.9590215682983398,
      0.9565615653991699,
      0.9478814601898193,
      0.9405721426010132,
      0.951705813407898,
      0.9471123218536377,
      0.9569796919822693,
      0.9427563548088074,
      0.9417663812637329,
      0.9369157552719116,
      0.9466168284416199,
      0.9457359313964844,
      0.9510135054588318,
      0.9531093835830688,
      0.9549121856689453,
      0.9543637633323669,
      0.9591580629348755,
      0.960006594657898,
      0.9625779390335083,
      0.9661279320716858,
      0.9636353850364685,
      0.9607064127922058,
      0.966920018196106,
      0.9653787612915039,
      0.9624171257019043,
      0.9619249105453491,
      0.965204119682312,
      0.9531591534614563,
      0.9496468901634216,
      0.9599936604499817,
      0.9491093158721924,
      0.9327587485313416,
      0.9130136370658875,
      0.9997174143791199,
      0.9999401569366455,
      0.9999478459358215,
      0.9999863505363464,
      0.9999818205833435,
      0.9999871850013733,
      0.9999703168869019,
      0.9999513030052185,
      0.9997233152389526,
      0.9962484240531921,
      0.9916039109230042,
      0.9975195527076721,
      0.994269847869873,
      0.9843242764472961,
      0.981796383857727,
      0.986664354801178,
      0.9955301880836487,
      0.9997584819793701,
      0.9999496340751648,
      0.9999804496765137,
      0.9999881982803345,
      0.9999767541885376,
      0.9999679923057556,
      0.999940812587738,
      0.9998893141746521,
      0.999780535697937,
      0.9998141527175903,
      0.9998669028282166,
      0.9998438358306885,
      0.9998679757118225,
      0.9999598860740662,
      0.999945878982544,
      0.99996018409729,
      0.9999609589576721,
      0.9999762773513794,
      0.9999687671661377,
      0.9999275803565979,
      0.9990789294242859,
      0.9942541718482971,
      0.9871907234191895,
      0.9830319881439209,
      0.9661757946014404,
      0.9638476371765137,
      0.9770684242248535,
      0.9874701499938965,
      0.997403085231781,
      0.9993921518325806,
      0.9999188780784607,
      0.9999540448188782,
      0.9999330639839172,
      0.9999415874481201,
      0.9998617768287659,
      0.9997713565826416,
      0.9998343586921692,
      0.9999417066574097,
      0.9999760985374451,
      0.9999741315841675,
      0.9999575018882751,
      0.9982945322990417,
      0.9893913269042969,
      0.9772953391075134,
      0.9740719795227051,
      0.9854532480239868,
      0.9811596870422363,
      0.9853667616844177,
      0.9774364233016968,
      0.9790531992912292,
      0.9960092306137085,
      0.9992308616638184,
      0.9999180436134338,
      0.9999632239341736,
      0.9999744892120361,
      0.9999765157699585,
      0.9999717473983765,
      0.9999428987503052,
      0.9998047947883606,
      0.9998211860656738,
      0.9998325705528259,
      0.9999125599861145,
      0.9999292492866516,
      0.999941885471344,
      0.9999589323997498,
      0.999916136264801,
      0.9998676180839539,
      0.9998581409454346,
      0.9968596696853638,
      0.9985308051109314,
      0.9946070909500122,
      0.9967319965362549,
      0.9999104142189026,
      0.9998168349266052,
      0.9999585151672363,
      0.9999255537986755,
      0.999938428401947,
      0.9999688863754272,
      0.9999774694442749,
      0.9999611377716064,
      0.9999263286590576,
      0.9999640583992004,
      0.9999620914459229,
      0.9999765753746033,
      0.999949038028717,
      0.9999457597732544,
      0.9998682737350464,
      0.9998583197593689,
      0.9997585415840149,
      0.9997603893280029,
      0.9998701810836792,
      0.9999369382858276,
      0.9999567270278931,
      0.9999704957008362,
      0.9999799132347107,
      0.99997878074646,
      0.9999834895133972,
      0.999963104724884,
      0.9999691843986511,
      0.999922513961792,
      0.9996969699859619,
      0.9995772838592529,
      0.9974262118339539,
      0.992944061756134,
      0.9847077131271362,
      0.9856895208358765,
      0.9923599362373352,
      0.9919096231460571,
      0.9925752878189087,
      0.9993489980697632,
      0.999854564666748,
      0.9999594688415527,
      0.9999658465385437,
      0.9999801516532898,
      0.9999794960021973,
      0.9999794363975525,
      0.9999744892120361,
      0.9999541640281677,
      0.9999168515205383,
      0.9998598098754883,
      0.9997749924659729,
      0.9997276663780212,
      0.9996828436851501,
      0.9997482895851135,
      0.9999403357505798,
      0.9999392628669739,
      0.9999696612358093,
      0.9999590516090393,
      0.9999425411224365,
      0.9999597072601318,
      0.9999037981033325,
      0.9999380111694336,
      0.9999622106552124,
      0.9999644160270691,
      0.9999756217002869,
      0.9999542236328125,
      0.9999701380729675,
      0.9999481439590454,
      0.9999264478683472,
      0.9999244809150696,
      0.9999442100524902,
      0.9999545812606812,
      0.9999454617500305,
      0.9999409317970276,
      0.9999039173126221,
      0.999926745891571,
      0.9999658465385437,
      0.9999815225601196,
      0.9999788403511047,
      0.99998539686203,
      0.9999741315841675,
      0.9999746084213257,
      0.9999577403068542,
      0.9999491572380066,
      0.99986732006073,
      0.998124897480011,
      0.9913831949234009,
      0.9774453639984131,
      0.9765570163726807,
      0.9885862469673157,
      0.9933862686157227,
      0.9995805621147156,
      0.9999217987060547,
      0.9999454021453857,
      0.9999624490737915,
      0.9999479651451111,
      0.9999414086341858,
      0.9999575018882751,
      0.9999181032180786,
      0.9999704360961914,
      0.9999819993972778,
      0.9999793767929077,
      0.9999775886535645,
      0.999972939491272,
      0.9999760985374451,
      0.9999176859855652
    ],
    [
      0.9814193844795227,
      0.9890970587730408,
      0.9891383647918701,
      0.9902721643447876,
      0.9884060025215149,
      0.9830209612846375,
      0.9817284345626831,
      0.9850592613220215,
      0.9826943278312683,
      0.9830400347709656,
      0.9852988123893738,
      0.9831506013870239,
      0.9810327887535095,
      0.9833645224571228,
      0.9831979274749756,
      0.9811564087867737,
      0.9796761274337769,
      0.9828559756278992,
      0.9834420084953308,
      0.9803467988967896,
      0.9778627753257751,
      0.9792213439941406,
      0.9795065522193909,
      0.9768941402435303,
      0.9733274579048157,
      0.9761370420455933,
      0.972585916519165,
      0.9717040657997131,
      0.9713994264602661,
      0.9703782796859741,
      0.968061625957489,
      0.9680579900741577,
      0.9720855355262756,
      0.9695428013801575,
      0.9607431888580322,
      0.9562560319900513,
      0.9607903957366943,
      0.9568594694137573,
      0.9657585620880127,
      0.9549908638000488,
      0.9527038335800171,
      0.9506589770317078,
      0.9583184123039246,
      0.9574662446975708,
      0.9631515145301819,
      0.9646973013877869,
      0.9664435982704163,
      0.966033935546875,
      0.9702415466308594,
      0.9712313413619995,
      0.9723477959632874,
      0.9757711291313171,
      0.9743295311927795,
      0.9712744951248169,
      0.9758318066596985,
      0.9744586944580078,
      0.9720847606658936,
      0.9696752429008484,
      0.9730176329612732,
      0.9629925489425659,
      0.95902019739151,
      0.9667537808418274,
      0.9581741094589233,
      0.9448264837265015,
      0.9269769191741943,
      0.9997208714485168,
      0.999941349029541,
      0.9999492764472961,
      0.9999863505363464,
      0.9999822974205017,
      0.9999876618385315,
      0.9999709725379944,
      0.9999569058418274,
      0.9997900724411011,
      0.9974244832992554,
      0.9936954975128174,
      0.9979155659675598,
      0.9951047301292419,
      0.987343430519104,
      0.9848642945289612,
      0.9890693426132202,
      0.9964593648910522,
      0.9997768998146057,
      0.9999533891677856,
      0.9999809265136719,
      0.9999885559082031,
      0.9999772310256958,
      0.9999686479568481,
      0.9999417662620544,
      0.999890148639679,
      0.9997819662094116,
      0.9998158812522888,
      0.9998687505722046,
      0.9998461008071899,
      0.9998695254325867,
      0.9999606013298035,
      0.9999465346336365,
      0.9999608397483826,
      0.9999616742134094,
      0.9999769926071167,
      0.9999719262123108,
      0.9999417066574097,
      0.9995076656341553,
      0.9962499141693115,
      0.9915472269058228,
      0.9880281090736389,
      0.9752386808395386,
      0.9738187193870544,
      0.9838858246803284,
      0.9911982417106628,
      0.9984274506568909,
      0.9996753931045532,
      0.9999303817749023,
      0.9999565482139587,
      0.9999348521232605,
      0.9999426007270813,
      0.9998641610145569,
      0.9997740387916565,
      0.9998369216918945,
      0.9999427795410156,
      0.9999765753746033,
      0.9999749660491943,
      0.9999614953994751,
      0.9985750913619995,
      0.9915257096290588,
      0.982646107673645,
      0.980973482131958,
      0.9892089366912842,
      0.9866655468940735,
      0.9902125597000122,
      0.9848095178604126,
      0.9858088493347168,
      0.997268795967102,
      0.9994897246360779,
      0.999930739402771,
      0.9999673366546631,
      0.9999755620956421,
      0.9999768733978271,
      0.9999722242355347,
      0.999943733215332,
      0.9998064041137695,
      0.9998223185539246,
      0.9998348355293274,
      0.9999145865440369,
      0.9999305605888367,
      0.9999427795410156,
      0.9999599456787109,
      0.9999179244041443,
      0.9998806118965149,
      0.9998813271522522,
      0.9979125261306763,
      0.9989808797836304,
      0.9963080286979675,
      0.9975683689117432,
      0.999922513961792,
      0.9998435378074646,
      0.9999610185623169,
      0.9999263286590576,
      0.9999392628669739,
      0.9999684691429138,
      0.9999775290489197,
      0.999961256980896,
      0.9999268054962158,
      0.9999644756317139,
      0.9999624490737915,
      0.9999768137931824,
      0.9999496340751648,
      0.999946117401123,
      0.9998688101768494,
      0.9998586177825928,
      0.9997587203979492,
      0.999761700630188,
      0.9998706579208374,
      0.9999372959136963,
      0.9999570250511169,
      0.9999707341194153,
      0.9999796152114868,
      0.9999790787696838,
      0.9999837875366211,
      0.9999638795852661,
      0.999970555305481,
      0.9999295473098755,
      0.9997578263282776,
      0.9996870756149292,
      0.9983586668968201,
      0.994627833366394,
      0.9884060621261597,
      0.9888842701911926,
      0.99385666847229,
      0.993597149848938,
      0.9940440058708191,
      0.9994542002677917,
      0.9998515844345093,
      0.9999600052833557,
      0.9999659061431885,
      0.9999803900718689,
      0.9999797940254211,
      0.9999796152114868,
      0.9999746084213257,
      0.9999544620513916,
      0.9999163746833801,
      0.9998594522476196,
      0.9997751712799072,
      0.999728262424469,
      0.999684751033783,
      0.9997492432594299,
      0.9999404549598694,
      0.9999393820762634,
      0.9999699592590332,
      0.9999603629112244,
      0.9999433755874634,
      0.9999601244926453,
      0.9999087452888489,
      0.9999387860298157,
      0.9999628663063049,
      0.9999648332595825,
      0.9999761581420898,
      0.9999547004699707,
      0.9999704360961914,
      0.9999486207962036,
      0.9999265074729919,
      0.9999245405197144,
      0.9999442100524902,
      0.9999548196792603,
      0.999945342540741,
      0.999940812587738,
      0.9999039173126221,
      0.999926745891571,
      0.9999658465385437,
      0.9999817609786987,
      0.9999790787696838,
      0.9999858736991882,
      0.9999734163284302,
      0.9999748468399048,
      0.9999576807022095,
      0.9999486207962036,
      0.9998698234558105,
      0.9983248114585876,
      0.992615282535553,
      0.9818227291107178,
      0.9810485243797302,
      0.9908514618873596,
      0.9945669174194336,
      0.9996389150619507,
      0.999925971031189,
      0.9999454021453857,
      0.999962329864502,
      0.9999480247497559,
      0.9999399781227112,
      0.9999566674232483,
      0.9999182820320129,
      0.9999706745147705,
      0.9999820590019226,
      0.9999794363975525,
      0.9999778270721436,
      0.9999729990959167,
      0.9999759197235107,
      0.9999176859855652
    ],
    [
      0.9840694069862366,
      0.9905175566673279,
      0.9904089570045471,
      0.9915910959243774,
      0.9903849959373474,
      0.9862686395645142,
      0.9848891496658325,
      0.9879472255706787,
      0.9868947267532349,
      0.9864092469215393,
      0.9885135889053345,
      0.9871710538864136,
      0.9851379990577698,
      0.9870448708534241,
      0.9874864220619202,
      0.9859732389450073,
      0.9844119548797607,
      0.9872239828109741,
      0.9877380728721619,
      0.9855024814605713,
      0.9844833612442017,
      0.9855853915214539,
      0.9857209920883179,
      0.9843165874481201,
      0.983610987663269,
      0.9843990802764893,
      0.9822421669960022,
      0.982025146484375,
      0.9822913408279419,
      0.9812653064727783,
      0.9793350696563721,
      0.9799489378929138,
      0.9811356067657471,
      0.979524552822113,
      0.9735432863235474,
      0.9703402519226074,
      0.9703398942947388,
      0.9671013355255127,
      0.9739065170288086,
      0.965413510799408,
      0.9639238119125366,
      0.9642536640167236,
      0.9703598022460938,
      0.9703197479248047,
      0.9742409586906433,
      0.976418137550354,
      0.9789285063743591,
      0.9777084589004517,
      0.981658935546875,
      0.9824120402336121,
      0.9823275804519653,
      0.9840654730796814,
      0.9836650490760803,
      0.9814444780349731,
      0.9838915467262268,
      0.9834015369415283,
      0.981784999370575,
      0.9790489077568054,
      0.9810975790023804,
      0.973276674747467,
      0.9702412486076355,
      0.9750308394432068,
      0.9684591293334961,
      0.957606852054596,
      0.9416185617446899,
      0.9997214674949646,
      0.9999422430992126,
      0.9999502897262573,
      0.9999867677688599,
      0.9999827146530151,
      0.9999879598617554,
      0.9999716877937317,
      0.9999625086784363,
      0.9998394250869751,
      0.9985619783401489,
      0.9960011839866638,
      0.9987403750419617,
      0.9969414472579956,
      0.9909133911132812,
      0.9885176420211792,
      0.9921225905418396,
      0.9976202249526978,
      0.9998253583908081,
      0.9999574422836304,
      0.9999814033508301,
      0.999988853931427,
      0.9999778866767883,
      0.9999693632125854,
      0.9999428391456604,
      0.9998911023139954,
      0.9997853636741638,
      0.9998176693916321,
      0.9998701214790344,
      0.9998477697372437,
      0.9998704791069031,
      0.999961256980896,
      0.999947190284729,
      0.9999613761901855,
      0.999962329864502,
      0.9999777674674988,
      0.9999749660491943,
      0.999954342842102,
      0.9997605681419373,
      0.9980118274688721,
      0.9948903918266296,
      0.9921776652336121,
      0.9835299849510193,
      0.9831199049949646,
      0.9896226525306702,
      0.9943780899047852,
      0.999220073223114,
      0.9998384714126587,
      0.9999412298202515,
      0.9999593496322632,
      0.999937117099762,
      0.9999437928199768,
      0.9998661875724792,
      0.9997761249542236,
      0.9998393654823303,
      0.9999437928199768,
      0.9999769926071167,
      0.9999760389328003,
      0.9999669194221497,
      0.9990614056587219,
      0.9942891001701355,
      0.9880483150482178,
      0.987629771232605,
      0.9927119612693787,
      0.9910252690315247,
      0.9941121935844421,
      0.9901643395423889,
      0.9916964173316956,
      0.9986105561256409,
      0.9997231364250183,
      0.9999439120292664,
      0.9999713897705078,
      0.9999764561653137,
      0.9999773502349854,
      0.9999726414680481,
      0.9999444484710693,
      0.9998071789741516,
      0.999822735786438,
      0.9998363852500916,
      0.9999158382415771,
      0.9999314546585083,
      0.9999434351921082,
      0.9999609589576721,
      0.999921977519989,
      0.9998974204063416,
      0.9999088644981384,
      0.999113917350769,
      0.9995144009590149,
      0.9981637597084045,
      0.9984839558601379,
      0.9999378323554993,
      0.9998845458030701,
      0.9999637603759766,
      0.9999303221702576,
      0.9999397397041321,
      0.9999675750732422,
      0.9999778866767883,
      0.9999618530273438,
      0.9999278783798218,
      0.9999649524688721,
      0.9999628663063049,
      0.999977171421051,
      0.9999503493309021,
      0.9999462962150574,
      0.9998691082000732,
      0.9998582005500793,
      0.999757707118988,
      0.9997613430023193,
      0.999870240688324,
      0.9999371767044067,
      0.9999573230743408,
      0.9999712109565735,
      0.9999802708625793,
      0.999979555606842,
      0.9999843239784241,
      0.9999645352363586,
      0.9999730587005615,
      0.9999379515647888,
      0.9998273849487305,
      0.9997769594192505,
      0.9989672899246216,
      0.9962406158447266,
      0.9919764995574951,
      0.9923854470252991,
      0.9960951805114746,
      0.9955478310585022,
      0.9961081147193909,
      0.9996583461761475,
      0.9998663663864136,
      0.9999619126319885,
      0.999966561794281,
      0.9999806880950928,
      0.9999801516532898,
      0.9999798536300659,
      0.9999747276306152,
      0.9999546408653259,
      0.9999169111251831,
      0.9998598098754883,
      0.9997758865356445,
      0.9997281432151794,
      0.9996843338012695,
      0.9997493028640747,
      0.9999405741691589,
      0.9999397993087769,
      0.9999702572822571,
      0.9999609589576721,
      0.9999442100524902,
      0.9999607801437378,
      0.9999131560325623,
      0.9999397993087769,
      0.999963641166687,
      0.9999653697013855,
      0.9999764561653137,
      0.9999551177024841,
      0.9999707937240601,
      0.9999487996101379,
      0.9999262094497681,
      0.9999244213104248,
      0.9999443292617798,
      0.9999550580978394,
      0.9999454617500305,
      0.9999408721923828,
      0.9999037384986877,
      0.9999266862869263,
      0.9999659061431885,
      0.9999817609786987,
      0.9999792575836182,
      0.9999860525131226,
      0.9999738931655884,
      0.9999752640724182,
      0.999958336353302,
      0.9999501705169678,
      0.9998816251754761,
      0.9987401366233826,
      0.994860827922821,
      0.9869821071624756,
      0.9863836765289307,
      0.9935197830200195,
      0.9962419271469116,
      0.999703049659729,
      0.99992835521698,
      0.9999455809593201,
      0.9999626278877258,
      0.9999482035636902,
      0.9999403357505798,
      0.9999570846557617,
      0.9999189376831055,
      0.9999709129333496,
      0.9999822378158569,
      0.999979555606842,
      0.9999778270721436,
      0.9999729990959167,
      0.9999759197235107,
      0.9999170899391174
    ],
    [
      0.9864758253097534,
      0.9921548366546631,
      0.9917522072792053,
      0.992786705493927,
      0.99222332239151,
      0.9893409609794617,
      0.9878043532371521,
      0.9906848073005676,
      0.9908818006515503,
      0.9900213479995728,
      0.9915520548820496,
      0.991145133972168,
      0.9893308281898499,
      0.9908726215362549,
      0.9915648102760315,
      0.9910413026809692,
      0.9887070655822754,
      0.9913530945777893,
      0.9922792315483093,
      0.9897491931915283,
      0.9889863729476929,
      0.9901818037033081,
      0.9901254177093506,
      0.9889826774597168,
      0.9889468550682068,
      0.9891033172607422,
      0.9877266883850098,
      0.9878220558166504,
      0.9879293441772461,
      0.9872241616249084,
      0.9858852624893188,
      0.9865756630897522,
      0.9865418076515198,
      0.9858310222625732,
      0.9821879267692566,
      0.9794924855232239,
      0.9785814881324768,
      0.9766621589660645,
      0.9814509153366089,
      0.9745646119117737,
      0.973629891872406,
      0.9745255708694458,
      0.9802919626235962,
      0.9804773330688477,
      0.9834800362586975,
      0.9850677251815796,
      0.9868048429489136,
      0.9854658842086792,
      0.98813396692276,
      0.988693356513977,
      0.9883655309677124,
      0.9891558885574341,
      0.9894821643829346,
      0.9884686470031738,
      0.989179790019989,
      0.9889473915100098,
      0.9881271719932556,
      0.9869275093078613,
      0.987067699432373,
      0.9819339513778687,
      0.9802386164665222,
      0.9832934141159058,
      0.9777340888977051,
      0.9684736728668213,
      0.9569174647331238,
      0.9997224807739258,
      0.999943196773529,
      0.9999511241912842,
      0.999987006187439,
      0.9999828338623047,
      0.9999880790710449,
      0.999973475933075,
      0.9999704360961914,
      0.9998824596405029,
      0.9992870688438416,
      0.9981638193130493,
      0.9993906617164612,
      0.9984429478645325,
      0.9944647550582886,
      0.99315345287323,
      0.9955505728721619,
      0.9988523721694946,
      0.9998880624771118,
      0.9999620318412781,
      0.9999817609786987,
      0.9999889731407166,
      0.9999781847000122,
      0.9999698400497437,
      0.999943733215332,
      0.999891996383667,
      0.9997878074645996,
      0.9998184442520142,
      0.9998713731765747,
      0.9998494982719421,
      0.9998714327812195,
      0.9999616742134094,
      0.9999475479125977,
      0.9999619126319885,
      0.9999629855155945,
      0.9999779462814331,
      0.9999767541885376,
      0.9999619722366333,
      0.9998682737350464,
      0.9991957545280457,
      0.9974300861358643,
      0.9953678250312805,
      0.9890774488449097,
      0.9884249567985535,
      0.9932863116264343,
      0.9965417981147766,
      0.9995719194412231,
      0.9998883008956909,
      0.9999461770057678,
      0.999960720539093,
      0.9999383687973022,
      0.9999439716339111,
      0.9998674988746643,
      0.9997773170471191,
      0.9998406767845154,
      0.9999440908432007,
      0.9999770522117615,
      0.9999768137931824,
      0.9999719262123108,
      0.999462902545929,
      0.9969598054885864,
      0.9928978085517883,
      0.992632269859314,
      0.9962862133979797,
      0.9951538443565369,
      0.9974201917648315,
      0.9943315982818604,
      0.9953029155731201,
      0.9994211196899414,
      0.9998564124107361,
      0.999954342842102,
      0.9999743700027466,
      0.9999771118164062,
      0.9999774694442749,
      0.9999730587005615,
      0.9999451041221619,
      0.9998084902763367,
      0.9998233318328857,
      0.9998377561569214,
      0.9999172687530518,
      0.9999322891235352,
      0.9999440312385559,
      0.9999616742134094,
      0.9999250173568726,
      0.9999110102653503,
      0.9999290108680725,
      0.999629020690918,
      0.999793291091919,
      0.9992650747299194,
      0.999367356300354,
      0.9999536871910095,
      0.9999251365661621,
      0.9999659061431885,
      0.9999331831932068,
      0.9999396204948425,
      0.9999664425849915,
      0.9999778866767883,
      0.999961793422699,
      0.9999284744262695,
      0.999965488910675,
      0.9999632239341736,
      0.9999774098396301,
      0.9999507665634155,
      0.9999465346336365,
      0.9998695254325867,
      0.999858021736145,
      0.999758243560791,
      0.9997617602348328,
      0.9998701810836792,
      0.9999372363090515,
      0.9999575614929199,
      0.9999715685844421,
      0.9999803900718689,
      0.9999798536300659,
      0.999984622001648,
      0.9999639987945557,
      0.9999752044677734,
      0.9999465942382812,
      0.9998969435691833,
      0.9998614192008972,
      0.9994406700134277,
      0.9981764554977417,
      0.995796263217926,
      0.9962691068649292,
      0.9982622265815735,
      0.998064398765564,
      0.9982596039772034,
      0.9998226165771484,
      0.9998974204063416,
      0.9999648332595825,
      0.9999671578407288,
      0.9999811053276062,
      0.9999804496765137,
      0.9999799728393555,
      0.9999747276306152,
      0.9999547600746155,
      0.9999167323112488,
      0.999859631061554,
      0.9997752904891968,
      0.9997282028198242,
      0.9996849894523621,
      0.9997492432594299,
      0.9999407529830933,
      0.999940037727356,
      0.9999706745147705,
      0.9999614357948303,
      0.999945342540741,
      0.9999614357948303,
      0.99991774559021,
      0.9999423027038574,
      0.9999641180038452,
      0.9999653100967407,
      0.9999772906303406,
      0.9999558329582214,
      0.9999712109565735,
      0.9999491572380066,
      0.9999262690544128,
      0.9999241828918457,
      0.9999444484710693,
      0.9999553561210632,
      0.9999455809593201,
      0.9999407529830933,
      0.9999037981033325,
      0.9999269843101501,
      0.999966025352478,
      0.9999818205833435,
      0.9999794363975525,
      0.9999862909317017,
      0.9999741911888123,
      0.9999755024909973,
      0.9999585151672363,
      0.9999529719352722,
      0.9998981952667236,
      0.9993637204170227,
      0.9970963597297668,
      0.9916744232177734,
      0.9914887547492981,
      0.9966725707054138,
      0.9980543255805969,
      0.9997743964195251,
      0.9999326467514038,
      0.9999450445175171,
      0.999962329864502,
      0.9999492168426514,
      0.9999401569366455,
      0.9999569654464722,
      0.9999188780784607,
      0.9999710321426392,
      0.9999823570251465,
      0.9999797344207764,
      0.9999780654907227,
      0.9999731779098511,
      0.9999759197235107,
      0.9999167919158936
    ],
    [
      0.9880340099334717,
      0.9933400750160217,
      0.9928137063980103,
      0.993695855140686,
      0.9934771656990051,
      0.9914225935935974,
      0.9898161888122559,
      0.9923829436302185,
      0.9931789040565491,
      0.9922598600387573,
      0.99345463514328,
      0.9936323165893555,
      0.9927822351455688,
      0.9935268759727478,
      0.9943090677261353,
      0.9946887493133545,
      0.9926782250404358,
      0.9945768713951111,
      0.9954485893249512,
      0.9938694834709167,
      0.9926918745040894,
      0.9934394955635071,
      0.9938794374465942,
      0.9923010468482971,
      0.99208664894104,
      0.9920818209648132,
      0.9912130832672119,
      0.9914200305938721,
      0.9911989569664001,
      0.9907628893852234,
      0.9896529316902161,
      0.9904835820198059,
      0.9900378584861755,
      0.9899060726165771,
      0.9873872399330139,
      0.985966145992279,
      0.984184205532074,
      0.9840413331985474,
      0.9873414039611816,
      0.9827191829681396,
      0.9821575880050659,
      0.9822109937667847,
      0.9869653582572937,
      0.9865893721580505,
      0.9884166121482849,
      0.9898511171340942,
      0.990631639957428,
      0.9895378351211548,
      0.9917996525764465,
      0.9923669099807739,
      0.9918358325958252,
      0.9925135970115662,
      0.9930708408355713,
      0.9921873807907104,
      0.9923948049545288,
      0.9923583269119263,
      0.9917653799057007,
      0.9912286400794983,
      0.9910467863082886,
      0.9880334138870239,
      0.9870666265487671,
      0.9881301522254944,
      0.985028862953186,
      0.9775177240371704,
      0.9671945571899414,
      0.9997233748435974,
      0.9999436736106873,
      0.9999516010284424,
      0.9999872446060181,
      0.999983012676239,
      0.9999881386756897,
      0.9999732375144958,
      0.9999719858169556,
      0.9999064803123474,
      0.999559223651886,
      0.9990959167480469,
      0.9996652007102966,
      0.999197244644165,
      0.9970794916152954,
      0.9962548017501831,
      0.9978451132774353,
      0.9994568824768066,
      0.99992436170578,
      0.9999653100967407,
      0.9999817609786987,
      0.9999889731407166,
      0.9999786019325256,
      0.9999703168869019,
      0.9999445080757141,
      0.9998924136161804,
      0.9997889995574951,
      0.9998183846473694,
      0.9998719692230225,
      0.9998505115509033,
      0.9998719692230225,
      0.9999619722366333,
      0.9999478459358215,
      0.9999622106552124,
      0.9999634027481079,
      0.9999780058860779,
      0.9999774098396301,
      0.999966561794281,
      0.9999179244041443,
      0.9995996952056885,
      0.9987702369689941,
      0.9978294372558594,
      0.9935035109519958,
      0.9924218058586121,
      0.9962030649185181,
      0.9983837008476257,
      0.9997465014457703,
      0.9999130964279175,
      0.9999474287033081,
      0.999960720539093,
      0.9999388456344604,
      0.9999441504478455,
      0.9998689293861389,
      0.9997779130935669,
      0.9998416304588318,
      0.9999445080757141,
      0.9999771118164062,
      0.9999772310256958,
      0.9999756813049316,
      0.9997006058692932,
      0.9985823631286621,
      0.9966074228286743,
      0.9965974688529968,
      0.998416006565094,
      0.9977490305900574,
      0.9988533854484558,
      0.9968900084495544,
      0.9969903826713562,
      0.9996965527534485,
      0.9999170899391174,
      0.9999616742134094,
      0.9999759793281555,
      0.9999773502349854,
      0.9999774694442749,
      0.9999732971191406,
      0.9999454617500305,
      0.999809741973877,
      0.9998242259025574,
      0.9998390674591064,
      0.9999182820320129,
      0.9999325275421143,
      0.999944269657135,
      0.9999621510505676,
      0.9999268651008606,
      0.9999192953109741,
      0.9999402761459351,
      0.9998077750205994,
      0.9998911023139954,
      0.9997230172157288,
      0.9997014999389648,
      0.999962329864502,
      0.9999477863311768,
      0.9999664425849915,
      0.9999340176582336,
      0.9999350905418396,
      0.9999648928642273,
      0.9999775290489197,
      0.9999618530273438,
      0.9999291300773621,
      0.9999657869338989,
      0.9999635815620422,
      0.999977707862854,
      0.9999510049819946,
      0.9999464154243469,
      0.9998694062232971,
      0.9998574256896973,
      0.9997577667236328,
      0.9997616410255432,
      0.9998697638511658,
      0.9999372363090515,
      0.999957799911499,
      0.9999717473983765,
      0.9999805688858032,
      0.9999799728393555,
      0.9999848008155823,
      0.9999644756317139,
      0.9999760389328003,
      0.9999517202377319,
      0.9999241828918457,
      0.9999043345451355,
      0.9996559619903564,
      0.9992602467536926,
      0.9978861212730408,
      0.9980899095535278,
      0.9991580843925476,
      0.9990459084510803,
      0.9992398023605347,
      0.9999006390571594,
      0.9999200105667114,
      0.9999667406082153,
      0.9999675750732422,
      0.9999813437461853,
      0.9999806880950928,
      0.9999802112579346,
      0.99997478723526,
      0.9999551177024841,
      0.9999170303344727,
      0.9998599290847778,
      0.9997760653495789,
      0.9997286796569824,
      0.9996846914291382,
      0.9997494220733643,
      0.999940812587738,
      0.9999402761459351,
      0.9999709129333496,
      0.999961793422699,
      0.9999462962150574,
      0.9999623894691467,
      0.9999226331710815,
      0.9999428987503052,
      0.9999644160270691,
      0.9999656081199646,
      0.9999774098396301,
      0.9999561309814453,
      0.9999714493751526,
      0.9999493956565857,
      0.9999262094497681,
      0.9999241828918457,
      0.9999446272850037,
      0.9999554753303528,
      0.9999455213546753,
      0.9999405741691589,
      0.999903678894043,
      0.9999271035194397,
      0.9999662041664124,
      0.9999819397926331,
      0.9999794960021973,
      0.9999863505363464,
      0.9999743700027466,
      0.9999755620956421,
      0.9999582171440125,
      0.9999553561210632,
      0.9999123811721802,
      0.9996944069862366,
      0.9985056519508362,
      0.9951963424682617,
      0.9951504468917847,
      0.9984140992164612,
      0.9991089701652527,
      0.9998296499252319,
      0.9999365210533142,
      0.999945342540741,
      0.9999620914459229,
      0.9999487400054932,
      0.9999399781227112,
      0.9999570846557617,
      0.9999191761016846,
      0.9999712109565735,
      0.9999825358390808,
      0.9999797940254211,
      0.999978244304657,
      0.9999732971191406,
      0.999975860118866,
      0.9999161958694458
    ],
    [
      0.9889702796936035,
      0.9939934611320496,
      0.9934897422790527,
      0.9942188858985901,
      0.9942577481269836,
      0.9927293658256531,
      0.9911706447601318,
      0.9932287931442261,
      0.9943369626998901,
      0.9934316873550415,
      0.9943355917930603,
      0.9948647618293762,
      0.9944179058074951,
      0.9948359131813049,
      0.9954810738563538,
      0.9962851405143738,
      0.9950618743896484,
      0.9962220191955566,
      0.9969965815544128,
      0.9963660836219788,
      0.9956602454185486,
      0.9958250522613525,
      0.9962655901908875,
      0.9947922825813293,
      0.9943272471427917,
      0.9940261244773865,
      0.9936219453811646,
      0.9940991997718811,
      0.993370532989502,
      0.9930250644683838,
      0.9925380349159241,
      0.9932105541229248,
      0.9925513863563538,
      0.9924575090408325,
      0.9906447529792786,
      0.9895966649055481,
      0.9884790778160095,
      0.9888781309127808,
      0.9907260537147522,
      0.9874307513237,
      0.9871370196342468,
      0.9874982833862305,
      0.9903640747070312,
      0.9904476404190063,
      0.9913709759712219,
      0.9926899075508118,
      0.9929873943328857,
      0.9923962950706482,
      0.9943714141845703,
      0.9947978854179382,
      0.9941078424453735,
      0.9950272440910339,
      0.9956807494163513,
      0.9947797656059265,
      0.9948588609695435,
      0.9950538277626038,
      0.9946677684783936,
      0.994059145450592,
      0.9936403632164001,
      0.9915593862533569,
      0.9906030893325806,
      0.9905511736869812,
      0.9886051416397095,
      0.9827848672866821,
      0.972801923751831,
      0.999724805355072,
      0.9999442100524902,
      0.9999520778656006,
      0.9999874234199524,
      0.999983012676239,
      0.999988317489624,
      0.9999750256538391,
      0.9999738931655884,
      0.9999247193336487,
      0.9997208714485168,
      0.9994884133338928,
      0.9997782707214355,
      0.9995187520980835,
      0.9984903931617737,
      0.9979477524757385,
      0.9989882707595825,
      0.9997625350952148,
      0.9999449849128723,
      0.9999673962593079,
      0.9999815821647644,
      0.9999890327453613,
      0.9999787211418152,
      0.9999704957008362,
      0.9999447464942932,
      0.9998927116394043,
      0.9997899532318115,
      0.9998181462287903,
      0.9998723268508911,
      0.9998513460159302,
      0.9998723268508911,
      0.9999622106552124,
      0.999947726726532,
      0.9999623894691467,
      0.9999634027481079,
      0.9999778866767883,
      0.9999775290489197,
      0.9999687671661377,
      0.9999403953552246,
      0.9997498393058777,
      0.999457597732544,
      0.9988589882850647,
      0.9962773323059082,
      0.995343029499054,
      0.9977463483810425,
      0.9991143941879272,
      0.9998288750648499,
      0.9999256730079651,
      0.9999477863311768,
      0.9999601244926453,
      0.9999386668205261,
      0.9999437928199768,
      0.999869167804718,
      0.999777615070343,
      0.9998418688774109,
      0.9999443888664246,
      0.9999769926071167,
      0.9999772906303406,
      0.9999780058860779,
      0.9998139142990112,
      0.9993798136711121,
      0.9984360337257385,
      0.9985179305076599,
      0.9992426037788391,
      0.998819887638092,
      0.9993964433670044,
      0.9982228875160217,
      0.9979909062385559,
      0.9997871518135071,
      0.9999390840530396,
      0.9999645352363586,
      0.9999766945838928,
      0.9999774098396301,
      0.9999775886535645,
      0.999973475933075,
      0.9999455213546753,
      0.9998103380203247,
      0.9998244047164917,
      0.9998393654823303,
      0.9999187588691711,
      0.9999325275421143,
      0.9999443292617798,
      0.9999620914459229,
      0.999926745891571,
      0.9999228715896606,
      0.9999455213546753,
      0.9998621344566345,
      0.9999326467514038,
      0.9998536705970764,
      0.9998192191123962,
      0.9999672770500183,
      0.9999596476554871,
      0.9999666213989258,
      0.9999348521232605,
      0.9999338984489441,
      0.999963641166687,
      0.9999771118164062,
      0.9999615550041199,
      0.9999291896820068,
      0.9999658465385437,
      0.999963641166687,
      0.9999777674674988,
      0.999951183795929,
      0.9999461770057678,
      0.999869167804718,
      0.9998571872711182,
      0.9997569918632507,
      0.9997609257698059,
      0.999869167804718,
      0.9999371767044067,
      0.999957799911499,
      0.9999718070030212,
      0.9999804496765137,
      0.9999800324440002,
      0.9999847412109375,
      0.9999654293060303,
      0.9999762773513794,
      0.9999530911445618,
      0.9999386668205261,
      0.9999265670776367,
      0.9997565150260925,
      0.9996435642242432,
      0.9988442659378052,
      0.999033510684967,
      0.9995386004447937,
      0.9995239973068237,
      0.9996708631515503,
      0.999937891960144,
      0.9999339580535889,
      0.999967634677887,
      0.9999674558639526,
      0.9999812841415405,
      0.9999807476997375,
      0.9999802708625793,
      0.9999749660491943,
      0.9999549388885498,
      0.9999167323112488,
      0.999859631061554,
      0.9997751712799072,
      0.9997289776802063,
      0.9996857047080994,
      0.9997498989105225,
      0.9999410510063171,
      0.9999404549598694,
      0.9999709725379944,
      0.9999616146087646,
      0.9999468922615051,
      0.9999626874923706,
      0.9999251365661621,
      0.9999438524246216,
      0.9999644160270691,
      0.9999661445617676,
      0.9999773502349854,
      0.9999560713768005,
      0.9999715685844421,
      0.9999493956565857,
      0.9999260902404785,
      0.9999240636825562,
      0.9999447464942932,
      0.9999555945396423,
      0.9999454021453857,
      0.9999402761459351,
      0.9999035000801086,
      0.9999272227287292,
      0.9999662041664124,
      0.9999819397926331,
      0.9999797344207764,
      0.999986469745636,
      0.9999744296073914,
      0.9999755620956421,
      0.999957799911499,
      0.9999567866325378,
      0.9999201893806458,
      0.9998205304145813,
      0.9990948438644409,
      0.9974308013916016,
      0.9974638819694519,
      0.9993946552276611,
      0.9995671510696411,
      0.9998642206192017,
      0.99993896484375,
      0.9999450445175171,
      0.999961793422699,
      0.9999485611915588,
      0.999940037727356,
      0.9999572038650513,
      0.9999192953109741,
      0.9999715089797974,
      0.9999826550483704,
      0.9999799728393555,
      0.9999783039093018,
      0.9999731779098511,
      0.999975860118866,
      0.9999151229858398
    ]
  ],
  "rfd_device": "NVIDIA A30",
  "rfd_time": 83,
  "rfd_con_ref_pdb_idx": [],
  "rfd_con_hal_pdb_idx": [],
  "rfd_con_ref_idx0": [],
  "rfd_con_hal_idx0": [],
  "rfd_complex_con_ref_pdb_idx": "[('B', 17), ('B', 18), ('B', 19), ('B', 20), ('B', 21), ('B', 22), ('B', 23), ('B', 24), ('B', 25), ('B', 26), ('B', 27), ('B', 28), ('B', 29), ('B', 30), ('B', 31), ('B', 32), ('B', 33), ('B', 34), ('B', 35), ('B', 36), ('B', 37), ('B', 38), ('B', 39), ('B', 40), ('B', 41), ('B', 42), ('B', 43), ('B', 44), ('B', 45), ('B', 46), ('B', 47), ('B', 48), ('B', 49), ('B', 50), ('B', 51), ('B', 52), ('B', 53), ('B', 54), ('B', 55), ('B', 56), ('B', 57), ('B', 58), ('B', 59), ('B', 60), ('B', 61), ('B', 62), ('B', 63), ('B', 64), ('B', 65), ('B', 66), ('B', 67), ('B', 68), ('B', 69), ('B', 70), ('B', 71), ('B', 72), ('B', 73), ('B', 74), ('B', 75), ('B', 76), ('B', 77), ('B', 78), ('B', 79), ('B', 80), ('B', 81), ('B', 82), ('B', 83), ('B', 84), ('B', 85), ('B', 86), ('B', 87), ('B', 88), ('B', 89), ('B', 90), ('B', 91), ('B', 92), ('B', 93), ('B', 94), ('B', 95), ('B', 96), ('B', 97), ('B', 98), ('B', 99), ('B', 100), ('B', 101), ('B', 102), ('B', 103), ('B', 104), ('B', 105), ('B', 106), ('B', 107), ('B', 108), ('B', 109), ('B', 110), ('B', 111), ('B', 112), ('B', 113), ('B', 114), ('B', 115), ('B', 116), ('B', 117), ('B', 118), ('B', 119), ('B', 120), ('B', 121), ('B', 122), ('B', 123), ('B', 124), ('B', 125), ('B', 126), ('B', 127), ('B', 128), ('B', 129), ('B', 130), ('B', 131), ('B', 132), ('B', 133), ('B', 134), ('B', 135), ('B', 136), ('B', 137), ('B', 138), ('B', 139), ('B', 140), ('B', 141), ('B', 142), ('B', 143), ('B', 144), ('B', 145), ('B', 146), ('B', 147), ('B', 148), ('B', 149), ('B', 150), ('B', 151), ('B', 152), ('B', 153), ('B', 154), ('B', 155), ('B', 156), ('B', 157), ('B', 158), ('B', 159), ('B', 160), ('B', 161), ('B', 162), ('B', 163), ('B', 164), ('B', 165), ('B', 166), ('B', 167), ('B', 168), ('B', 169), ('B', 170), ('B', 171), ('B', 172), ('B', 173), ('B', 174), ('B', 175), ('B', 176), ('B', 177), ('B', 178), ('B', 179), ('B', 180), ('B', 181), ('B', 182), ('B', 183), ('B', 184), ('B', 185), ('B', 186), ('B', 187), ('B', 188), ('B', 189), ('B', 190), ('B', 191), ('B', 192), ('B', 193), ('B', 194), ('B', 195), ('B', 196), ('B', 197), ('B', 198), ('B', 199), ('B', 200), ('B', 201), ('B', 202), ('B', 203), ('B', 204), ('B', 205), ('B', 206), ('B', 207), ('B', 208), ('B', 209)]",
  "rfd_complex_con_hal_pdb_idx": "[('B', 66), ('B', 67), ('B', 68), ('B', 69), ('B', 70), ('B', 71), ('B', 72), ('B', 73), ('B', 74), ('B', 75), ('B', 76), ('B', 77), ('B', 78), ('B', 79), ('B', 80), ('B', 81), ('B', 82), ('B', 83), ('B', 84), ('B', 85), ('B', 86), ('B', 87), ('B', 88), ('B', 89), ('B', 90), ('B', 91), ('B', 92), ('B', 93), ('B', 94), ('B', 95), ('B', 96), ('B', 97), ('B', 98), ('B', 99), ('B', 100), ('B', 101), ('B', 102), ('B', 103), ('B', 104), ('B', 105), ('B', 106), ('B', 107), ('B', 108), ('B', 109), ('B', 110), ('B', 111), ('B', 112), ('B', 113), ('B', 114), ('B', 115), ('B', 116), ('B', 117), ('B', 118), ('B', 119), ('B', 120), ('B', 121), ('B', 122), ('B', 123), ('B', 124), ('B', 125), ('B', 126), ('B', 127), ('B', 128), ('B', 129), ('B', 130), ('B', 131), ('B', 132), ('B', 133), ('B', 134), ('B', 135), ('B', 136), ('B', 137), ('B', 138), ('B', 139), ('B', 140), ('B', 141), ('B', 142), ('B', 143), ('B', 144), ('B', 145), ('B', 146), ('B', 147), ('B', 148), ('B', 149), ('B', 150), ('B', 151), ('B', 152), ('B', 153), ('B', 154), ('B', 155), ('B', 156), ('B', 157), ('B', 158), ('B', 159), ('B', 160), ('B', 161), ('B', 162), ('B', 163), ('B', 164), ('B', 165), ('B', 166), ('B', 167), ('B', 168), ('B', 169), ('B', 170), ('B', 171), ('B', 172), ('B', 173), ('B', 174), ('B', 175), ('B', 176), ('B', 177), ('B', 178), ('B', 179), ('B', 180), ('B', 181), ('B', 182), ('B', 183), ('B', 184), ('B', 185), ('B', 186), ('B', 187), ('B', 188), ('B', 189), ('B', 190), ('B', 191), ('B', 192), ('B', 193), ('B', 194), ('B', 195), ('B', 196), ('B', 197), ('B', 198), ('B', 199), ('B', 200), ('B', 201), ('B', 202), ('B', 203), ('B', 204), ('B', 205), ('B', 206), ('B', 207), ('B', 208), ('B', 209), ('B', 210), ('B', 211), ('B', 212), ('B', 213), ('B', 214), ('B', 215), ('B', 216), ('B', 217), ('B', 218), ('B', 219), ('B', 220), ('B', 221), ('B', 222), ('B', 223), ('B', 224), ('B', 225), ('B', 226), ('B', 227), ('B', 228), ('B', 229), ('B', 230), ('B', 231), ('B', 232), ('B', 233), ('B', 234), ('B', 235), ('B', 236), ('B', 237), ('B', 238), ('B', 239), ('B', 240), ('B', 241), ('B', 242), ('B', 243), ('B', 244), ('B', 245), ('B', 246), ('B', 247), ('B', 248), ('B', 249), ('B', 250), ('B', 251), ('B', 252), ('B', 253), ('B', 254), ('B', 255), ('B', 256), ('B', 257), ('B', 258)]",
  "rfd_receptor_con_ref_pdb_idx": "[('B', 17), ('B', 18), ('B', 19), ('B', 20), ('B', 21), ('B', 22), ('B', 23), ('B', 24), ('B', 25), ('B', 26), ('B', 27), ('B', 28), ('B', 29), ('B', 30), ('B', 31), ('B', 32), ('B', 33), ('B', 34), ('B', 35), ('B', 36), ('B', 37), ('B', 38), ('B', 39), ('B', 40), ('B', 41), ('B', 42), ('B', 43), ('B', 44), ('B', 45), ('B', 46), ('B', 47), ('B', 48), ('B', 49), ('B', 50), ('B', 51), ('B', 52), ('B', 53), ('B', 54), ('B', 55), ('B', 56), ('B', 57), ('B', 58), ('B', 59), ('B', 60), ('B', 61), ('B', 62), ('B', 63), ('B', 64), ('B', 65), ('B', 66), ('B', 67), ('B', 68), ('B', 69), ('B', 70), ('B', 71), ('B', 72), ('B', 73), ('B', 74), ('B', 75), ('B', 76), ('B', 77), ('B', 78), ('B', 79), ('B', 80), ('B', 81), ('B', 82), ('B', 83), ('B', 84), ('B', 85), ('B', 86), ('B', 87), ('B', 88), ('B', 89), ('B', 90), ('B', 91), ('B', 92), ('B', 93), ('B', 94), ('B', 95), ('B', 96), ('B', 97), ('B', 98), ('B', 99), ('B', 100), ('B', 101), ('B', 102), ('B', 103), ('B', 104), ('B', 105), ('B', 106), ('B', 107), ('B', 108), ('B', 109), ('B', 110), ('B', 111), ('B', 112), ('B', 113), ('B', 114), ('B', 115), ('B', 116), ('B', 117), ('B', 118), ('B', 119), ('B', 120), ('B', 121), ('B', 122), ('B', 123), ('B', 124), ('B', 125), ('B', 126), ('B', 127), ('B', 128), ('B', 129), ('B', 130), ('B', 131), ('B', 132), ('B', 133), ('B', 134), ('B', 135), ('B', 136), ('B', 137), ('B', 138), ('B', 139), ('B', 140), ('B', 141), ('B', 142), ('B', 143), ('B', 144), ('B', 145), ('B', 146), ('B', 147), ('B', 148), ('B', 149), ('B', 150), ('B', 151), ('B', 152), ('B', 153), ('B', 154), ('B', 155), ('B', 156), ('B', 157), ('B', 158), ('B', 159), ('B', 160), ('B', 161), ('B', 162), ('B', 163), ('B', 164), ('B', 165), ('B', 166), ('B', 167), ('B', 168), ('B', 169), ('B', 170), ('B', 171), ('B', 172), ('B', 173), ('B', 174), ('B', 175), ('B', 176), ('B', 177), ('B', 178), ('B', 179), ('B', 180), ('B', 181), ('B', 182), ('B', 183), ('B', 184), ('B', 185), ('B', 186), ('B', 187), ('B', 188), ('B', 189), ('B', 190), ('B', 191), ('B', 192), ('B', 193), ('B', 194), ('B', 195), ('B', 196), ('B', 197), ('B', 198), ('B', 199), ('B', 200), ('B', 201), ('B', 202), ('B', 203), ('B', 204), ('B', 205), ('B', 206), ('B', 207), ('B', 208), ('B', 209)]",
  "rfd_receptor_con_hal_pdb_idx": "[('B', 66), ('B', 67), ('B', 68), ('B', 69), ('B', 70), ('B', 71), ('B', 72), ('B', 73), ('B', 74), ('B', 75), ('B', 76), ('B', 77), ('B', 78), ('B', 79), ('B', 80), ('B', 81), ('B', 82), ('B', 83), ('B', 84), ('B', 85), ('B', 86), ('B', 87), ('B', 88), ('B', 89), ('B', 90), ('B', 91), ('B', 92), ('B', 93), ('B', 94), ('B', 95), ('B', 96), ('B', 97), ('B', 98), ('B', 99), ('B', 100), ('B', 101), ('B', 102), ('B', 103), ('B', 104), ('B', 105), ('B', 106), ('B', 107), ('B', 108), ('B', 109), ('B', 110), ('B', 111), ('B', 112), ('B', 113), ('B', 114), ('B', 115), ('B', 116), ('B', 117), ('B', 118), ('B', 119), ('B', 120), ('B', 121), ('B', 122), ('B', 123), ('B', 124), ('B', 125), ('B', 126), ('B', 127), ('B', 128), ('B', 129), ('B', 130), ('B', 131), ('B', 132), ('B', 133), ('B', 134), ('B', 135), ('B', 136), ('B', 137), ('B', 138), ('B', 139), ('B', 140), ('B', 141), ('B', 142), ('B', 143), ('B', 144), ('B', 145), ('B', 146), ('B', 147), ('B', 148), ('B', 149), ('B', 150), ('B', 151), ('B', 152), ('B', 153), ('B', 154), ('B', 155), ('B', 156), ('B', 157), ('B', 158), ('B', 159), ('B', 160), ('B', 161), ('B', 162), ('B', 163), ('B', 164), ('B', 165), ('B', 166), ('B', 167), ('B', 168), ('B', 169), ('B', 170), ('B', 171), ('B', 172), ('B', 173), ('B', 174), ('B', 175), ('B', 176), ('B', 177), ('B', 178), ('B', 179), ('B', 180), ('B', 181), ('B', 182), ('B', 183), ('B', 184), ('B', 185), ('B', 186), ('B', 187), ('B', 188), ('B', 189), ('B', 190), ('B', 191), ('B', 192), ('B', 193), ('B', 194), ('B', 195), ('B', 196), ('B', 197), ('B', 198), ('B', 199), ('B', 200), ('B', 201), ('B', 202), ('B', 203), ('B', 204), ('B', 205), ('B', 206), ('B', 207), ('B', 208), ('B', 209), ('B', 210), ('B', 211), ('B', 212), ('B', 213), ('B', 214), ('B', 215), ('B', 216), ('B', 217), ('B', 218), ('B', 219), ('B', 220), ('B', 221), ('B', 222), ('B', 223), ('B', 224), ('B', 225), ('B', 226), ('B', 227), ('B', 228), ('B', 229), ('B', 230), ('B', 231), ('B', 232), ('B', 233), ('B', 234), ('B', 235), ('B', 236), ('B', 237), ('B', 238), ('B', 239), ('B', 240), ('B', 241), ('B', 242), ('B', 243), ('B', 244), ('B', 245), ('B', 246), ('B', 247), ('B', 248), ('B', 249), ('B', 250), ('B', 251), ('B', 252), ('B', 253), ('B', 254), ('B', 255), ('B', 256), ('B', 257), ('B', 258)]",
  "rfd_complex_con_ref_idx0": [
    0,
    1,
    2,
    3,
    4,
    5,
    6,
    7,
    8,
    9,
    10,
    11,
    12,
    13,
    14,
    15,
    16,
    17,
    18,
    19,
    20,
    21,
    22,
    23,
    24,
    25,
    26,
    27,
    28,
    29,
    30,
    31,
    32,
    33,
    34,
    35,
    36,
    37,
    38,
    39,
    40,
    41,
    42,
    43,
    44,
    45,
    46,
    47,
    48,
    49,
    50,
    51,
    52,
    53,
    54,
    55,
    56,
    57,
    58,
    59,
    60,
    61,
    62,
    63,
    64,
    65,
    66,
    67,
    68,
    69,
    70,
    71,
    72,
    73,
    74,
    75,
    76,
    77,
    78,
    79,
    80,
    81,
    82,
    83,
    84,
    85,
    86,
    87,
    88,
    89,
    90,
    91,
    92,
    93,
    94,
    95,
    96,
    97,
    98,
    99,
    100,
    101,
    102,
    103,
    104,
    105,
    106,
    107,
    108,
    109,
    110,
    111,
    112,
    113,
    114,
    115,
    116,
    117,
    118,
    119,
    120,
    121,
    122,
    123,
    124,
    125,
    126,
    127,
    128,
    129,
    130,
    131,
    132,
    133,
    134,
    135,
    136,
    137,
    138,
    139,
    140,
    141,
    142,
    143,
    144,
    145,
    146,
    147,
    148,
    149,
    150,
    151,
    152,
    153,
    154,
    155,
    156,
    157,
    158,
    159,
    160,
    161,
    162,
    163,
    164,
    165,
    166,
    167,
    168,
    169,
    170,
    171,
    172,
    173,
    174,
    175,
    176,
    177,
    178,
    179,
    180,
    181,
    182,
    183,
    184,
    185,
    186,
    187,
    188,
    189,
    190,
    191,
    192
  ],
  "rfd_complex_con_hal_idx0": [
    65,
    66,
    67,
    68,
    69,
    70,
    71,
    72,
    73,
    74,
    75,
    76,
    77,
    78,
    79,
    80,
    81,
    82,
    83,
    84,
    85,
    86,
    87,
    88,
    89,
    90,
    91,
    92,
    93,
    94,
    95,
    96,
    97,
    98,
    99,
    100,
    101,
    102,
    103,
    104,
    105,
    106,
    107,
    108,
    109,
    110,
    111,
    112,
    113,
    114,
    115,
    116,
    117,
    118,
    119,
    120,
    121,
    122,
    123,
    124,
    125,
    126,
    127,
    128,
    129,
    130,
    131,
    132,
    133,
    134,
    135,
    136,
    137,
    138,
    139,
    140,
    141,
    142,
    143,
    144,
    145,
    146,
    147,
    148,
    149,
    150,
    151,
    152,
    153,
    154,
    155,
    156,
    157,
    158,
    159,
    160,
    161,
    162,
    163,
    164,
    165,
    166,
    167,
    168,
    169,
    170,
    171,
    172,
    173,
    174,
    175,
    176,
    177,
    178,
    179,
    180,
    181,
    182,
    183,
    184,
    185,
    186,
    187,
    188,
    189,
    190,
    191,
    192,
    193,
    194,
    195,
    196,
    197,
    198,
    199,
    200,
    201,
    202,
    203,
    204,
    205,
    206,
    207,
    208,
    209,
    210,
    211,
    212,
    213,
    214,
    215,
    216,
    217,
    218,
    219,
    220,
    221,
    222,
    223,
    224,
    225,
    226,
    227,
    228,
    229,
    230,
    231,
    232,
    233,
    234,
    235,
    236,
    237,
    238,
    239,
    240,
    241,
    242,
    243,
    244,
    245,
    246,
    247,
    248,
    249,
    250,
    251,
    252,
    253,
    254,
    255,
    256,
    257
  ],
  "rfd_receptor_con_ref_idx0": [
    0,
    1,
    2,
    3,
    4,
    5,
    6,
    7,
    8,
    9,
    10,
    11,
    12,
    13,
    14,
    15,
    16,
    17,
    18,
    19,
    20,
    21,
    22,
    23,
    24,
    25,
    26,
    27,
    28,
    29,
    30,
    31,
    32,
    33,
    34,
    35,
    36,
    37,
    38,
    39,
    40,
    41,
    42,
    43,
    44,
    45,
    46,
    47,
    48,
    49,
    50,
    51,
    52,
    53,
    54,
    55,
    56,
    57,
    58,
    59,
    60,
    61,
    62,
    63,
    64,
    65,
    66,
    67,
    68,
    69,
    70,
    71,
    72,
    73,
    74,
    75,
    76,
    77,
    78,
    79,
    80,
    81,
    82,
    83,
    84,
    85,
    86,
    87,
    88,
    89,
    90,
    91,
    92,
    93,
    94,
    95,
    96,
    97,
    98,
    99,
    100,
    101,
    102,
    103,
    104,
    105,
    106,
    107,
    108,
    109,
    110,
    111,
    112,
    113,
    114,
    115,
    116,
    117,
    118,
    119,
    120,
    121,
    122,
    123,
    124,
    125,
    126,
    127,
    128,
    129,
    130,
    131,
    132,
    133,
    134,
    135,
    136,
    137,
    138,
    139,
    140,
    141,
    142,
    143,
    144,
    145,
    146,
    147,
    148,
    149,
    150,
    151,
    152,
    153,
    154,
    155,
    156,
    157,
    158,
    159,
    160,
    161,
    162,
    163,
    164,
    165,
    166,
    167,
    168,
    169,
    170,
    171,
    172,
    173,
    174,
    175,
    176,
    177,
    178,
    179,
    180,
    181,
    182,
    183,
    184,
    185,
    186,
    187,
    188,
    189,
    190,
    191,
    192
  ],
  "rfd_receptor_con_hal_idx0": [
    0,
    1,
    2,
    3,
    4,
    5,
    6,
    7,
    8,
    9,
    10,
    11,
    12,
    13,
    14,
    15,
    16,
    17,
    18,
    19,
    20,
    21,
    22,
    23,
    24,
    25,
    26,
    27,
    28,
    29,
    30,
    31,
    32,
    33,
    34,
    35,
    36,
    37,
    38,
    39,
    40,
    41,
    42,
    43,
    44,
    45,
    46,
    47,
    48,
    49,
    50,
    51,
    52,
    53,
    54,
    55,
    56,
    57,
    58,
    59,
    60,
    61,
    62,
    63,
    64,
    65,
    66,
    67,
    68,
    69,
    70,
    71,
    72,
    73,
    74,
    75,
    76,
    77,
    78,
    79,
    80,
    81,
    82,
    83,
    84,
    85,
    86,
    87,
    88,
    89,
    90,
    91,
    92,
    93,
    94,
    95,
    96,
    97,
    98,
    99,
    100,
    101,
    102,
    103,
    104,
    105,
    106,
    107,
    108,
    109,
    110,
    111,
    112,
    113,
    114,
    115,
    116,
    117,
    118,
    119,
    120,
    121,
    122,
    123,
    124,
    125,
    126,
    127,
    128,
    129,
    130,
    131,
    132,
    133,
    134,
    135,
    136,
    137,
    138,
    139,
    140,
    141,
    142,
    143,
    144,
    145,
    146,
    147,
    148,
    149,
    150,
    151,
    152,
    153,
    154,
    155,
    156,
    157,
    158,
    159,
    160,
    161,
    162,
    163,
    164,
    165,
    166,
    167,
    168,
    169,
    170,
    171,
    172,
    173,
    174,
    175,
    176,
    177,
    178,
    179,
    180,
    181,
    182,
    183,
    184,
    185,
    186,
    187,
    188,
    189,
    190,
    191,
    192
  ],
  "rfd_inpaint_str": [
    false,
    false,
    false,
    false,
    false,
    false,
    false,
    false,
    false,
    false,
    false,
    false,
    false,
    false,
    false,
    false,
    false,
    false,
    false,
    false,
    false,
    false,
    false,
    false,
    false,
    false,
    false,
    false,
    false,
    false,
    false,
    false,
    false,
    false,
    false,
    false,
    false,
    false,
    false,
    false,
    false,
    false,
    false,
    false,
    false,
    false,
    false,
    false,
    false,
    false,
    false,
    false,
    false,
    false,
    false,
    false,
    false,
    false,
    false,
    false,
    false,
    false,
    false,
    false,
    false,
    true,
    true,
    true,
    true,
    true,
    true,
    true,
    true,
    true,
    true,
    true,
    true,
    true,
    true,
    true,
    true,
    true,
    true,
    true,
    true,
    true,
    true,
    true,
    true,
    true,
    true,
    true,
    true,
    true,
    true,
    true,
    true,
    true,
    true,
    true,
    true,
    true,
    true,
    true,
    true,
    true,
    true,
    true,
    true,
    true,
    true,
    true,
    true,
    true,
    true,
    true,
    true,
    true,
    true,
    true,
    true,
    true,
    true,
    true,
    true,
    true,
    true,
    true,
    true,
    true,
    true,
    true,
    true,
    true,
    true,
    true,
    true,
    true,
    true,
    true,
    true,
    true,
    true,
    true,
    true,
    true,
    true,
    true,
    true,
    true,
    true,
    true,
    true,
    true,
    true,
    true,
    true,
    true,
    true,
    true,
    true,
    true,
    true,
    true,
    true,
    true,
    true,
    true,
    true,
    true,
    true,
    true,
    true,
    true,
    true,
    true,
    true,
    true,
    true,
    true,
    true,
    true,
    true,
    true,
    true,
    true,
    true,
    true,
    true,
    true,
    true,
    true,
    true,
    true,
    true,
    true,
    true,
    true,
    true,
    true,
    true,
    true,
    true,
    true,
    true,
    true,
    true,
    true,
    true,
    true,
    true,
    true,
    true,
    true,
    true,
    true,
    true,
    true,
    true,
    true,
    true,
    true,
    true,
    true,
    true,
    true,
    true,
    true,
    true,
    true,
    true,
    true,
    true,
    true,
    true,
    true,
    true,
    true,
    true,
    true,
    true,
    true,
    true,
    true,
    true,
    true,
    true,
    true,
    true,
    true,
    true,
    true,
    true,
    true,
    true,
    true,
    true,
    true
  ],
  "rfd_inpaint_seq": [
    false,
    false,
    false,
    false,
    false,
    false,
    false,
    false,
    false,
    false,
    false,
    false,
    false,
    false,
    false,
    false,
    false,
    false,
    false,
    false,
    false,
    false,
    false,
    false,
    false,
    false,
    false,
    false,
    false,
    false,
    false,
    false,
    false,
    false,
    false,
    false,
    false,
    false,
    false,
    false,
    false,
    false,
    false,
    false,
    false,
    false,
    false,
    false,
    false,
    false,
    false,
    false,
    false,
    false,
    false,
    false,
    false,
    false,
    false,
    false,
    false,
    false,
    false,
    false,
    false,
    true,
    true,
    true,
    true,
    true,
    true,
    true,
    true,
    true,
    true,
    true,
    true,
    true,
    true,
    true,
    true,
    true,
    true,
    true,
    true,
    true,
    true,
    true,
    true,
    true,
    true,
    true,
    true,
    true,
    true,
    true,
    true,
    true,
    true,
    true,
    true,
    true,
    true,
    true,
    true,
    true,
    true,
    true,
    true,
    true,
    true,
    true,
    true,
    true,
    true,
    true,
    true,
    true,
    true,
    true,
    true,
    true,
    true,
    true,
    true,
    true,
    true,
    true,
    true,
    true,
    true,
    true,
    true,
    true,
    true,
    true,
    true,
    true,
    true,
    true,
    true,
    true,
    true,
    true,
    true,
    true,
    true,
    true,
    true,
    true,
    true,
    true,
    true,
    true,
    true,
    true,
    true,
    true,
    true,
    true,
    true,
    true,
    true,
    true,
    true,
    true,
    true,
    true,
    true,
    true,
    true,
    true,
    true,
    true,
    true,
    true,
    true,
    true,
    true,
    true,
    true,
    true,
    true,
    true,
    true,
    true,
    true,
    true,
    true,
    true,
    true,
    true,
    true,
    true,
    true,
    true,
    true,
    true,
    true,
    true,
    true,
    true,
    true,
    true,
    true,
    true,
    true,
    true,
    true,
    true,
    true,
    true,
    true,
    true,
    true,
    true,
    true,
    true,
    true,
    true,
    true,
    true,
    true,
    true,
    true,
    true,
    true,
    true,
    true,
    true,
    true,
    true,
    true,
    true,
    true,
    true,
    true,
    true,
    true,
    true,
    true,
    true,
    true,
    true,
    true,
    true,
    true,
    true,
    true,
    true,
    true,
    true,
    true,
    true,
    true,
    true,
    true,
    true
  ],
  "rfd_sampled_mask": [
    "B17-209/0",
    "65-65"
  ],
  "rfd_mask_1d": [
    false,
    false,
    false,
    false,
    false,
    false,
    false,
    false,
    false,
    false,
    false,
    false,
    false,
    false,
    false,
    false,
    false,
    false,
    false,
    false,
    false,
    false,
    false,
    false,
    false,
    false,
    false,
    false,
    false,
    false,
    false,
    false,
    false,
    false,
    false,
    false,
    false,
    false,
    false,
    false,
    false,
    false,
    false,
    false,
    false,
    false,
    false,
    false,
    false,
    false,
    false,
    false,
    false,
    false,
    false,
    false,
    false,
    false,
    false,
    false,
    false,
    false,
    false,
    false,
    false,
    true,
    true,
    true,
    true,
    true,
    true,
    true,
    true,
    true,
    true,
    true,
    true,
    true,
    true,
    true,
    true,
    true,
    true,
    true,
    true,
    true,
    true,
    true,
    true,
    true,
    true,
    true,
    true,
    true,
    true,
    true,
    true,
    true,
    true,
    true,
    true,
    true,
    true,
    true,
    true,
    true,
    true,
    true,
    true,
    true,
    true,
    true,
    true,
    true,
    true,
    true,
    true,
    true,
    true,
    true,
    true,
    true,
    true,
    true,
    true,
    true,
    true,
    true,
    true,
    true,
    true,
    true,
    true,
    true,
    true,
    true,
    true,
    true,
    true,
    true,
    true,
    true,
    true,
    true,
    true,
    true,
    true,
    true,
    true,
    true,
    true,
    true,
    true,
    true,
    true,
    true,
    true,
    true,
    true,
    true,
    true,
    true,
    true,
    true,
    true,
    true,
    true,
    true,
    true,
    true,
    true,
    true,
    true,
    true,
    true,
    true,
    true,
    true,
    true,
    true,
    true,
    true,
    true,
    true,
    true,
    true,
    true,
    true,
    true,
    true,
    true,
    true,
    true,
    true,
    true,
    true,
    true,
    true,
    true,
    true,
    true,
    true,
    true,
    true,
    true,
    true,
    true,
    true,
    true,
    true,
    true,
    true,
    true,
    true,
    true,
    true,
    true,
    true,
    true,
    true,
    true,
    true,
    true,
    true,
    true,
    true,
    true,
    true,
    true,
    true,
    true,
    true,
    true,
    true,
    true,
    true,
    true,
    true,
    true,
    true,
    true,
    true,
    true,
    true,
    true,
    true,
    true,
    true,
    true,
    true,
    true,
    true,
    true,
    true,
    true,
    true,
    true,
    true
  ]
}
```
