## Supplementary File 1 for "ProteinDJ: a high-performance and modular protein design pipeline": fold_63.json

```
{
  "fold_id": 63,
  "rfd_config": {
    "inference": {
      "input_pdb": "3di3_il7ra.pdb",
      "num_designs": 25,
      "design_startnum": 50,
      "ckpt_override_path": null,
      "symmetry": null,
      "recenter": true,
      "radius": 10.0,
      "model_only_neighbors": false,
      "output_prefix": "./rfd_results/fold",
      "write_trajectory": false,
      "scaffold_guided": false,
      "model_runner": "SelfConditioning",
      "cautious": true,
      "align_motif": true,
      "symmetric_self_cond": true,
      "final_step": 1,
      "deterministic": false,
      "trb_save_ckpt_path": "/app/RFdiffusion/models/Complex_base_ckpt.pt",
      "schedule_directory_path": "/app/RFdiffusion/schedules",
      "model_directory_path": "/app/RFdiffusion/models"
    },
    "contigmap": {
      "contigs": [
        "B17-209/0 50-100"
      ],
      "inpaint_seq": null,
      "inpaint_str": null,
      "inpaint_str_helix": null,
      "inpaint_str_strand": null,
      "inpaint_str_loop": null,
      "provide_seq": null,
      "length": null
    },
    "model": {
      "n_extra_block": 4,
      "n_main_block": 32,
      "n_ref_block": 4,
      "d_msa": 256,
      "d_msa_full": 64,
      "d_pair": 128,
      "d_templ": 64,
      "n_head_msa": 8,
      "n_head_pair": 4,
      "n_head_templ": 4,
      "d_hidden": 32,
      "d_hidden_templ": 32,
      "p_drop": 0.15,
      "SE3_param_full": {
        "num_layers": 1,
        "num_channels": 32,
        "num_degrees": 2,
        "n_heads": 4,
        "div": 4,
        "l0_in_features": 8,
        "l0_out_features": 8,
        "l1_in_features": 3,
        "l1_out_features": 2,
        "num_edge_features": 32
      },
      "SE3_param_topk": {
        "num_layers": 1,
        "num_channels": 32,
        "num_degrees": 2,
        "n_heads": 4,
        "div": 4,
        "l0_in_features": 64,
        "l0_out_features": 64,
        "l1_in_features": 3,
        "l1_out_features": 2,
        "num_edge_features": 64
      },
      "freeze_track_motif": false,
      "use_motif_timestep": true
    },
    "diffuser": {
      "T": 50,
      "b_0": 0.01,
      "b_T": 0.07,
      "schedule_type": "linear",
      "so3_type": "igso3",
      "crd_scale": 0.25,
      "partial_T": null,
      "so3_schedule_type": "linear",
      "min_b": 1.5,
      "max_b": 2.5,
      "min_sigma": 0.02,
      "max_sigma": 1.5
    },
    "denoiser": {
      "noise_scale_ca": 0,
      "final_noise_scale_ca": 1,
      "ca_noise_schedule_type": "constant",
      "noise_scale_frame": 0,
      "final_noise_scale_frame": 1,
      "frame_noise_schedule_type": "constant"
    },
    "ppi": {
      "hotspot_res": [
        "B58",
        "B80",
        "B139"
      ]
    },
    "potentials": {
      "guiding_potentials": null,
      "guide_scale": 10,
      "guide_decay": "constant",
      "olig_inter_all": null,
      "olig_intra_all": null,
      "olig_custom_contact": null,
      "substrate": null
    },
    "contig_settings": {
      "ref_idx": null,
      "hal_idx": null,
      "idx_rf": null,
      "inpaint_seq_tensor": null
    },
    "preprocess": {
      "sidechain_input": false,
      "motif_sidechain_input": true,
      "d_t1d": 24,
      "d_t2d": 44,
      "prob_self_cond": 0.5,
      "str_self_cond": true,
      "predict_previous": false
    },
    "logging": {
      "inputs": false
    },
    "scaffoldguided": {
      "scaffoldguided": false,
      "target_pdb": false,
      "target_path": null,
      "scaffold_list": null,
      "scaffold_dir": null,
      "sampled_insertion": 0,
      "sampled_N": 0,
      "sampled_C": 0,
      "ss_mask": 0,
      "systematic": false,
      "target_ss": null,
      "target_adj": null,
      "mask_loops": true,
      "contig_crop": null
    }
  },
  "rfd_plddt": [
    [
      0.08069004118442535,
      0.08140569925308228,
      0.08465982973575592,
      0.08236341923475266,
      0.07338643074035645,
      0.06647524237632751,
      0.06245553493499756,
      0.06013702601194382,
      0.06013575941324234,
      0.056445322930812836,
      0.05992451310157776,
      0.06049386411905289,
      0.062292538583278656,
      0.06543304771184921,
      0.07044777274131775,
      0.07345713675022125,
      0.07824534177780151,
      0.0804525837302208,
      0.08061633259057999,
      0.07759051024913788,
      0.07981380820274353,
      0.07878986746072769,
      0.07764413952827454,
      0.07669121026992798,
      0.07856374979019165,
      0.0798085629940033,
      0.08142223209142685,
      0.08288902044296265,
      0.07847951352596283,
      0.07665787637233734,
      0.07338602840900421,
      0.07164104282855988,
      0.06970425695180893,
      0.0711553543806076,
      0.07195107638835907,
      0.07186301797628403,
      0.06666278839111328,
      0.07004684209823608,
      0.07014220952987671,
      0.06975619494915009,
      0.06787851452827454,
      0.06564465165138245,
      0.06309841573238373,
      0.066766157746315,
      0.06616880744695663,
      0.06314555555582047,
      0.06344208121299744,
      0.062346186488866806,
      0.0653451457619667,
      0.06419853866100311,
      0.06543847918510437,
      0.07024560868740082,
      0.07400740683078766,
      0.07676426321268082,
      0.07744728028774261,
      0.07910776138305664,
      0.08477768301963806,
      0.08638013899326324,
      0.08948089927434921,
      0.09931248426437378,
      0.11384480446577072,
      0.10655486583709717,
      0.993175208568573,
      0.9967449307441711,
      0.9965575933456421,
      0.9987009763717651,
      0.998901903629303,
      0.9991785287857056,
      0.9986344575881958,
      0.9972489476203918,
      0.99432373046875,
      0.9587873220443726,
      0.938373327255249,
      0.9809466600418091,
      0.9705197215080261,
      0.9304423332214355,
      0.8993350863456726,
      0.9264366626739502,
      0.9655743837356567,
      0.9941921234130859,
      0.9981934428215027,
      0.9992635250091553,
      0.9994364380836487,
      0.9985079765319824,
      0.997524082660675,
      0.9937520027160645,
      0.991203248500824,
      0.9895859360694885,
      0.9941608309745789,
      0.9968486428260803,
      0.9947742819786072,
      0.9950329661369324,
      0.998351514339447,
      0.9983388185501099,
      0.9991369247436523,
      0.9991030097007751,
      0.9992206692695618,
      0.9984184503555298,
      0.9950690865516663,
      0.9709174036979675,
      0.9148474335670471,
      0.8831344842910767,
      0.8891832232475281,
      0.8421105742454529,
      0.8416033387184143,
      0.8729022741317749,
      0.9046114087104797,
      0.9704422950744629,
      0.9852702617645264,
      0.9960777759552002,
      0.998321533203125,
      0.9979300498962402,
      0.9978429079055786,
      0.9937082529067993,
      0.9913792610168457,
      0.9918723702430725,
      0.995877742767334,
      0.9987702369689941,
      0.998910129070282,
      0.9977933764457703,
      0.9909703135490417,
      0.9641673564910889,
      0.9073287844657898,
      0.8930701613426208,
      0.9068682789802551,
      0.8272491097450256,
      0.8675978183746338,
      0.8129262924194336,
      0.859337568283081,
      0.90609210729599,
      0.9484457969665527,
      0.984764575958252,
      0.9970548152923584,
      0.9978306889533997,
      0.9991859197616577,
      0.9986069202423096,
      0.9983022809028625,
      0.9966155290603638,
      0.9951620101928711,
      0.9951438903808594,
      0.9958356618881226,
      0.9969104528427124,
      0.9971746802330017,
      0.9961115717887878,
      0.9937837719917297,
      0.9835283756256104,
      0.9836100935935974,
      0.9365729093551636,
      0.9582114219665527,
      0.9317398071289062,
      0.9578942060470581,
      0.9929037094116211,
      0.9906964302062988,
      0.9973629713058472,
      0.9966190457344055,
      0.9982119798660278,
      0.9987956285476685,
      0.9992880821228027,
      0.9988677501678467,
      0.9987295269966125,
      0.9994711875915527,
      0.9994398355484009,
      0.9997686147689819,
      0.999531626701355,
      0.9995676875114441,
      0.9993476271629333,
      0.9989855289459229,
      0.9979783892631531,
      0.9984541535377502,
      0.9990267157554626,
      0.9994598031044006,
      0.9996147155761719,
      0.9995439052581787,
      0.9996758103370667,
      0.9995168447494507,
      0.9995763897895813,
      0.998458981513977,
      0.997523307800293,
      0.9916791915893555,
      0.9772613048553467,
      0.9625678062438965,
      0.9347783923149109,
      0.910712480545044,
      0.8618351221084595,
      0.8820393085479736,
      0.9128599166870117,
      0.9150289297103882,
      0.9369767308235168,
      0.9819814562797546,
      0.991188108921051,
      0.9976693987846375,
      0.9978989958763123,
      0.9989320635795593,
      0.9988101720809937,
      0.999081015586853,
      0.9986984729766846,
      0.9992660880088806,
      0.9987806677818298,
      0.998646080493927,
      0.9971337914466858,
      0.9929813742637634,
      0.9878706336021423,
      0.9893079996109009,
      0.9946840405464172,
      0.9966111779212952,
      0.9967252612113953,
      0.9972294569015503,
      0.9949760437011719,
      0.9960525035858154,
      0.9889492988586426,
      0.993382453918457,
      0.9981088638305664,
      0.9988609552383423,
      0.9993708729743958,
      0.9993818402290344,
      0.9997005462646484,
      0.9995753169059753,
      0.9995368719100952,
      0.9994122982025146,
      0.9996012449264526,
      0.9996774792671204,
      0.9995636343955994,
      0.9996414184570312,
      0.9994302988052368,
      0.9995153546333313,
      0.9996280670166016,
      0.9996928572654724,
      0.9994577169418335,
      0.9996069073677063,
      0.9990363717079163,
      0.9992355704307556,
      0.9984856843948364,
      0.9982467293739319,
      0.993728756904602,
      0.973118782043457,
      0.9621080160140991,
      0.9052790403366089,
      0.8703955411911011,
      0.9118513464927673,
      0.9459722638130188,
      0.9838223457336426,
      0.9936349987983704,
      0.9965610504150391,
      0.9980353713035583,
      0.9973198771476746,
      0.9973540902137756,
      0.9988027811050415,
      0.9968653321266174,
      0.9982369542121887,
      0.9994540810585022,
      0.9994349479675293,
      0.9997305274009705,
      0.9996803402900696,
      0.9997938871383667,
      0.999384343624115
    ],
    [
      0.09071183949708939,
      0.09207506477832794,
      0.09084796160459518,
      0.08870203793048859,
      0.08752209693193436,
      0.08122870326042175,
      0.08128978312015533,
      0.07856418192386627,
      0.07888202369213104,
      0.07511799782514572,
      0.07566140592098236,
      0.07826382666826248,
      0.07928042113780975,
      0.08074679225683212,
      0.08325796574354172,
      0.08079007267951965,
      0.08232982456684113,
      0.08198071271181107,
      0.08162997663021088,
      0.0809883400797844,
      0.07975243777036667,
      0.07928739488124847,
      0.078985795378685,
      0.08030276000499725,
      0.08088669925928116,
      0.08042427897453308,
      0.0821724608540535,
      0.08275352418422699,
      0.0797501653432846,
      0.07705428451299667,
      0.07592743635177612,
      0.07811050117015839,
      0.07353966683149338,
      0.07706078141927719,
      0.08322286605834961,
      0.08608636260032654,
      0.08634882420301437,
      0.08734725415706635,
      0.0897275060415268,
      0.09002157300710678,
      0.08821079134941101,
      0.08752117305994034,
      0.08876289427280426,
      0.08274410665035248,
      0.07788179814815521,
      0.07763461768627167,
      0.07604023814201355,
      0.07479478418827057,
      0.07632866501808167,
      0.07848607748746872,
      0.084076426923275,
      0.09381154924631119,
      0.09498883038759232,
      0.09966180473566055,
      0.1013961136341095,
      0.10230255126953125,
      0.11136182397603989,
      0.1131381094455719,
      0.1149928942322731,
      0.11916866153478622,
      0.12496636807918549,
      0.13658443093299866,
      0.9933267831802368,
      0.9962277412414551,
      0.9967087507247925,
      0.9989382028579712,
      0.9992649555206299,
      0.9994048476219177,
      0.9990442991256714,
      0.9981916546821594,
      0.9960548877716064,
      0.9671540260314941,
      0.9467458724975586,
      0.9833167791366577,
      0.9718705415725708,
      0.93463134765625,
      0.9069070219993591,
      0.9398334622383118,
      0.9763818979263306,
      0.996006190776825,
      0.9987138509750366,
      0.9994917511940002,
      0.9996143579483032,
      0.9992860555648804,
      0.9988132119178772,
      0.9972699880599976,
      0.996551513671875,
      0.9963550567626953,
      0.9976484179496765,
      0.9980098605155945,
      0.9958584904670715,
      0.9950442314147949,
      0.9977502226829529,
      0.9963424205780029,
      0.9976749420166016,
      0.9973722100257874,
      0.9978091716766357,
      0.9947624802589417,
      0.9882208704948425,
      0.943030595779419,
      0.892076313495636,
      0.8846735954284668,
      0.8881368637084961,
      0.8388673067092896,
      0.8365974426269531,
      0.8568838834762573,
      0.8763841986656189,
      0.9483072757720947,
      0.9769551753997803,
      0.9922460317611694,
      0.9973269701004028,
      0.9974127411842346,
      0.9976820945739746,
      0.9943638443946838,
      0.9934105277061462,
      0.995556652545929,
      0.9975793957710266,
      0.9989274144172668,
      0.998940110206604,
      0.9979484677314758,
      0.9926151037216187,
      0.9724893569946289,
      0.9205186367034912,
      0.9038357138633728,
      0.9142066240310669,
      0.8530405759811401,
      0.8967621326446533,
      0.8257670402526855,
      0.8560731410980225,
      0.893787682056427,
      0.9331232309341431,
      0.9649452567100525,
      0.9919005632400513,
      0.9918065667152405,
      0.9963748455047607,
      0.9935587644577026,
      0.9922966957092285,
      0.9861912131309509,
      0.981499969959259,
      0.9831966161727905,
      0.9850577116012573,
      0.9895050525665283,
      0.9902664422988892,
      0.9851806163787842,
      0.9820120930671692,
      0.9652412533760071,
      0.9712172746658325,
      0.932149350643158,
      0.9642319679260254,
      0.9384706020355225,
      0.9605566263198853,
      0.993777871131897,
      0.9932156801223755,
      0.9982033967971802,
      0.9971319437026978,
      0.9984186291694641,
      0.9988269209861755,
      0.9990913271903992,
      0.9984465837478638,
      0.9978046417236328,
      0.9991293549537659,
      0.999137818813324,
      0.9996219873428345,
      0.9991177320480347,
      0.9993725419044495,
      0.9989712834358215,
      0.9987630844116211,
      0.9970100522041321,
      0.9976499676704407,
      0.9985811114311218,
      0.9990900754928589,
      0.9993593096733093,
      0.998991847038269,
      0.9992853999137878,
      0.9987746477127075,
      0.9990814924240112,
      0.9971050024032593,
      0.9966005682945251,
      0.9908900856971741,
      0.9770023226737976,
      0.9561867713928223,
      0.9313532114028931,
      0.9101899862289429,
      0.8546363115310669,
      0.8765966296195984,
      0.9139529466629028,
      0.9090076088905334,
      0.9302335381507874,
      0.9760868549346924,
      0.9871402382850647,
      0.9966608881950378,
      0.9977527856826782,
      0.9989798069000244,
      0.9993183016777039,
      0.999544084072113,
      0.9995548725128174,
      0.9996436238288879,
      0.9994175434112549,
      0.9993481636047363,
      0.9987660646438599,
      0.9975736141204834,
      0.996444046497345,
      0.9962540864944458,
      0.9977218508720398,
      0.9980601668357849,
      0.997498631477356,
      0.9966993927955627,
      0.9930832982063293,
      0.9918350577354431,
      0.9830084443092346,
      0.9876089096069336,
      0.9954590797424316,
      0.9967363476753235,
      0.9982826709747314,
      0.9986341595649719,
      0.999475359916687,
      0.9992793202400208,
      0.9993958473205566,
      0.9992974400520325,
      0.9994876384735107,
      0.9996530413627625,
      0.9995980858802795,
      0.9996597766876221,
      0.9994602799415588,
      0.999618411064148,
      0.9997540712356567,
      0.9998151063919067,
      0.9997231364250183,
      0.9997555017471313,
      0.9993745684623718,
      0.9993096590042114,
      0.998683750629425,
      0.9982031583786011,
      0.9930211305618286,
      0.9723749160766602,
      0.9546990394592285,
      0.89687180519104,
      0.8620404005050659,
      0.9117733240127563,
      0.9453251361846924,
      0.9849933385848999,
      0.9943737983703613,
      0.996917188167572,
      0.998496413230896,
      0.9983336329460144,
      0.9981183409690857,
      0.9989363551139832,
      0.9975876212120056,
      0.998854398727417,
      0.9995116591453552,
      0.9995480179786682,
      0.9997479915618896,
      0.9997181296348572,
      0.999800980091095,
      0.9994574189186096
    ],
    [
      0.09719578176736832,
      0.09846626222133636,
      0.09845004230737686,
      0.09778996556997299,
      0.0985260009765625,
      0.09014932811260223,
      0.08387666940689087,
      0.08395795524120331,
      0.07853127270936966,
      0.0735819861292839,
      0.07431206107139587,
      0.07528966665267944,
      0.07265794277191162,
      0.07269226759672165,
      0.07814392447471619,
      0.07494453340768814,
      0.0763569325208664,
      0.07566560059785843,
      0.07618343085050583,
      0.07803023606538773,
      0.07398242503404617,
      0.07273301482200623,
      0.07106925547122955,
      0.07434285432100296,
      0.0734521746635437,
      0.07571730017662048,
      0.07917245477437973,
      0.08048108965158463,
      0.07732164859771729,
      0.07744486629962921,
      0.0786348432302475,
      0.07883744686841965,
      0.07828125357627869,
      0.07906589657068253,
      0.0807824432849884,
      0.08287325501441956,
      0.08349485695362091,
      0.08324640244245529,
      0.08948785066604614,
      0.08826671540737152,
      0.0872402936220169,
      0.08647283911705017,
      0.08869996666908264,
      0.08148175477981567,
      0.07534053921699524,
      0.07526154816150665,
      0.07495622336864471,
      0.08060473203659058,
      0.08515146374702454,
      0.08651705086231232,
      0.09284671396017075,
      0.09895922243595123,
      0.10105130821466446,
      0.11061953008174896,
      0.11592818796634674,
      0.11941669881343842,
      0.12728503346443176,
      0.1423710435628891,
      0.15135666728019714,
      0.15300825238227844,
      0.1694224774837494,
      0.1837681233882904,
      0.9946503639221191,
      0.9971234202384949,
      0.9975245594978333,
      0.9992431402206421,
      0.9994609355926514,
      0.9995284676551819,
      0.9991775751113892,
      0.9983127117156982,
      0.9962484240531921,
      0.9678686857223511,
      0.9478259086608887,
      0.9840503334999084,
      0.9736920595169067,
      0.9367417097091675,
      0.9074023962020874,
      0.9404559135437012,
      0.9770695567131042,
      0.9962863922119141,
      0.9988385438919067,
      0.9995889663696289,
      0.9997018575668335,
      0.9994996190071106,
      0.9991995692253113,
      0.9982134699821472,
      0.997709333896637,
      0.9975029230117798,
      0.9983748197555542,
      0.9985456466674805,
      0.996997058391571,
      0.9962933659553528,
      0.9983303546905518,
      0.9971300959587097,
      0.9981145858764648,
      0.9977384805679321,
      0.9979393482208252,
      0.9945831894874573,
      0.9873966574668884,
      0.938702404499054,
      0.8877003192901611,
      0.8838592767715454,
      0.8867843747138977,
      0.8372998833656311,
      0.8358164429664612,
      0.8504346609115601,
      0.8697459101676941,
      0.9435337781906128,
      0.9762412309646606,
      0.9923995733261108,
      0.9976495504379272,
      0.9979512691497803,
      0.9982836246490479,
      0.9957832098007202,
      0.9951121807098389,
      0.9967211484909058,
      0.9982262253761292,
      0.9992136359214783,
      0.9991880655288696,
      0.9982304573059082,
      0.9932036995887756,
      0.9725230932235718,
      0.9191365838050842,
      0.9019884467124939,
      0.9132731556892395,
      0.8494332432746887,
      0.8973331451416016,
      0.8230175375938416,
      0.8515295386314392,
      0.8910362720489502,
      0.9294280409812927,
      0.9610004425048828,
      0.9913915991783142,
      0.9914735555648804,
      0.9965184926986694,
      0.9936434626579285,
      0.9927809238433838,
      0.9864818453788757,
      0.9806947112083435,
      0.982714056968689,
      0.9840539693832397,
      0.9895676970481873,
      0.9902190566062927,
      0.9842976927757263,
      0.9814255833625793,
      0.9623699188232422,
      0.9700438380241394,
      0.9309699535369873,
      0.9643710851669312,
      0.9386953115463257,
      0.9624866247177124,
      0.9945067763328552,
      0.9938055872917175,
      0.9984720349311829,
      0.9974480867385864,
      0.99859219789505,
      0.9991515278816223,
      0.9993240237236023,
      0.9988887310028076,
      0.9983785152435303,
      0.9994166493415833,
      0.9993987679481506,
      0.9997619390487671,
      0.9994891881942749,
      0.9996259212493896,
      0.9993659257888794,
      0.9992149472236633,
      0.9981291890144348,
      0.9985242486000061,
      0.9991483092308044,
      0.999480128288269,
      0.9996262192726135,
      0.9994147419929504,
      0.99956876039505,
      0.9992126822471619,
      0.9993734955787659,
      0.9977481961250305,
      0.9970396161079407,
      0.9914489388465881,
      0.9777194261550903,
      0.9578143954277039,
      0.933376669883728,
      0.9113370776176453,
      0.8491191267967224,
      0.870326578617096,
      0.914557933807373,
      0.9109025001525879,
      0.9326627850532532,
      0.9778666496276855,
      0.9887477159500122,
      0.997333288192749,
      0.998356819152832,
      0.9993270039558411,
      0.9995725154876709,
      0.9997049570083618,
      0.9997209310531616,
      0.9997512698173523,
      0.9995877146720886,
      0.999535083770752,
      0.9991158246994019,
      0.9983165264129639,
      0.997665524482727,
      0.9976123571395874,
      0.9986693859100342,
      0.9988433718681335,
      0.9984138011932373,
      0.9977555274963379,
      0.9943230748176575,
      0.9935426115989685,
      0.984667181968689,
      0.989033043384552,
      0.9964525103569031,
      0.9975907802581787,
      0.9989131689071655,
      0.999151349067688,
      0.9996821880340576,
      0.999579668045044,
      0.9996082186698914,
      0.9995522499084473,
      0.999680757522583,
      0.9997665286064148,
      0.9997171759605408,
      0.9997602105140686,
      0.9996190667152405,
      0.9997252821922302,
      0.9998318552970886,
      0.9998745322227478,
      0.99981290102005,
      0.9998345971107483,
      0.9995668530464172,
      0.9995226263999939,
      0.9990231394767761,
      0.9985568523406982,
      0.99398273229599,
      0.9738563299179077,
      0.9564486742019653,
      0.9005846977233887,
      0.8606425523757935,
      0.9123000502586365,
      0.9495842456817627,
      0.9866300225257874,
      0.9953078627586365,
      0.99769526720047,
      0.998856782913208,
      0.9987887740135193,
      0.9986546039581299,
      0.9992562532424927,
      0.9981856942176819,
      0.9992352724075317,
      0.9996780157089233,
      0.9997010231018066,
      0.999832034111023,
      0.9998060464859009,
      0.9998608231544495,
      0.9996144771575928
    ],
    [
      0.10018356889486313,
      0.09992505609989166,
      0.09923332184553146,
      0.09555770456790924,
      0.09613595902919769,
      0.08462093025445938,
      0.07999052852392197,
      0.07800790667533875,
      0.07789961993694305,
      0.07338307052850723,
      0.07640764862298965,
      0.07592452317476273,
      0.07562065124511719,
      0.07563678175210953,
      0.07657798379659653,
      0.0770721361041069,
      0.07867611944675446,
      0.07746989279985428,
      0.07588958740234375,
      0.07814869284629822,
      0.07139028608798981,
      0.07087553292512894,
      0.07095502316951752,
      0.07339967042207718,
      0.07439351826906204,
      0.07736065983772278,
      0.08049923181533813,
      0.08392348885536194,
      0.0795784443616867,
      0.08058393746614456,
      0.08256471157073975,
      0.08402160555124283,
      0.08036063611507416,
      0.07773267477750778,
      0.08427980542182922,
      0.08741112053394318,
      0.08444008231163025,
      0.0820046216249466,
      0.0903746634721756,
      0.0890171155333519,
      0.08620064705610275,
      0.08373946696519852,
      0.08579200506210327,
      0.08367818593978882,
      0.07966721057891846,
      0.07707107812166214,
      0.07927863299846649,
      0.07710427045822144,
      0.08583597093820572,
      0.0919613167643547,
      0.09749899804592133,
      0.10388365387916565,
      0.10705649852752686,
      0.11724509298801422,
      0.11901232600212097,
      0.12629017233848572,
      0.1323864609003067,
      0.15286846458911896,
      0.15972094237804413,
      0.16709861159324646,
      0.19016236066818237,
      0.1953352689743042,
      0.9947206974029541,
      0.9971675872802734,
      0.9975656270980835,
      0.9992582201957703,
      0.9994724988937378,
      0.9995367527008057,
      0.9991859793663025,
      0.9983330965042114,
      0.9962419867515564,
      0.9679360389709473,
      0.9483976364135742,
      0.9837074279785156,
      0.9731829762458801,
      0.9358911514282227,
      0.9067437648773193,
      0.9398041367530823,
      0.9771872162818909,
      0.9963212609291077,
      0.998843252658844,
      0.9995883703231812,
      0.9997036457061768,
      0.9995112419128418,
      0.9992263317108154,
      0.9982791543006897,
      0.9978041052818298,
      0.9975765943527222,
      0.9984242916107178,
      0.9985687732696533,
      0.9970237016677856,
      0.9962813854217529,
      0.9983515739440918,
      0.9971796274185181,
      0.9981602430343628,
      0.9977905750274658,
      0.9979700446128845,
      0.9946977496147156,
      0.9876948595046997,
      0.9390634298324585,
      0.8884162902832031,
      0.8837386965751648,
      0.8866829872131348,
      0.838369607925415,
      0.8364404439926147,
      0.8508411049842834,
      0.8695230484008789,
      0.9433807730674744,
      0.9761567711830139,
      0.9922777414321899,
      0.9975821375846863,
      0.997776210308075,
      0.9981605410575867,
      0.9953979849815369,
      0.9947982430458069,
      0.9966186881065369,
      0.998177170753479,
      0.9991874694824219,
      0.9991631507873535,
      0.998171865940094,
      0.9929751753807068,
      0.9720785617828369,
      0.9186921119689941,
      0.9020153284072876,
      0.9135541319847107,
      0.852363109588623,
      0.8983020782470703,
      0.8303165435791016,
      0.8536538481712341,
      0.8913033604621887,
      0.9298030138015747,
      0.9613904356956482,
      0.9916086196899414,
      0.9916064739227295,
      0.9966222643852234,
      0.9937368035316467,
      0.9928603172302246,
      0.9864290952682495,
      0.9805934429168701,
      0.9827393889427185,
      0.9843964576721191,
      0.9896755218505859,
      0.9903492331504822,
      0.9844441413879395,
      0.9816080927848816,
      0.9621866941452026,
      0.9700008630752563,
      0.9311553239822388,
      0.9644067287445068,
      0.9388368129730225,
      0.9619876146316528,
      0.9945082068443298,
      0.9937842488288879,
      0.9984703660011292,
      0.9974178671836853,
      0.998590886592865,
      0.9991335868835449,
      0.9993095397949219,
      0.998846709728241,
      0.9983444809913635,
      0.9993966221809387,
      0.9993923306465149,
      0.9997643828392029,
      0.9994996190071106,
      0.9996388554573059,
      0.999387264251709,
      0.9992473721504211,
      0.9981957077980042,
      0.998588502407074,
      0.9991976618766785,
      0.9995129108428955,
      0.9996435046195984,
      0.9994277954101562,
      0.999568521976471,
      0.999186098575592,
      0.9993464946746826,
      0.9976251125335693,
      0.996928870677948,
      0.9912129044532776,
      0.9775174856185913,
      0.957197904586792,
      0.9329438805580139,
      0.9114423394203186,
      0.8490023612976074,
      0.8701719045639038,
      0.9145927429199219,
      0.9110673069953918,
      0.9324519634246826,
      0.9774368405342102,
      0.9884868264198303,
      0.9972718358039856,
      0.9983463287353516,
      0.9993322491645813,
      0.9995900392532349,
      0.99972003698349,
      0.9997389316558838,
      0.999763548374176,
      0.999607264995575,
      0.9995600581169128,
      0.9991579055786133,
      0.9983992576599121,
      0.9978070855140686,
      0.9977816343307495,
      0.9987760186195374,
      0.9989266395568848,
      0.9984701871871948,
      0.9977810382843018,
      0.9942678213119507,
      0.9933063387870789,
      0.9843990802764893,
      0.9887464642524719,
      0.9962847232818604,
      0.9975013732910156,
      0.998896598815918,
      0.9991728067398071,
      0.9996992349624634,
      0.9996088147163391,
      0.9996318221092224,
      0.9995852708816528,
      0.9997063279151917,
      0.9997814297676086,
      0.9997363686561584,
      0.9997754096984863,
      0.9996386766433716,
      0.9997380375862122,
      0.9998391270637512,
      0.9998794794082642,
      0.9998186826705933,
      0.9998383522033691,
      0.9995737075805664,
      0.9995214343070984,
      0.9990023374557495,
      0.998534619808197,
      0.9938647150993347,
      0.9735790491104126,
      0.9561178088188171,
      0.9004346132278442,
      0.8599560856819153,
      0.9125944375991821,
      0.9492699503898621,
      0.9864210486412048,
      0.9952670335769653,
      0.9976618885993958,
      0.9988464117050171,
      0.998749315738678,
      0.9986596703529358,
      0.9992483258247375,
      0.99815434217453,
      0.9992390275001526,
      0.9996805191040039,
      0.9997079968452454,
      0.999836802482605,
      0.9998136162757874,
      0.9998670816421509,
      0.9996348023414612
    ],
    [
      0.09696008265018463,
      0.09966327250003815,
      0.0998162254691124,
      0.096530482172966,
      0.09581117331981659,
      0.08846651017665863,
      0.08220203220844269,
      0.08116897195577621,
      0.07636098563671112,
      0.07564124464988708,
      0.07390337437391281,
      0.07444724440574646,
      0.07508868724107742,
      0.07633960247039795,
      0.07450956851243973,
      0.07502780854701996,
      0.07703634351491928,
      0.07691127061843872,
      0.07647420465946198,
      0.07804353535175323,
      0.07636965811252594,
      0.07078855484724045,
      0.07272382825613022,
      0.07460044324398041,
      0.07489797472953796,
      0.07592065632343292,
      0.07975158095359802,
      0.08153054863214493,
      0.07931608706712723,
      0.08061286807060242,
      0.07946504652500153,
      0.08011746406555176,
      0.080934539437294,
      0.07803882658481598,
      0.08255703002214432,
      0.08635387569665909,
      0.08676448464393616,
      0.08434796333312988,
      0.09148095548152924,
      0.09103481471538544,
      0.08715661615133286,
      0.08531881123781204,
      0.08747276663780212,
      0.08591316640377045,
      0.08301805704832077,
      0.07897549867630005,
      0.08213528990745544,
      0.07667393982410431,
      0.08919065445661545,
      0.09313821792602539,
      0.09777969121932983,
      0.10421428084373474,
      0.10814278572797775,
      0.11716935783624649,
      0.12039469182491302,
      0.12626484036445618,
      0.1327686458826065,
      0.1571735143661499,
      0.16684137284755707,
      0.17282821238040924,
      0.20080164074897766,
      0.20858228206634521,
      0.9956655502319336,
      0.9977602362632751,
      0.9980140924453735,
      0.9993918538093567,
      0.9995430111885071,
      0.9995817542076111,
      0.9992226958274841,
      0.9983828067779541,
      0.9963820576667786,
      0.9682794213294983,
      0.9487076997756958,
      0.984653115272522,
      0.9742302894592285,
      0.9361830353736877,
      0.9059724807739258,
      0.9396451711654663,
      0.9774187207221985,
      0.9964116811752319,
      0.9988784193992615,
      0.9996099472045898,
      0.9997379183769226,
      0.9995768070220947,
      0.9993581175804138,
      0.9986042976379395,
      0.9982585906982422,
      0.9980677962303162,
      0.9987637996673584,
      0.9988632202148438,
      0.9976370930671692,
      0.9970269203186035,
      0.9987331628799438,
      0.9978532791137695,
      0.9985706806182861,
      0.9982045292854309,
      0.9982509613037109,
      0.9954317808151245,
      0.9890408515930176,
      0.9419567584991455,
      0.8889729976654053,
      0.8842474222183228,
      0.886434018611908,
      0.8373517990112305,
      0.834834098815918,
      0.8516563773155212,
      0.871075451374054,
      0.9459259510040283,
      0.9773229360580444,
      0.9929123520851135,
      0.9977582693099976,
      0.9979515075683594,
      0.9983752965927124,
      0.9958818554878235,
      0.9954655170440674,
      0.9970821738243103,
      0.9983913898468018,
      0.9992808699607849,
      0.9992330074310303,
      0.9982370138168335,
      0.9931094646453857,
      0.9724692106246948,
      0.9184297919273376,
      0.901231050491333,
      0.9135487079620361,
      0.8518834114074707,
      0.8983660936355591,
      0.830020546913147,
      0.854588508605957,
      0.892129123210907,
      0.9316436052322388,
      0.9646428823471069,
      0.9925796985626221,
      0.9925630688667297,
      0.9972634315490723,
      0.9947952628135681,
      0.9942444562911987,
      0.9887373447418213,
      0.9835518002510071,
      0.9853903651237488,
      0.986417829990387,
      0.9911647439002991,
      0.9916574358940125,
      0.98590087890625,
      0.9834226965904236,
      0.9647268652915955,
      0.9709609150886536,
      0.9315487146377563,
      0.9646241664886475,
      0.9388656616210938,
      0.9623442888259888,
      0.9947174787521362,
      0.9939625263214111,
      0.9985640645027161,
      0.9975371956825256,
      0.9986465573310852,
      0.9992238879203796,
      0.9993523359298706,
      0.9989163279533386,
      0.9983973503112793,
      0.9994340538978577,
      0.9994285702705383,
      0.9997826218605042,
      0.9995456337928772,
      0.9996781349182129,
      0.9994388222694397,
      0.9993254542350769,
      0.9983518719673157,
      0.9986977577209473,
      0.9992870688438416,
      0.999564528465271,
      0.9996764659881592,
      0.9994561672210693,
      0.9995813369750977,
      0.999182939529419,
      0.9993525147438049,
      0.9975959658622742,
      0.996921956539154,
      0.9911940097808838,
      0.9771706461906433,
      0.95601487159729,
      0.9313362836837769,
      0.9100246429443359,
      0.8473039269447327,
      0.8698975443840027,
      0.9140225052833557,
      0.9102370142936707,
      0.9310460686683655,
      0.9765088558197021,
      0.9878367185592651,
      0.997182309627533,
      0.9983621835708618,
      0.9993593692779541,
      0.9996268153190613,
      0.9997537136077881,
      0.999775767326355,
      0.9997926354408264,
      0.9996578097343445,
      0.9996164441108704,
      0.9992655515670776,
      0.9986267685890198,
      0.9981699585914612,
      0.9981369972229004,
      0.9989805221557617,
      0.9990659952163696,
      0.9985883831977844,
      0.997826099395752,
      0.9941160082817078,
      0.9928159713745117,
      0.983610987663269,
      0.988053560256958,
      0.9959983229637146,
      0.9973316192626953,
      0.998847246170044,
      0.9991902709007263,
      0.9997206330299377,
      0.9996482729911804,
      0.9996700286865234,
      0.9996350407600403,
      0.9997403025627136,
      0.999808132648468,
      0.9997709393501282,
      0.9998048543930054,
      0.9996858835220337,
      0.9997706413269043,
      0.9998608231544495,
      0.9998948574066162,
      0.9998410940170288,
      0.9998556971549988,
      0.9996124505996704,
      0.9995538592338562,
      0.9990575313568115,
      0.9985547065734863,
      0.9938495755195618,
      0.9734042286872864,
      0.955153226852417,
      0.8984475135803223,
      0.856410801410675,
      0.912397563457489,
      0.9484686255455017,
      0.9866611361503601,
      0.9954630136489868,
      0.9978018999099731,
      0.9989485144615173,
      0.998940110206604,
      0.998806357383728,
      0.9993283152580261,
      0.9983305335044861,
      0.9993380308151245,
      0.9997209310531616,
      0.9997495412826538,
      0.999858558177948,
      0.9998387098312378,
      0.9998840689659119,
      0.9996810555458069
    ],
    [
      0.10049968212842941,
      0.10321465134620667,
      0.10428185760974884,
      0.09845755994319916,
      0.09716345369815826,
      0.09158329665660858,
      0.08781225979328156,
      0.08634382486343384,
      0.08187828958034515,
      0.08034807443618774,
      0.07840953022241592,
      0.078496053814888,
      0.07904642820358276,
      0.08085136860609055,
      0.0804617777466774,
      0.07779207825660706,
      0.08042432367801666,
      0.07963922619819641,
      0.07834916561841965,
      0.0806071013212204,
      0.07924053072929382,
      0.07534162700176239,
      0.07411172986030579,
      0.07741503417491913,
      0.07560314983129501,
      0.07665420323610306,
      0.07817684859037399,
      0.07919888943433762,
      0.07934951782226562,
      0.0817035362124443,
      0.08253948390483856,
      0.08216124773025513,
      0.08310367166996002,
      0.08203068375587463,
      0.08670571446418762,
      0.09118811041116714,
      0.09167799353599548,
      0.0878017321228981,
      0.09539434313774109,
      0.09613906592130661,
      0.09031382203102112,
      0.08933459222316742,
      0.09161176532506943,
      0.0891091376543045,
      0.08887767791748047,
      0.0842432901263237,
      0.08667685091495514,
      0.08349785208702087,
      0.09573711454868317,
      0.1011640727519989,
      0.10359810292720795,
      0.10980429500341415,
      0.11136487126350403,
      0.1215728223323822,
      0.13044807314872742,
      0.13282789289951324,
      0.1406191736459732,
      0.16947633028030396,
      0.18225446343421936,
      0.18770158290863037,
      0.2202872782945633,
      0.23667994141578674,
      0.9965465068817139,
      0.9983060956001282,
      0.9984779953956604,
      0.9995275735855103,
      0.9996121525764465,
      0.9996184706687927,
      0.9992369413375854,
      0.9983581900596619,
      0.996370255947113,
      0.9674719572067261,
      0.9475467205047607,
      0.9848995208740234,
      0.9742377996444702,
      0.9351947903633118,
      0.903897762298584,
      0.9394546151161194,
      0.9767167568206787,
      0.9964263439178467,
      0.9988670945167542,
      0.9996285438537598,
      0.9997650980949402,
      0.9996532201766968,
      0.9995141625404358,
      0.998864471912384,
      0.998688817024231,
      0.9984837770462036,
      0.9990369081497192,
      0.9991058707237244,
      0.9981751441955566,
      0.99772047996521,
      0.9990744590759277,
      0.9984535574913025,
      0.9989317059516907,
      0.9985609650611877,
      0.9984273910522461,
      0.9956791996955872,
      0.989269495010376,
      0.9420742392539978,
      0.8877456188201904,
      0.882834792137146,
      0.884174644947052,
      0.8348301649093628,
      0.8308959603309631,
      0.8496823906898499,
      0.8695330023765564,
      0.9458106756210327,
      0.9773898124694824,
      0.9931361079216003,
      0.9979021549224854,
      0.998170793056488,
      0.9986703991889954,
      0.9966849088668823,
      0.9964304566383362,
      0.9977176785469055,
      0.9986801743507385,
      0.9993902444839478,
      0.9993086457252502,
      0.9982938170433044,
      0.9931347966194153,
      0.9718016982078552,
      0.9168410301208496,
      0.8989675641059875,
      0.9126117825508118,
      0.8521564602851868,
      0.8963745832443237,
      0.8298741579055786,
      0.8542009592056274,
      0.8918725252151489,
      0.9315894842147827,
      0.9651840329170227,
      0.9928001165390015,
      0.9929759502410889,
      0.9976741075515747,
      0.9956563115119934,
      0.9956432580947876,
      0.99079430103302,
      0.9856671094894409,
      0.9872626662254333,
      0.9876571893692017,
      0.9921602606773376,
      0.992455005645752,
      0.9866198301315308,
      0.9841850399971008,
      0.9651680588722229,
      0.9708549380302429,
      0.9309797286987305,
      0.9639919400215149,
      0.9376454949378967,
      0.9615769982337952,
      0.9946389198303223,
      0.9937848448753357,
      0.9985992908477783,
      0.9975686073303223,
      0.9987165331840515,
      0.9993119835853577,
      0.9994257688522339,
      0.9990490674972534,
      0.998558759689331,
      0.9995107650756836,
      0.9995003342628479,
      0.999819278717041,
      0.9996354579925537,
      0.9997388124465942,
      0.9995260238647461,
      0.9994351863861084,
      0.9986249208450317,
      0.9989126920700073,
      0.9994184970855713,
      0.9996544718742371,
      0.9997406601905823,
      0.9995636343955994,
      0.9996522665023804,
      0.9992997050285339,
      0.9994308352470398,
      0.9977477788925171,
      0.9970230460166931,
      0.99117112159729,
      0.9764197468757629,
      0.9546387195587158,
      0.9294841289520264,
      0.9075488448143005,
      0.8432188630104065,
      0.8665230870246887,
      0.9118469953536987,
      0.9074394702911377,
      0.928906261920929,
      0.9755460023880005,
      0.9875444173812866,
      0.9972777962684631,
      0.9985191822052002,
      0.9994519948959351,
      0.9996956586837769,
      0.9997978806495667,
      0.9998170733451843,
      0.999824047088623,
      0.9997114539146423,
      0.9996722340583801,
      0.9993745684623718,
      0.9988698959350586,
      0.998548686504364,
      0.998519241809845,
      0.999224841594696,
      0.999268651008606,
      0.9988638758659363,
      0.9981748461723328,
      0.9944247603416443,
      0.9930777549743652,
      0.9834584593772888,
      0.9880369901657104,
      0.9961549043655396,
      0.9975192546844482,
      0.9990188479423523,
      0.9993314146995544,
      0.9997734427452087,
      0.9997200965881348,
      0.9997256994247437,
      0.999700665473938,
      0.9997895359992981,
      0.999841034412384,
      0.9998090267181396,
      0.9998359680175781,
      0.9997323751449585,
      0.9998046159744263,
      0.9998832941055298,
      0.9999108910560608,
      0.9998661279678345,
      0.9998778700828552,
      0.99967360496521,
      0.9996138215065002,
      0.9991551041603088,
      0.998603343963623,
      0.9938087463378906,
      0.9726284742355347,
      0.9538261294364929,
      0.8956409692764282,
      0.8507041931152344,
      0.9104528427124023,
      0.9468562602996826,
      0.9864165782928467,
      0.9956331849098206,
      0.9980355501174927,
      0.9990557432174683,
      0.999108076095581,
      0.9989974498748779,
      0.9994362592697144,
      0.9985867142677307,
      0.9994678497314453,
      0.9997729063034058,
      0.9997949600219727,
      0.9998829364776611,
      0.9998651742935181,
      0.9999025464057922,
      0.9997307062149048
    ],
    [
      0.10751837491989136,
      0.10599397122859955,
      0.10524709522724152,
      0.10010968148708344,
      0.09890393912792206,
      0.09255871176719666,
      0.08720347285270691,
      0.08461536467075348,
      0.08248399198055267,
      0.08184126764535904,
      0.08320939540863037,
      0.08030968904495239,
      0.0816686600446701,
      0.08469285070896149,
      0.08313197642564774,
      0.08262477815151215,
      0.0853983610868454,
      0.08511673659086227,
      0.08309899270534515,
      0.08210985362529755,
      0.08560457080602646,
      0.08377384394407272,
      0.07881448417901993,
      0.07950015366077423,
      0.07804922014474869,
      0.07556859403848648,
      0.076212577521801,
      0.07805954664945602,
      0.07913930714130402,
      0.07845284044742584,
      0.08143463730812073,
      0.08447039127349854,
      0.08280496299266815,
      0.08344502747058868,
      0.0891859158873558,
      0.092633917927742,
      0.09088470041751862,
      0.08809463679790497,
      0.09418041259050369,
      0.09707759320735931,
      0.09193301200866699,
      0.09229234606027603,
      0.09531926363706589,
      0.09397092461585999,
      0.09277696907520294,
      0.08957021683454514,
      0.09298112988471985,
      0.09508395940065384,
      0.1048739105463028,
      0.10933173447847366,
      0.11414135247468948,
      0.11664009094238281,
      0.11989320814609528,
      0.1310419738292694,
      0.14459073543548584,
      0.14429469406604767,
      0.15686853229999542,
      0.19767096638679504,
      0.21099995076656342,
      0.21722152829170227,
      0.25486990809440613,
      0.2728726863861084,
      0.9972696900367737,
      0.9987173676490784,
      0.9988284111022949,
      0.9996266961097717,
      0.9996751546859741,
      0.9996593594551086,
      0.9992672204971313,
      0.9983687400817871,
      0.9963757991790771,
      0.9675711393356323,
      0.9474034309387207,
      0.9853081703186035,
      0.9747419953346252,
      0.9356539249420166,
      0.9033849239349365,
      0.9402473568916321,
      0.9765159487724304,
      0.9964350461959839,
      0.9988831281661987,
      0.9996642470359802,
      0.9997860193252563,
      0.999708354473114,
      0.9996122121810913,
      0.9991061091423035,
      0.9989506006240845,
      0.9987490773200989,
      0.9992098808288574,
      0.9992685317993164,
      0.9985248446464539,
      0.9981716275215149,
      0.9992833137512207,
      0.9988293051719666,
      0.9991690516471863,
      0.9988101124763489,
      0.998600423336029,
      0.9960569143295288,
      0.9899487495422363,
      0.9437087774276733,
      0.8878126740455627,
      0.8830520510673523,
      0.8839514255523682,
      0.8304873704910278,
      0.824020266532898,
      0.8508058786392212,
      0.8695117831230164,
      0.9468045234680176,
      0.9777939915657043,
      0.9934649467468262,
      0.9980354309082031,
      0.9983559846878052,
      0.9988808631896973,
      0.9972328543663025,
      0.9970844984054565,
      0.9981275200843811,
      0.9988890886306763,
      0.9994771480560303,
      0.999367892742157,
      0.9983523488044739,
      0.9932163953781128,
      0.9716030359268188,
      0.9156593084335327,
      0.89801424741745,
      0.9120150804519653,
      0.8474641442298889,
      0.8939454555511475,
      0.8274252414703369,
      0.8541567921638489,
      0.8928828835487366,
      0.9332348108291626,
      0.966860830783844,
      0.993272066116333,
      0.9935851097106934,
      0.9980823993682861,
      0.9964168667793274,
      0.9967117309570312,
      0.9925014972686768,
      0.9875828623771667,
      0.9890466928482056,
      0.9892613887786865,
      0.9935730695724487,
      0.9937415719032288,
      0.9879741668701172,
      0.9856687188148499,
      0.9668788909912109,
      0.9716485142707825,
      0.931754469871521,
      0.9643096923828125,
      0.9376220703125,
      0.9621235132217407,
      0.994785726070404,
      0.9938151240348816,
      0.9986588954925537,
      0.9976454973220825,
      0.9987694025039673,
      0.9993934631347656,
      0.999488890171051,
      0.999180257320404,
      0.998729944229126,
      0.999579906463623,
      0.9995746612548828,
      0.9998486042022705,
      0.9997019171714783,
      0.9997820854187012,
      0.9995926022529602,
      0.9995192289352417,
      0.9988331198692322,
      0.999069333076477,
      0.9995124340057373,
      0.9997143149375916,
      0.9997837543487549,
      0.9996336698532104,
      0.9997026324272156,
      0.9993852972984314,
      0.9994993209838867,
      0.9979260563850403,
      0.9971539378166199,
      0.9913420081138611,
      0.9763538837432861,
      0.9546958804130554,
      0.9295323491096497,
      0.9082840085029602,
      0.8421789407730103,
      0.8655056357383728,
      0.912706196308136,
      0.9081077575683594,
      0.928333580493927,
      0.9755319356918335,
      0.9877160787582397,
      0.9974215030670166,
      0.9986783862113953,
      0.9995288848876953,
      0.9997422695159912,
      0.9998283982276917,
      0.9998454451560974,
      0.9998480677604675,
      0.9997518062591553,
      0.9997118711471558,
      0.9994531869888306,
      0.9990457892417908,
      0.9987970590591431,
      0.9987713098526001,
      0.9993852972984314,
      0.9994152784347534,
      0.9990864992141724,
      0.9984298944473267,
      0.9947362542152405,
      0.9933693408966064,
      0.9836364388465881,
      0.9882336854934692,
      0.9963451623916626,
      0.9976764917373657,
      0.9991225600242615,
      0.9994174838066101,
      0.9998068809509277,
      0.9997666478157043,
      0.9997653961181641,
      0.9997468590736389,
      0.999823272228241,
      0.9998645782470703,
      0.9998365640640259,
      0.9998587965965271,
      0.9997678399085999,
      0.9998308420181274,
      0.9999008774757385,
      0.9999237060546875,
      0.9998852014541626,
      0.999895453453064,
      0.9997200965881348,
      0.999663770198822,
      0.9992480874061584,
      0.9986916184425354,
      0.9940380454063416,
      0.9726097583770752,
      0.9538155794143677,
      0.8910254240036011,
      0.8491148948669434,
      0.909968376159668,
      0.9474472403526306,
      0.9868033528327942,
      0.996025562286377,
      0.9982752799987793,
      0.999168336391449,
      0.9992400407791138,
      0.9991471171379089,
      0.9995214343070984,
      0.9987979531288147,
      0.9995628595352173,
      0.9998119473457336,
      0.9998290538787842,
      0.9999011158943176,
      0.9998855590820312,
      0.9999163150787354,
      0.9997670650482178
    ],
    [
      0.11557362228631973,
      0.11523441225290298,
      0.11455108970403671,
      0.10852234810590744,
      0.10729263722896576,
      0.10041876137256622,
      0.09242378920316696,
      0.08910445868968964,
      0.08992509543895721,
      0.0913148820400238,
      0.08779299259185791,
      0.08940068632364273,
      0.09038082510232925,
      0.09275012463331223,
      0.08901748061180115,
      0.09028676897287369,
      0.09483958035707474,
      0.09345215559005737,
      0.0898052304983139,
      0.08740119636058807,
      0.09637470543384552,
      0.09515582770109177,
      0.09288157522678375,
      0.09041466563940048,
      0.09116978943347931,
      0.09111297130584717,
      0.09113740921020508,
      0.09238502383232117,
      0.08742664754390717,
      0.08304671198129654,
      0.08656929433345795,
      0.08856697380542755,
      0.08418937772512436,
      0.09201906621456146,
      0.09566027671098709,
      0.10936328768730164,
      0.1083538681268692,
      0.10315690189599991,
      0.11170248687267303,
      0.11551148444414139,
      0.11199497431516647,
      0.1080579087138176,
      0.10828307271003723,
      0.10697612166404724,
      0.10812439769506454,
      0.11394743621349335,
      0.11597191542387009,
      0.11747489869594574,
      0.12598048150539398,
      0.13032019138336182,
      0.1371581256389618,
      0.13792967796325684,
      0.14144819974899292,
      0.16747641563415527,
      0.17883260548114777,
      0.18575496971607208,
      0.2052997648715973,
      0.259814977645874,
      0.2824147939682007,
      0.29789572954177856,
      0.3281340003013611,
      0.3439933955669403,
      0.9976136088371277,
      0.9989100694656372,
      0.9989888072013855,
      0.9996744394302368,
      0.999704122543335,
      0.9996732473373413,
      0.9992520809173584,
      0.9982931017875671,
      0.9962799549102783,
      0.9666418433189392,
      0.9456548690795898,
      0.9852885603904724,
      0.9744511246681213,
      0.9361308813095093,
      0.9008241891860962,
      0.9389917254447937,
      0.9758188724517822,
      0.9963039755821228,
      0.9988692402839661,
      0.9996744990348816,
      0.9998090863227844,
      0.9997360706329346,
      0.9996574521064758,
      0.999207079410553,
      0.9990602731704712,
      0.9988664984703064,
      0.9992855787277222,
      0.9993456602096558,
      0.9986811280250549,
      0.998407781124115,
      0.9994045495986938,
      0.9990729689598083,
      0.9993432760238647,
      0.999048113822937,
      0.9987918138504028,
      0.9966423511505127,
      0.990835964679718,
      0.9461897015571594,
      0.8868037462234497,
      0.8780012726783752,
      0.8811827301979065,
      0.8218047618865967,
      0.8206262588500977,
      0.8510023355484009,
      0.8698952198028564,
      0.9495242238044739,
      0.9789698719978333,
      0.9941442012786865,
      0.9982262253761292,
      0.9984643459320068,
      0.9989808797836304,
      0.9974707365036011,
      0.997338056564331,
      0.9982829093933105,
      0.9989818334579468,
      0.9995244145393372,
      0.9994035959243774,
      0.9983694553375244,
      0.993065357208252,
      0.9711572527885437,
      0.913143515586853,
      0.8952707052230835,
      0.9105867147445679,
      0.8463473320007324,
      0.8784711360931396,
      0.8195525407791138,
      0.8467000722885132,
      0.892572283744812,
      0.9344885945320129,
      0.9687320590019226,
      0.993823230266571,
      0.9945864081382751,
      0.9984676837921143,
      0.997158408164978,
      0.9975391030311584,
      0.9940798878669739,
      0.9898642301559448,
      0.9908475279808044,
      0.9909941554069519,
      0.9947335720062256,
      0.9947139024734497,
      0.9892749786376953,
      0.9865710139274597,
      0.9672203660011292,
      0.9715019464492798,
      0.9313045740127563,
      0.9634547233581543,
      0.935380756855011,
      0.9606298208236694,
      0.9945566654205322,
      0.9934496283531189,
      0.998614490032196,
      0.9975825548171997,
      0.998771607875824,
      0.9994306564331055,
      0.9995179772377014,
      0.9992190003395081,
      0.9988048672676086,
      0.99961256980896,
      0.999614953994751,
      0.9998615384101868,
      0.9997238516807556,
      0.9997979402542114,
      0.9996156096458435,
      0.9995504021644592,
      0.9988943338394165,
      0.9991138577461243,
      0.9995404481887817,
      0.9997323155403137,
      0.9997998476028442,
      0.9996636509895325,
      0.9997237324714661,
      0.9994207620620728,
      0.9995262622833252,
      0.9979740977287292,
      0.9971325993537903,
      0.9912744760513306,
      0.9757323265075684,
      0.9537456631660461,
      0.9283204674720764,
      0.9063708186149597,
      0.8398451805114746,
      0.8634829521179199,
      0.9111418724060059,
      0.9061762094497681,
      0.9259226322174072,
      0.9743955731391907,
      0.9872713685035706,
      0.9974036812782288,
      0.9987298250198364,
      0.9995639324188232,
      0.9997671246528625,
      0.9998435974121094,
      0.9998576045036316,
      0.9998571276664734,
      0.9997678399085999,
      0.9997265934944153,
      0.9994837045669556,
      0.9991152286529541,
      0.9988857507705688,
      0.9988645315170288,
      0.9994471073150635,
      0.9994770884513855,
      0.999189555644989,
      0.9985470175743103,
      0.9947845339775085,
      0.9932717084884644,
      0.9831377267837524,
      0.987946093082428,
      0.9962586164474487,
      0.9976771473884583,
      0.9991669058799744,
      0.9994559288024902,
      0.999819815158844,
      0.999783456325531,
      0.9997801184654236,
      0.9997625350952148,
      0.9998360872268677,
      0.9998729825019836,
      0.9998456835746765,
      0.9998665452003479,
      0.9997799396514893,
      0.9998403191566467,
      0.9999075531959534,
      0.9999291300773621,
      0.9998942017555237,
      0.999904215335846,
      0.9997461438179016,
      0.9996878504753113,
      0.9992783665657043,
      0.9986807107925415,
      0.9938308000564575,
      0.9710665941238403,
      0.9509869813919067,
      0.8839025497436523,
      0.8423203229904175,
      0.9062889814376831,
      0.9445018768310547,
      0.9862849712371826,
      0.9959503412246704,
      0.9982859492301941,
      0.9991858601570129,
      0.9993035197257996,
      0.9992154836654663,
      0.9995755553245544,
      0.9989128708839417,
      0.9996142983436584,
      0.9998312592506409,
      0.9998449683189392,
      0.9999097585678101,
      0.9998945593833923,
      0.9999223351478577,
      0.9997830390930176
    ],
    [
      0.11398601531982422,
      0.11261343955993652,
      0.11037764698266983,
      0.10413895547389984,
      0.10380052775144577,
      0.0993272140622139,
      0.09713394939899445,
      0.09487078338861465,
      0.0944904312491417,
      0.0955604761838913,
      0.09327206015586853,
      0.09804652631282806,
      0.09891129285097122,
      0.09841759502887726,
      0.09469384700059891,
      0.09601569175720215,
      0.1034574881196022,
      0.09793566912412643,
      0.09615957736968994,
      0.09275132417678833,
      0.10134594142436981,
      0.09637495875358582,
      0.09611855447292328,
      0.09152030199766159,
      0.0961417704820633,
      0.09382013976573944,
      0.09297770261764526,
      0.10239468514919281,
      0.09675121307373047,
      0.09347234666347504,
      0.09155645966529846,
      0.09551335871219635,
      0.0928599089384079,
      0.0992063581943512,
      0.10096079111099243,
      0.11745946109294891,
      0.11436016112565994,
      0.1104554831981659,
      0.11944751441478729,
      0.1272558569908142,
      0.12313902378082275,
      0.1186579018831253,
      0.12062136828899384,
      0.12089037895202637,
      0.12159192562103271,
      0.12707018852233887,
      0.12588265538215637,
      0.1271490752696991,
      0.1339333951473236,
      0.1403171420097351,
      0.14261287450790405,
      0.14644618332386017,
      0.15891237556934357,
      0.1805754154920578,
      0.19593428075313568,
      0.2074974924325943,
      0.22485721111297607,
      0.2787857949733734,
      0.3095895051956177,
      0.32334476709365845,
      0.35452646017074585,
      0.36828184127807617,
      0.99788498878479,
      0.999061644077301,
      0.999104917049408,
      0.999708890914917,
      0.9997221827507019,
      0.9996845722198486,
      0.9992481470108032,
      0.9982700347900391,
      0.9961698055267334,
      0.9657166004180908,
      0.9434738159179688,
      0.9846590757369995,
      0.973867654800415,
      0.9329284429550171,
      0.8987368941307068,
      0.938056230545044,
      0.9751800894737244,
      0.9962460994720459,
      0.9988948106765747,
      0.9996934533119202,
      0.9998244643211365,
      0.9997640252113342,
      0.9997010231018066,
      0.999309778213501,
      0.9991898536682129,
      0.9990215301513672,
      0.9993919730186462,
      0.9994620084762573,
      0.9989519119262695,
      0.9987801313400269,
      0.9995540976524353,
      0.999340832233429,
      0.9995150566101074,
      0.9992800951004028,
      0.999026894569397,
      0.9971715807914734,
      0.9916803240776062,
      0.9498121738433838,
      0.8879839777946472,
      0.8763831257820129,
      0.8791283965110779,
      0.8159774541854858,
      0.8192378282546997,
      0.8558310270309448,
      0.8747420310974121,
      0.9542169570922852,
      0.9812304377555847,
      0.9951041340827942,
      0.9985466599464417,
      0.9987649917602539,
      0.9991942048072815,
      0.9979612231254578,
      0.9978497624397278,
      0.9985857605934143,
      0.9991494417190552,
      0.9996077418327332,
      0.9994657039642334,
      0.998486340045929,
      0.9930838942527771,
      0.970827579498291,
      0.9109646677970886,
      0.8930471539497375,
      0.9082441926002502,
      0.8422635793685913,
      0.8747066855430603,
      0.8153706192970276,
      0.8419120907783508,
      0.8914203643798828,
      0.9347779750823975,
      0.9697554707527161,
      0.994121789932251,
      0.995053768157959,
      0.9987311363220215,
      0.9978200197219849,
      0.9982519149780273,
      0.9955928325653076,
      0.9919094443321228,
      0.9923205971717834,
      0.9922206401824951,
      0.9955264925956726,
      0.995290219783783,
      0.9898907542228699,
      0.9866793155670166,
      0.9670385122299194,
      0.9709222316741943,
      0.930567741394043,
      0.9625272154808044,
      0.9337712526321411,
      0.958998441696167,
      0.9943203926086426,
      0.9932536482810974,
      0.9986360669136047,
      0.9976111650466919,
      0.9988056421279907,
      0.9994845986366272,
      0.9995532035827637,
      0.9992923140525818,
      0.9989309906959534,
      0.9996520280838013,
      0.9996645450592041,
      0.9998798370361328,
      0.9997631311416626,
      0.9998219013214111,
      0.9996488094329834,
      0.9995889067649841,
      0.9989820122718811,
      0.9991821646690369,
      0.9995834827423096,
      0.9997615218162537,
      0.999824583530426,
      0.9997091889381409,
      0.9997559189796448,
      0.9994849562644958,
      0.999574601650238,
      0.9980891942977905,
      0.9971656203269958,
      0.9911223649978638,
      0.9746756553649902,
      0.951826274394989,
      0.9248772859573364,
      0.901386559009552,
      0.8376234769821167,
      0.8627084493637085,
      0.908568799495697,
      0.9034627676010132,
      0.9233790636062622,
      0.9733604192733765,
      0.986760675907135,
      0.9974151253700256,
      0.9987989068031311,
      0.9995933175086975,
      0.9997875094413757,
      0.9998576045036316,
      0.999872088432312,
      0.9998700022697449,
      0.9997906684875488,
      0.999748945236206,
      0.999525785446167,
      0.9992010593414307,
      0.9990049600601196,
      0.9989740252494812,
      0.9995155930519104,
      0.9995361566543579,
      0.9992791414260864,
      0.998661994934082,
      0.994854211807251,
      0.9933229088783264,
      0.982611358165741,
      0.9877814054489136,
      0.9963476061820984,
      0.9977818727493286,
      0.9992514848709106,
      0.9995093941688538,
      0.9998358488082886,
      0.9998034834861755,
      0.999798059463501,
      0.9997808933258057,
      0.9998491406440735,
      0.9998832941055298,
      0.999858021736145,
      0.9998774528503418,
      0.9997992515563965,
      0.9998554587364197,
      0.9999179840087891,
      0.999937117099762,
      0.9999054074287415,
      0.999913215637207,
      0.9997702836990356,
      0.9997138381004333,
      0.9993310570716858,
      0.998706579208374,
      0.993826687335968,
      0.9704599380493164,
      0.9494988918304443,
      0.8804835081100464,
      0.8381854295730591,
      0.9027758836746216,
      0.942345142364502,
      0.985873818397522,
      0.9960409998893738,
      0.9983765482902527,
      0.9992404580116272,
      0.9993699193000793,
      0.9992833137512207,
      0.9996091723442078,
      0.9990301728248596,
      0.9996670484542847,
      0.9998540282249451,
      0.9998651146888733,
      0.9999209046363831,
      0.999906063079834,
      0.999929666519165,
      0.999801516532898
    ],
    [
      0.12139325588941574,
      0.1251925528049469,
      0.13021418452262878,
      0.11847048997879028,
      0.1197115033864975,
      0.11930117011070251,
      0.12209571897983551,
      0.11770603060722351,
      0.11262771487236023,
      0.11260198056697845,
      0.11096153408288956,
      0.11282625794410706,
      0.11280470341444016,
      0.1176414042711258,
      0.11332403123378754,
      0.11026586592197418,
      0.1149115189909935,
      0.11123575270175934,
      0.10822418332099915,
      0.10364242643117905,
      0.11633668839931488,
      0.10756569355726242,
      0.10282234102487564,
      0.0984058529138565,
      0.10651170462369919,
      0.09806154668331146,
      0.09950461983680725,
      0.10838964581489563,
      0.10373711585998535,
      0.10242343693971634,
      0.09857532382011414,
      0.10476280748844147,
      0.10346987843513489,
      0.11334860324859619,
      0.10869120806455612,
      0.1265852302312851,
      0.13083617389202118,
      0.12056419253349304,
      0.13210085034370422,
      0.14463332295417786,
      0.14406560361385345,
      0.13728459179401398,
      0.13767988979816437,
      0.14426706731319427,
      0.14331737160682678,
      0.14813093841075897,
      0.14608122408390045,
      0.14821374416351318,
      0.15394258499145508,
      0.16362972557544708,
      0.16913926601409912,
      0.1743163913488388,
      0.18449552357196808,
      0.21086418628692627,
      0.23620927333831787,
      0.25117313861846924,
      0.2613309323787689,
      0.31125903129577637,
      0.3368629217147827,
      0.3461960554122925,
      0.3642902374267578,
      0.37890154123306274,
      0.9983182549476624,
      0.9992806315422058,
      0.9993093013763428,
      0.9997701048851013,
      0.9997656345367432,
      0.9997105598449707,
      0.9992612600326538,
      0.9982240200042725,
      0.9960101246833801,
      0.9649450778961182,
      0.9430563449859619,
      0.9846521615982056,
      0.974440336227417,
      0.9344028234481812,
      0.8991481065750122,
      0.9389159679412842,
      0.9745057225227356,
      0.9962079524993896,
      0.9988988041877747,
      0.9997204542160034,
      0.9998465180397034,
      0.999805212020874,
      0.9997678995132446,
      0.9994628429412842,
      0.9993641376495361,
      0.9992246031761169,
      0.9995149374008179,
      0.9995806813240051,
      0.9992175102233887,
      0.9991183280944824,
      0.9996774792671204,
      0.9995351433753967,
      0.9996413588523865,
      0.9994525909423828,
      0.9991772174835205,
      0.9973448514938354,
      0.9915258288383484,
      0.9494483470916748,
      0.8850412368774414,
      0.8706730604171753,
      0.8775525093078613,
      0.8117483854293823,
      0.8126839995384216,
      0.8553046584129333,
      0.8738189935684204,
      0.9542658925056458,
      0.9815582633018494,
      0.9955372214317322,
      0.9987612962722778,
      0.9990517497062683,
      0.9994205832481384,
      0.9985883831977844,
      0.9985098838806152,
      0.998982846736908,
      0.999369204044342,
      0.9996979236602783,
      0.999548077583313,
      0.9986052513122559,
      0.993274986743927,
      0.97037672996521,
      0.9096177816390991,
      0.8882405161857605,
      0.9053505659103394,
      0.8399865031242371,
      0.8736754655838013,
      0.8138561248779297,
      0.8323041200637817,
      0.8895553946495056,
      0.9339029788970947,
      0.9694963693618774,
      0.9941462874412537,
      0.9953716397285461,
      0.9989671111106873,
      0.9983302354812622,
      0.9987174272537231,
      0.9965680241584778,
      0.9929947853088379,
      0.9934151768684387,
      0.9932791590690613,
      0.9964617490768433,
      0.996024489402771,
      0.9904772639274597,
      0.987101674079895,
      0.9668086767196655,
      0.9706162214279175,
      0.9296740293502808,
      0.9617794752120972,
      0.9318819046020508,
      0.958307683467865,
      0.9941729307174683,
      0.9928117990493774,
      0.9986255168914795,
      0.9976650476455688,
      0.9988790154457092,
      0.9995817542076111,
      0.9996501207351685,
      0.9995024800300598,
      0.9992839694023132,
      0.9997385740280151,
      0.9997594952583313,
      0.9999115467071533,
      0.9998289942741394,
      0.9998632073402405,
      0.9997197389602661,
      0.9996697306632996,
      0.9991952180862427,
      0.9993454217910767,
      0.9996702671051025,
      0.9998177886009216,
      0.9998672604560852,
      0.9997968673706055,
      0.9998267889022827,
      0.9996533989906311,
      0.9997023344039917,
      0.9985882639884949,
      0.9975612163543701,
      0.991882860660553,
      0.9756776094436646,
      0.9538874626159668,
      0.9277360439300537,
      0.9022859930992126,
      0.8357142210006714,
      0.8634037375450134,
      0.9087740182876587,
      0.9038354754447937,
      0.9239820241928101,
      0.9739683270454407,
      0.9877982139587402,
      0.9978035092353821,
      0.9990752339363098,
      0.9996922612190247,
      0.9998381733894348,
      0.999886155128479,
      0.9998974800109863,
      0.9998909831047058,
      0.9998254179954529,
      0.9997822046279907,
      0.9995972514152527,
      0.9993559718132019,
      0.9992080926895142,
      0.9991892576217651,
      0.9996411204338074,
      0.9996573328971863,
      0.9995023608207703,
      0.999059796333313,
      0.9957284331321716,
      0.9948616027832031,
      0.9842910766601562,
      0.9894630312919617,
      0.9973277449607849,
      0.9984784722328186,
      0.9995155930519104,
      0.9996440410614014,
      0.9998727440834045,
      0.9998471736907959,
      0.9998348951339722,
      0.9998201727867126,
      0.9998798966407776,
      0.9999037384986877,
      0.9998805522918701,
      0.9998947381973267,
      0.9998261332511902,
      0.999874472618103,
      0.9999314546585083,
      0.9999473094940186,
      0.999921977519989,
      0.999929666519165,
      0.9998185634613037,
      0.999773383140564,
      0.9994486570358276,
      0.9988234639167786,
      0.9940760731697083,
      0.9703560471534729,
      0.9498205184936523,
      0.8791492581367493,
      0.8338049054145813,
      0.901544451713562,
      0.9421062469482422,
      0.9856054186820984,
      0.9962709546089172,
      0.9985386729240417,
      0.9993354678153992,
      0.99950110912323,
      0.9994385242462158,
      0.9997012615203857,
      0.9992839097976685,
      0.9997581243515015,
      0.9998900890350342,
      0.9998948574066162,
      0.9999357461929321,
      0.9999218583106995,
      0.9999405145645142,
      0.9998286366462708
    ],
    [
      0.12546931207180023,
      0.14091940224170685,
      0.14109839498996735,
      0.1386374682188034,
      0.14206555485725403,
      0.1421138346195221,
      0.15344636142253876,
      0.14776837825775146,
      0.1394723355770111,
      0.14906682074069977,
      0.15335732698440552,
      0.15049505233764648,
      0.14517532289028168,
      0.15222306549549103,
      0.14526639878749847,
      0.14163923263549805,
      0.14260615408420563,
      0.1389424055814743,
      0.13361996412277222,
      0.12825243175029755,
      0.13848954439163208,
      0.12589098513126373,
      0.12451688945293427,
      0.12009089440107346,
      0.1290743350982666,
      0.11280503869056702,
      0.11222966015338898,
      0.12207105755805969,
      0.10943169891834259,
      0.11133825778961182,
      0.109385646879673,
      0.11707213521003723,
      0.11898904293775558,
      0.12873920798301697,
      0.12187214195728302,
      0.14853215217590332,
      0.15686152875423431,
      0.14742213487625122,
      0.16077153384685516,
      0.17172947525978088,
      0.17513731122016907,
      0.1656498908996582,
      0.17015951871871948,
      0.1778743416070938,
      0.17965653538703918,
      0.17561885714530945,
      0.1780623197555542,
      0.18289914727210999,
      0.19173318147659302,
      0.21066537499427795,
      0.2201032042503357,
      0.2351059466600418,
      0.2459683120250702,
      0.2716676890850067,
      0.2973128855228424,
      0.32083243131637573,
      0.3185080885887146,
      0.34558480978012085,
      0.36536741256713867,
      0.36107268929481506,
      0.3817245662212372,
      0.3942415118217468,
      0.9984583854675293,
      0.9993518590927124,
      0.9993736147880554,
      0.9997841119766235,
      0.9997763633728027,
      0.9997153282165527,
      0.9992362856864929,
      0.9981784224510193,
      0.9959372878074646,
      0.9652528762817383,
      0.9448807239532471,
      0.9850546717643738,
      0.9750400185585022,
      0.9375266432762146,
      0.9012418985366821,
      0.9407292604446411,
      0.9745144844055176,
      0.9962124228477478,
      0.9989134073257446,
      0.9997290372848511,
      0.9998531341552734,
      0.9998185634613037,
      0.9997877478599548,
      0.9995058178901672,
      0.9994116425514221,
      0.9992753267288208,
      0.9995455741882324,
      0.9996187090873718,
      0.9993035793304443,
      0.9992349147796631,
      0.9997203350067139,
      0.9996139407157898,
      0.9996986985206604,
      0.9995381832122803,
      0.999295711517334,
      0.9976916909217834,
      0.9920972585678101,
      0.9511768221855164,
      0.8821200132369995,
      0.8594415187835693,
      0.8729207515716553,
      0.8072578310966492,
      0.8056904077529907,
      0.8584703207015991,
      0.8769828677177429,
      0.9567270278930664,
      0.9827072024345398,
      0.9960113763809204,
      0.9988652467727661,
      0.9991831183433533,
      0.9995052814483643,
      0.9987996816635132,
      0.998729944229126,
      0.9991122484207153,
      0.9994452595710754,
      0.9997320175170898,
      0.9995803236961365,
      0.9986507296562195,
      0.9932484030723572,
      0.9693745970726013,
      0.9090352058410645,
      0.8892805576324463,
      0.9016306400299072,
      0.8375653028488159,
      0.8706188201904297,
      0.8115683197975159,
      0.8216158151626587,
      0.885576605796814,
      0.9333781599998474,
      0.9698343873023987,
      0.9943830966949463,
      0.9957746267318726,
      0.9991246461868286,
      0.9986729025840759,
      0.9989509582519531,
      0.9971328973770142,
      0.9938713908195496,
      0.9941972494125366,
      0.9941407442092896,
      0.9970124959945679,
      0.9964742660522461,
      0.9910813570022583,
      0.9872909784317017,
      0.9664567112922668,
      0.9697815179824829,
      0.9286501407623291,
      0.960586428642273,
      0.9289012551307678,
      0.9566823244094849,
      0.9933659434318542,
      0.9920480847358704,
      0.9985247850418091,
      0.9976434707641602,
      0.9989043474197388,
      0.9996240139007568,
      0.9996978640556335,
      0.999589204788208,
      0.9994340538978577,
      0.9997730255126953,
      0.9997941255569458,
      0.9999223947525024,
      0.9998500943183899,
      0.9998752474784851,
      0.9997440576553345,
      0.999697744846344,
      0.9992722868919373,
      0.9994038343429565,
      0.9996985197067261,
      0.9998362064361572,
      0.9998818039894104,
      0.99982750415802,
      0.9998524785041809,
      0.9997154474258423,
      0.999753475189209,
      0.9988330602645874,
      0.9978139400482178,
      0.9925313591957092,
      0.9772014021873474,
      0.95661860704422,
      0.9312639832496643,
      0.9035071134567261,
      0.8332370519638062,
      0.860518217086792,
      0.9095150232315063,
      0.904793381690979,
      0.9250060319900513,
      0.9749276638031006,
      0.9882111549377441,
      0.997962236404419,
      0.9991772770881653,
      0.9997302293777466,
      0.9998568892478943,
      0.9998959898948669,
      0.999904990196228,
      0.9998971819877625,
      0.9998345375061035,
      0.9997894763946533,
      0.999616265296936,
      0.999399721622467,
      0.9992625713348389,
      0.9992493391036987,
      0.9996791481971741,
      0.9996989965438843,
      0.9995772838592529,
      0.9991968870162964,
      0.9960747361183167,
      0.9953467845916748,
      0.9851351976394653,
      0.9901371002197266,
      0.9977073669433594,
      0.9987444877624512,
      0.9996069073677063,
      0.9996916651725769,
      0.9998862743377686,
      0.9998629093170166,
      0.9998474717140198,
      0.9998321533203125,
      0.9998878240585327,
      0.9999092221260071,
      0.9998865723609924,
      0.99989914894104,
      0.9998331069946289,
      0.9998782873153687,
      0.9999343752861023,
      0.9999498724937439,
      0.9999271631240845,
      0.9999357461929321,
      0.9998388290405273,
      0.9997991919517517,
      0.9994983077049255,
      0.9988684058189392,
      0.9940707087516785,
      0.9697073698043823,
      0.9481852650642395,
      0.8775644898414612,
      0.8316951990127563,
      0.9003479480743408,
      0.9413608312606812,
      0.9850360751152039,
      0.9961257576942444,
      0.9985880255699158,
      0.9993664026260376,
      0.999560534954071,
      0.9995208978652954,
      0.9997388124465942,
      0.9993864297866821,
      0.9997898936271667,
      0.9999018907546997,
      0.9999027848243713,
      0.9999392628669739,
      0.9999254941940308,
      0.9999434351921082,
      0.999835193157196
    ],
    [
      0.13110467791557312,
      0.1506720781326294,
      0.15835314989089966,
      0.1700335443019867,
      0.18094289302825928,
      0.18712574243545532,
      0.2034459114074707,
      0.2037157565355301,
      0.19954010844230652,
      0.2080739140510559,
      0.210710346698761,
      0.21725934743881226,
      0.21762938797473907,
      0.22534537315368652,
      0.20673511922359467,
      0.21140128374099731,
      0.21105392277240753,
      0.20519812405109406,
      0.20857784152030945,
      0.20268523693084717,
      0.20718547701835632,
      0.19679918885231018,
      0.19733837246894836,
      0.1765989065170288,
      0.18085606396198273,
      0.166384756565094,
      0.1656288057565689,
      0.17748278379440308,
      0.15595991909503937,
      0.15556807816028595,
      0.15503841638565063,
      0.16386131942272186,
      0.15668097138404846,
      0.16924366354942322,
      0.17196489870548248,
      0.19741544127464294,
      0.20531858503818512,
      0.20534129440784454,
      0.20268729329109192,
      0.2308388650417328,
      0.24085193872451782,
      0.23294037580490112,
      0.24402263760566711,
      0.2608482539653778,
      0.2614845931529999,
      0.26596006751060486,
      0.2730315923690796,
      0.28184643387794495,
      0.29106709361076355,
      0.29995816946029663,
      0.30407896637916565,
      0.31320077180862427,
      0.31375652551651,
      0.3231680989265442,
      0.34201398491859436,
      0.3617385923862457,
      0.3502809405326843,
      0.36692747473716736,
      0.3818362355232239,
      0.3674277663230896,
      0.3867950141429901,
      0.4009084403514862,
      0.99876469373703,
      0.9995070695877075,
      0.9995041489601135,
      0.999821126461029,
      0.9997982382774353,
      0.999738335609436,
      0.9992226362228394,
      0.9981693625450134,
      0.995904266834259,
      0.966070294380188,
      0.9486907720565796,
      0.9862505793571472,
      0.9765706062316895,
      0.9404399394989014,
      0.906154215335846,
      0.9428116083145142,
      0.9753014445304871,
      0.9963560700416565,
      0.9989469647407532,
      0.9997477531433105,
      0.9998675584793091,
      0.9998419284820557,
      0.9998207092285156,
      0.9995819926261902,
      0.9994933605194092,
      0.9993690252304077,
      0.9996006488800049,
      0.9996753931045532,
      0.9994145035743713,
      0.9993747472763062,
      0.9997753500938416,
      0.9997061491012573,
      0.9997726678848267,
      0.9996578693389893,
      0.9994679689407349,
      0.9981476664543152,
      0.9927495121955872,
      0.9537959694862366,
      0.8810639381408691,
      0.849827766418457,
      0.871342658996582,
      0.7986940145492554,
      0.7961059212684631,
      0.8603885769844055,
      0.8782581686973572,
      0.9581310153007507,
      0.9833568334579468,
      0.9965013265609741,
      0.9990872144699097,
      0.9993225336074829,
      0.9995825886726379,
      0.9990073442459106,
      0.9989341497421265,
      0.9992432594299316,
      0.9995216727256775,
      0.9997689723968506,
      0.9996242523193359,
      0.9987176060676575,
      0.9932352900505066,
      0.9687615633010864,
      0.9096558094024658,
      0.8889926671981812,
      0.8999472856521606,
      0.8354141712188721,
      0.8667701482772827,
      0.8003367185592651,
      0.8153495788574219,
      0.8852511644363403,
      0.9336841106414795,
      0.971796989440918,
      0.9950931668281555,
      0.9968563318252563,
      0.9994314908981323,
      0.9992067813873291,
      0.9992934465408325,
      0.9980572462081909,
      0.9957079291343689,
      0.9958376884460449,
      0.9958961606025696,
      0.9981828331947327,
      0.997612476348877,
      0.9930230379104614,
      0.9887843728065491,
      0.9671172499656677,
      0.9680253267288208,
      0.9274395704269409,
      0.958618700504303,
      0.9281507730484009,
      0.9546018838882446,
      0.9925085306167603,
      0.9911307692527771,
      0.9984208941459656,
      0.9976102113723755,
      0.998982846736908,
      0.999657154083252,
      0.9997208714485168,
      0.9996665120124817,
      0.999559760093689,
      0.9998044371604919,
      0.9998302459716797,
      0.9999338984489441,
      0.9998739361763,
      0.9998905062675476,
      0.9997749924659729,
      0.9997366666793823,
      0.9993792176246643,
      0.9994792342185974,
      0.9997375011444092,
      0.9998593330383301,
      0.9998988509178162,
      0.9998523592948914,
      0.9998703598976135,
      0.9997453093528748,
      0.99977707862854,
      0.998918890953064,
      0.9978591799736023,
      0.9924492239952087,
      0.9760151505470276,
      0.9561573266983032,
      0.9309510588645935,
      0.905410885810852,
      0.834606409072876,
      0.8592724204063416,
      0.9105194211006165,
      0.9060981273651123,
      0.9232580661773682,
      0.9726546406745911,
      0.9869924187660217,
      0.9977822303771973,
      0.9991757869720459,
      0.9997587203979492,
      0.9998804330825806,
      0.9999117851257324,
      0.9999157786369324,
      0.9999046921730042,
      0.9998464584350586,
      0.9998006820678711,
      0.9996419548988342,
      0.9994602799415588,
      0.9993352890014648,
      0.9993352890014648,
      0.9997291564941406,
      0.9997474551200867,
      0.9996396899223328,
      0.9992246031761169,
      0.9956502914428711,
      0.9942585229873657,
      0.9835126399993896,
      0.989262044429779,
      0.9974609613418579,
      0.9986554384231567,
      0.999606192111969,
      0.9997180104255676,
      0.9999004006385803,
      0.9998816847801208,
      0.9998640418052673,
      0.999850332736969,
      0.9998986124992371,
      0.9999167323112488,
      0.9998949766159058,
      0.999906063079834,
      0.9998424649238586,
      0.9998837113380432,
      0.9999385476112366,
      0.9999537467956543,
      0.9999358654022217,
      0.9999458193778992,
      0.9998677372932434,
      0.9998229742050171,
      0.9995290637016296,
      0.9988539814949036,
      0.9935956597328186,
      0.9669017791748047,
      0.9443744421005249,
      0.8748144507408142,
      0.8264104127883911,
      0.9016003012657166,
      0.9396489262580872,
      0.9842666387557983,
      0.9959375262260437,
      0.9985499978065491,
      0.9993994235992432,
      0.9996413588523865,
      0.9996201992034912,
      0.9997894167900085,
      0.9995383024215698,
      0.9998354315757751,
      0.9999181032180786,
      0.9999150633811951,
      0.9999451637268066,
      0.9999321699142456,
      0.9999483227729797,
      0.9998483657836914
    ],
    [
      0.2291143536567688,
      0.27189379930496216,
      0.27112531661987305,
      0.2791951894760132,
      0.27834904193878174,
      0.2893969714641571,
      0.2998231053352356,
      0.2963165044784546,
      0.3032102882862091,
      0.31467002630233765,
      0.31846266984939575,
      0.31906625628471375,
      0.3257948160171509,
      0.3374794125556946,
      0.32965800166130066,
      0.3276616334915161,
      0.3203674554824829,
      0.3220420479774475,
      0.3148776888847351,
      0.294962078332901,
      0.29351329803466797,
      0.2910320460796356,
      0.27185356616973877,
      0.2610101103782654,
      0.2569649815559387,
      0.2441377341747284,
      0.22909314930438995,
      0.23979327082633972,
      0.22481095790863037,
      0.218930184841156,
      0.22169119119644165,
      0.22220633924007416,
      0.22797241806983948,
      0.23520322144031525,
      0.22932568192481995,
      0.2613704204559326,
      0.2860063910484314,
      0.2920319437980652,
      0.2953885793685913,
      0.3332269787788391,
      0.3597920835018158,
      0.3474166989326477,
      0.36245840787887573,
      0.3872625529766083,
      0.40420234203338623,
      0.39266687631607056,
      0.3946026563644409,
      0.4065939784049988,
      0.4084310829639435,
      0.40010619163513184,
      0.40450069308280945,
      0.4215247333049774,
      0.4032794237136841,
      0.4052392244338989,
      0.4262174963951111,
      0.43677449226379395,
      0.404011070728302,
      0.41306763887405396,
      0.4399235248565674,
      0.44268274307250977,
      0.4571566581726074,
      0.4526476562023163,
      0.9991496801376343,
      0.9996868968009949,
      0.9996657967567444,
      0.9998713135719299,
      0.9998353719711304,
      0.999769389629364,
      0.9992477893829346,
      0.9981319904327393,
      0.9959269165992737,
      0.9666579961776733,
      0.9510136246681213,
      0.9872533082962036,
      0.9783160090446472,
      0.9433145523071289,
      0.9118672013282776,
      0.946786642074585,
      0.9754186868667603,
      0.9964321851730347,
      0.9989955425262451,
      0.9997795224189758,
      0.9998929500579834,
      0.9998797178268433,
      0.9998710751533508,
      0.9997039437294006,
      0.9996357560157776,
      0.9995189905166626,
      0.9996895790100098,
      0.9997580051422119,
      0.9995906352996826,
      0.9995851516723633,
      0.9998525977134705,
      0.9998207092285156,
      0.9998596906661987,
      0.9997875690460205,
      0.9996563196182251,
      0.9986816048622131,
      0.9940359592437744,
      0.9605640769004822,
      0.8806977272033691,
      0.8408973813056946,
      0.8636882305145264,
      0.7808802723884583,
      0.7734966278076172,
      0.8600305318832397,
      0.8827297687530518,
      0.9632779359817505,
      0.9847193956375122,
      0.9971493482589722,
      0.9992979764938354,
      0.9995110034942627,
      0.9997023940086365,
      0.9993212819099426,
      0.9992576241493225,
      0.9994764924049377,
      0.9996671676635742,
      0.9998316764831543,
      0.9996987581253052,
      0.9988376498222351,
      0.9933724999427795,
      0.9707169532775879,
      0.9102793335914612,
      0.8839336633682251,
      0.8948620557785034,
      0.8220659494400024,
      0.8597442507743835,
      0.7827821373939514,
      0.8060153126716614,
      0.8856576681137085,
      0.9369550943374634,
      0.9763038158416748,
      0.9961848855018616,
      0.9981815218925476,
      0.9997110366821289,
      0.9996457099914551,
      0.999625027179718,
      0.9989970326423645,
      0.9979340434074402,
      0.9981746077537537,
      0.9982695579528809,
      0.9992310404777527,
      0.9988977313041687,
      0.9963548183441162,
      0.991696834564209,
      0.9707310795783997,
      0.96924889087677,
      0.9266147017478943,
      0.9581000208854675,
      0.9279237985610962,
      0.9528822302818298,
      0.9912831783294678,
      0.9908442497253418,
      0.9985206723213196,
      0.9977620840072632,
      0.9991072416305542,
      0.9997290968894958,
      0.999760627746582,
      0.9997446537017822,
      0.9996736645698547,
      0.9998346567153931,
      0.9998666644096375,
      0.9999446868896484,
      0.9999002814292908,
      0.9999088048934937,
      0.9998114705085754,
      0.9997859001159668,
      0.9995090961456299,
      0.999567985534668,
      0.9997837543487549,
      0.9998847246170044,
      0.9999170303344727,
      0.9998780488967896,
      0.9998853802680969,
      0.9997550845146179,
      0.9997912049293518,
      0.9988749623298645,
      0.9978549480438232,
      0.9921811819076538,
      0.9741806387901306,
      0.9530022144317627,
      0.9264360666275024,
      0.9046937227249146,
      0.8295504450798035,
      0.8555476069450378,
      0.9095752239227295,
      0.9051873683929443,
      0.9182740449905396,
      0.9679833650588989,
      0.9842145442962646,
      0.997089684009552,
      0.9991121292114258,
      0.999782145023346,
      0.9999085068702698,
      0.9999326467514038,
      0.9999325275421143,
      0.9999184608459473,
      0.9998679757118225,
      0.999822735786438,
      0.9996863603591919,
      0.9995573163032532,
      0.9994567632675171,
      0.9994732141494751,
      0.999801516532898,
      0.9998151659965515,
      0.99972003698349,
      0.9992222785949707,
      0.9947952032089233,
      0.9910385012626648,
      0.9779154062271118,
      0.985665500164032,
      0.9961854815483093,
      0.9981648325920105,
      0.9995323419570923,
      0.9997336268424988,
      0.9999146461486816,
      0.999902606010437,
      0.9998840093612671,
      0.9998725652694702,
      0.9999105930328369,
      0.9999262094497681,
      0.999908447265625,
      0.9999173283576965,
      0.9998583197593689,
      0.9998934864997864,
      0.999944806098938,
      0.9999600052833557,
      0.9999483823776245,
      0.9999570250511169,
      0.9999035000801086,
      0.9998515844345093,
      0.9995743632316589,
      0.9988131523132324,
      0.993215799331665,
      0.9636257290840149,
      0.9401350617408752,
      0.8676888942718506,
      0.8222871422767639,
      0.9010254144668579,
      0.9403715133666992,
      0.9844995141029358,
      0.9961668848991394,
      0.9987007975578308,
      0.9994737505912781,
      0.999747633934021,
      0.9997442364692688,
      0.9998478889465332,
      0.9997021555900574,
      0.9998890161514282,
      0.9999387860298157,
      0.9999330043792725,
      0.9999529719352722,
      0.9999409914016724,
      0.9999555349349976,
      0.9998677968978882
    ],
    [
      0.37117624282836914,
      0.3928804099559784,
      0.39648500084877014,
      0.4180258512496948,
      0.41062259674072266,
      0.4399632215499878,
      0.46532246470451355,
      0.4436776340007782,
      0.42920416593551636,
      0.46832868456840515,
      0.48933860659599304,
      0.4663037955760956,
      0.46011126041412354,
      0.4998626708984375,
      0.4800342917442322,
      0.46506258845329285,
      0.4508823752403259,
      0.45326781272888184,
      0.44224607944488525,
      0.41679847240448,
      0.4183047413825989,
      0.4170699715614319,
      0.3949214220046997,
      0.347112238407135,
      0.34176501631736755,
      0.3195230960845947,
      0.2913721799850464,
      0.30132532119750977,
      0.29697591066360474,
      0.2797931432723999,
      0.2942045032978058,
      0.3008418679237366,
      0.315613329410553,
      0.3261355459690094,
      0.29143184423446655,
      0.34788259863853455,
      0.3872532248497009,
      0.3851025104522705,
      0.4018976092338562,
      0.4418681263923645,
      0.47814902663230896,
      0.4621303677558899,
      0.4785749316215515,
      0.5189945101737976,
      0.537948489189148,
      0.5148752331733704,
      0.5121191143989563,
      0.5469375848770142,
      0.5423212051391602,
      0.5286296010017395,
      0.5446038842201233,
      0.5555568337440491,
      0.5346748232841492,
      0.5303600430488586,
      0.540490448474884,
      0.5567889213562012,
      0.5233972668647766,
      0.507148265838623,
      0.537662148475647,
      0.5152991414070129,
      0.5145759582519531,
      0.49890750646591187,
      0.9994733929634094,
      0.9998223185539246,
      0.9998047351837158,
      0.999915599822998,
      0.9998666644096375,
      0.9997846484184265,
      0.999248206615448,
      0.9981250166893005,
      0.9959976673126221,
      0.966346800327301,
      0.9528976678848267,
      0.988067090511322,
      0.9803590178489685,
      0.9465789198875427,
      0.9146348237991333,
      0.948767900466919,
      0.9766445159912109,
      0.9967749714851379,
      0.9990736246109009,
      0.9998200535774231,
      0.9999154210090637,
      0.9999173879623413,
      0.9999167323112488,
      0.9998193979263306,
      0.9997740387916565,
      0.9996641278266907,
      0.9997721910476685,
      0.9998264312744141,
      0.9997348189353943,
      0.9997532367706299,
      0.9999105930328369,
      0.9998950958251953,
      0.9999147653579712,
      0.999871015548706,
      0.999782919883728,
      0.9990407228469849,
      0.9950659871101379,
      0.9658308029174805,
      0.8904623985290527,
      0.845198929309845,
      0.8687244653701782,
      0.7824898958206177,
      0.7730523347854614,
      0.8586245775222778,
      0.8853391408920288,
      0.9676032662391663,
      0.9871039986610413,
      0.9978528618812561,
      0.9994807243347168,
      0.9996767044067383,
      0.9998067021369934,
      0.999591052532196,
      0.9995241165161133,
      0.99965500831604,
      0.999792754650116,
      0.9998885989189148,
      0.9997807145118713,
      0.9990333914756775,
      0.9937682747840881,
      0.9700772762298584,
      0.912492036819458,
      0.8826308250427246,
      0.8935379981994629,
      0.8170365691184998,
      0.8530031442642212,
      0.7775835394859314,
      0.7974934577941895,
      0.8859751224517822,
      0.9407108426094055,
      0.9790851473808289,
      0.9967832565307617,
      0.9989153146743774,
      0.999840497970581,
      0.9998428225517273,
      0.9998193383216858,
      0.9995617866516113,
      0.9993036985397339,
      0.9994147419929504,
      0.9993423223495483,
      0.9996654391288757,
      0.9995031356811523,
      0.9980522990226746,
      0.9933425784111023,
      0.9732052087783813,
      0.9689217805862427,
      0.9235801696777344,
      0.9562371969223022,
      0.9207718372344971,
      0.9470245838165283,
      0.9886468648910522,
      0.9897055625915527,
      0.99849933385849,
      0.9981034398078918,
      0.9993210434913635,
      0.9998016953468323,
      0.9998079538345337,
      0.9998224973678589,
      0.9997700452804565,
      0.9998726844787598,
      0.9999067783355713,
      0.9999569058418274,
      0.9999237656593323,
      0.9999281764030457,
      0.9998490214347839,
      0.9998353123664856,
      0.9996447563171387,
      0.9996656179428101,
      0.9998334050178528,
      0.9999101161956787,
      0.9999366998672485,
      0.9999174475669861,
      0.9999170303344727,
      0.9998160004615784,
      0.9998361468315125,
      0.9991555213928223,
      0.9983201622962952,
      0.99369215965271,
      0.9754700660705566,
      0.9536718130111694,
      0.9282629489898682,
      0.9109645485877991,
      0.8359970450401306,
      0.8591448068618774,
      0.9108361601829529,
      0.904553234577179,
      0.9133773446083069,
      0.9626784324645996,
      0.9806015491485596,
      0.9963599443435669,
      0.9991376996040344,
      0.9998224377632141,
      0.9999352097511292,
      0.9999527931213379,
      0.9999509453773499,
      0.9999338984489441,
      0.9998918771743774,
      0.9998490810394287,
      0.9997361898422241,
      0.9996554255485535,
      0.9995855093002319,
      0.99961918592453,
      0.999867856502533,
      0.9998760223388672,
      0.999806821346283,
      0.9993267059326172,
      0.9943709373474121,
      0.9891008734703064,
      0.971609354019165,
      0.9821672439575195,
      0.9953705668449402,
      0.9981685280799866,
      0.999603807926178,
      0.9998008608818054,
      0.9999340772628784,
      0.9999226927757263,
      0.9999067187309265,
      0.9998981952667236,
      0.9999240040779114,
      0.9999368786811829,
      0.999923586845398,
      0.9999297857284546,
      0.9998766779899597,
      0.9999051094055176,
      0.9999518394470215,
      0.9999686479568481,
      0.9999609589576721,
      0.9999694228172302,
      0.9999345541000366,
      0.9998857975006104,
      0.9996495246887207,
      0.9988620281219482,
      0.9927555322647095,
      0.9603593349456787,
      0.9317789077758789,
      0.8575629591941833,
      0.8159259557723999,
      0.8882892727851868,
      0.9339245557785034,
      0.9825955629348755,
      0.9960007667541504,
      0.9987236261367798,
      0.999544084072113,
      0.9998270869255066,
      0.9998417496681213,
      0.9998983144760132,
      0.9998270869255066,
      0.999930202960968,
      0.9999578595161438,
      0.9999502897262573,
      0.9999606609344482,
      0.9999507665634155,
      0.9999634027481079,
      0.9998891949653625
    ],
    [
      0.4335705041885376,
      0.44605106115341187,
      0.46670717000961304,
      0.4928298592567444,
      0.4842192530632019,
      0.5166988372802734,
      0.5662737488746643,
      0.5407487154006958,
      0.5219593644142151,
      0.5779203176498413,
      0.6023721098899841,
      0.5673444271087646,
      0.5488800406455994,
      0.6157915592193604,
      0.6011684536933899,
      0.5555170774459839,
      0.5445552468299866,
      0.5542693138122559,
      0.5417863726615906,
      0.5041098594665527,
      0.5062308311462402,
      0.49280622601509094,
      0.45335182547569275,
      0.4275534152984619,
      0.41558539867401123,
      0.36941972374916077,
      0.3357771337032318,
      0.338288813829422,
      0.3467843234539032,
      0.32987767457962036,
      0.3307877779006958,
      0.3476797044277191,
      0.3681241571903229,
      0.3739780783653259,
      0.3342539668083191,
      0.39319807291030884,
      0.44639599323272705,
      0.4413595497608185,
      0.45153266191482544,
      0.5079705715179443,
      0.5613251328468323,
      0.5419460535049438,
      0.5421779155731201,
      0.5828735828399658,
      0.606134295463562,
      0.5852159857749939,
      0.5893757939338684,
      0.628997802734375,
      0.6244333982467651,
      0.6017073392868042,
      0.6276324987411499,
      0.6406813263893127,
      0.6221938729286194,
      0.6111335754394531,
      0.6282954216003418,
      0.6426534056663513,
      0.6084156036376953,
      0.5884660482406616,
      0.6101980805397034,
      0.5980386137962341,
      0.5837053060531616,
      0.5626624226570129,
      0.999610424041748,
      0.9998746514320374,
      0.9998646974563599,
      0.9999370574951172,
      0.9998893737792969,
      0.9998184442520142,
      0.9993085861206055,
      0.9982345104217529,
      0.9962731003761292,
      0.965910792350769,
      0.9542973041534424,
      0.9892767667770386,
      0.9816700220108032,
      0.9497857093811035,
      0.9148809909820557,
      0.9493942260742188,
      0.9765962362289429,
      0.9969661235809326,
      0.9991068840026855,
      0.9998366236686707,
      0.9999277591705322,
      0.9999340176582336,
      0.9999346137046814,
      0.9998666048049927,
      0.9998255968093872,
      0.9997153282165527,
      0.9997977018356323,
      0.999841034412384,
      0.999779462814331,
      0.9998043179512024,
      0.9999287128448486,
      0.9999164342880249,
      0.9999331831932068,
      0.9998963475227356,
      0.9998287558555603,
      0.9991986155509949,
      0.9958690404891968,
      0.9700371623039246,
      0.8984763622283936,
      0.8477202653884888,
      0.8669409155845642,
      0.78232741355896,
      0.7689094543457031,
      0.8565279841423035,
      0.8921793699264526,
      0.9703493714332581,
      0.987883985042572,
      0.9981368780136108,
      0.9995332360267639,
      0.9997326731681824,
      0.9998427033424377,
      0.9996781945228577,
      0.9996107220649719,
      0.9997169971466064,
      0.9998410940170288,
      0.9999107718467712,
      0.9998106360435486,
      0.999068558216095,
      0.9937472343444824,
      0.9684396386146545,
      0.9101646542549133,
      0.8764424324035645,
      0.8936667442321777,
      0.8180114030838013,
      0.8544183969497681,
      0.7806344032287598,
      0.7982128858566284,
      0.8913699984550476,
      0.9444247484207153,
      0.9816836714744568,
      0.9972860217094421,
      0.9993118643760681,
      0.9998902678489685,
      0.9998942613601685,
      0.9998728036880493,
      0.9996819496154785,
      0.9995712041854858,
      0.999640941619873,
      0.9996035099029541,
      0.9997907876968384,
      0.9997146129608154,
      0.9989031553268433,
      0.9946907758712769,
      0.976214587688446,
      0.9702497720718384,
      0.924881637096405,
      0.9568686485290527,
      0.9198259115219116,
      0.9463827610015869,
      0.9886665344238281,
      0.9903003573417664,
      0.9986193776130676,
      0.9984092712402344,
      0.9994654059410095,
      0.9998570680618286,
      0.9998590350151062,
      0.9998729228973389,
      0.9998307228088379,
      0.9999027848243713,
      0.9999295473098755,
      0.9999648928642273,
      0.9999353289604187,
      0.9999375939369202,
      0.9998664259910583,
      0.9998578429222107,
      0.9997100830078125,
      0.9997178316116333,
      0.9998568892478943,
      0.9999244809150696,
      0.9999479651451111,
      0.9999447464942932,
      0.9999451637268066,
      0.999890148639679,
      0.9998916983604431,
      0.9994964003562927,
      0.9988749623298645,
      0.9954271912574768,
      0.979575514793396,
      0.9590268731117249,
      0.9351867437362671,
      0.918621301651001,
      0.8528313636779785,
      0.8703558444976807,
      0.9120738506317139,
      0.913922905921936,
      0.9182894229888916,
      0.9643667936325073,
      0.9811829924583435,
      0.997104823589325,
      0.9993871450424194,
      0.9998767971992493,
      0.9999503493309021,
      0.9999618530273438,
      0.9999595880508423,
      0.9999414086341858,
      0.9999028444290161,
      0.9998612403869629,
      0.9997603297233582,
      0.9997033476829529,
      0.9996475577354431,
      0.9996817111968994,
      0.9998976588249207,
      0.9999028444290161,
      0.9998739957809448,
      0.9995668530464172,
      0.9953249096870422,
      0.9906355142593384,
      0.9735790491104126,
      0.9861356616020203,
      0.9972913265228271,
      0.9990613460540771,
      0.9997935891151428,
      0.9998726844787598,
      0.9999493956565857,
      0.9999336004257202,
      0.9999180436134338,
      0.9999096989631653,
      0.9999311566352844,
      0.999942421913147,
      0.9999306797981262,
      0.9999349117279053,
      0.9998862147331238,
      0.9999112486839294,
      0.999955415725708,
      0.9999721050262451,
      0.9999666810035706,
      0.9999749660491943,
      0.9999503493309021,
      0.9999163150787354,
      0.9997420907020569,
      0.9990691542625427,
      0.9933952689170837,
      0.960845947265625,
      0.9317635297775269,
      0.8559436202049255,
      0.8183737397193909,
      0.8888829946517944,
      0.9333673715591431,
      0.9822093844413757,
      0.996076762676239,
      0.9989312887191772,
      0.9996362924575806,
      0.9998727440834045,
      0.9998825192451477,
      0.9999219179153442,
      0.9998714923858643,
      0.9999469518661499,
      0.9999666810035706,
      0.9999590516090393,
      0.9999643564224243,
      0.9999558925628662,
      0.9999669790267944,
      0.9998999238014221
    ],
    [
      0.47671422362327576,
      0.5006958246231079,
      0.5289826989173889,
      0.5635290741920471,
      0.558074951171875,
      0.6005135178565979,
      0.6599931120872498,
      0.6235316395759583,
      0.5989011526107788,
      0.6624452471733093,
      0.6877560019493103,
      0.6320048570632935,
      0.6221019625663757,
      0.698373556137085,
      0.674929141998291,
      0.6289805173873901,
      0.630548894405365,
      0.6636364459991455,
      0.641088604927063,
      0.5994405746459961,
      0.6273131370544434,
      0.6211874485015869,
      0.5402868390083313,
      0.5099958777427673,
      0.5291191339492798,
      0.47057902812957764,
      0.40772581100463867,
      0.4240720272064209,
      0.4356485605239868,
      0.40073204040527344,
      0.379848450422287,
      0.40248018503189087,
      0.4175141453742981,
      0.4217454791069031,
      0.39723414182662964,
      0.45921140909194946,
      0.5289939045906067,
      0.5281229019165039,
      0.5172929763793945,
      0.5767279267311096,
      0.6393139362335205,
      0.620319128036499,
      0.6065076589584351,
      0.6456995010375977,
      0.6702775359153748,
      0.6473389267921448,
      0.6466695666313171,
      0.6898910403251648,
      0.6856945753097534,
      0.6593297123908997,
      0.6826876997947693,
      0.7019939422607422,
      0.6820522546768188,
      0.6647477149963379,
      0.6853079199790955,
      0.7007677555084229,
      0.6655395030975342,
      0.6420703530311584,
      0.6696527004241943,
      0.6677565574645996,
      0.6371685266494751,
      0.6205672025680542,
      0.9996786117553711,
      0.9998993277549744,
      0.9998921751976013,
      0.9999487996101379,
      0.9999027848243713,
      0.999830961227417,
      0.9993377923965454,
      0.9983615279197693,
      0.9966709613800049,
      0.9691166877746582,
      0.9575827121734619,
      0.9911567568778992,
      0.984291672706604,
      0.9528921246528625,
      0.9164919257164001,
      0.9503171443939209,
      0.9769922494888306,
      0.9972829222679138,
      0.9991626739501953,
      0.9998489618301392,
      0.9999353885650635,
      0.9999436140060425,
      0.9999442100524902,
      0.9998923540115356,
      0.9998523592948914,
      0.9997415542602539,
      0.9998081922531128,
      0.9998488426208496,
      0.9997988939285278,
      0.9998252391815186,
      0.9999369382858276,
      0.9999250173568726,
      0.9999418258666992,
      0.999910831451416,
      0.9998591542243958,
      0.9993166923522949,
      0.9963966608047485,
      0.9739012718200684,
      0.9076375961303711,
      0.8559074401855469,
      0.8709348440170288,
      0.7819975018501282,
      0.7645390033721924,
      0.8563680052757263,
      0.8964016437530518,
      0.9733299612998962,
      0.9892883896827698,
      0.9984151721000671,
      0.9995812773704529,
      0.9997798204421997,
      0.9998647570610046,
      0.9997355937957764,
      0.9996592402458191,
      0.9997503757476807,
      0.9998694062232971,
      0.9999256730079651,
      0.9998363852500916,
      0.9991377592086792,
      0.9941157102584839,
      0.9667112231254578,
      0.9107363224029541,
      0.8769001960754395,
      0.9002643823623657,
      0.8256027698516846,
      0.862360954284668,
      0.789276123046875,
      0.8063279986381531,
      0.8990331888198853,
      0.948452353477478,
      0.9836947917938232,
      0.9976303577423096,
      0.9995061755180359,
      0.9999136328697205,
      0.9999185800552368,
      0.9998987913131714,
      0.9997352361679077,
      0.9996848106384277,
      0.999731183052063,
      0.9997133016586304,
      0.999843418598175,
      0.999796986579895,
      0.9992991089820862,
      0.9956627488136292,
      0.9787472486495972,
      0.9714516997337341,
      0.9289941787719727,
      0.9585020542144775,
      0.9225184917449951,
      0.9490026235580444,
      0.9881156086921692,
      0.9912024736404419,
      0.9987048506736755,
      0.9986403584480286,
      0.9995313882827759,
      0.9998874068260193,
      0.999891996383667,
      0.999901294708252,
      0.9998660087585449,
      0.9999231100082397,
      0.9999419450759888,
      0.9999690055847168,
      0.9999407529830933,
      0.9999419450759888,
      0.999874472618103,
      0.9998704791069031,
      0.9997471570968628,
      0.9997463226318359,
      0.999869167804718,
      0.9999318718910217,
      0.9999528527259827,
      0.9999560713768005,
      0.9999582767486572,
      0.9999279975891113,
      0.999925434589386,
      0.9996926784515381,
      0.9992015957832336,
      0.9970209002494812,
      0.9844247698783875,
      0.9671181440353394,
      0.9460808038711548,
      0.927555501461029,
      0.8685309886932373,
      0.8795273303985596,
      0.919792652130127,
      0.9203699231147766,
      0.9265660047531128,
      0.9686336517333984,
      0.9835329055786133,
      0.99798583984375,
      0.9996088147163391,
      0.9999154806137085,
      0.999960720539093,
      0.999967634677887,
      0.9999651312828064,
      0.9999457597732544,
      0.9999082684516907,
      0.9998652338981628,
      0.9997717142105103,
      0.9997262954711914,
      0.9996800422668457,
      0.9997153282165527,
      0.9999150633811951,
      0.99991774559021,
      0.9999107122421265,
      0.9997445344924927,
      0.99716717004776,
      0.9938559532165527,
      0.9789156317710876,
      0.9908895492553711,
      0.9987093210220337,
      0.9995452165603638,
      0.9998723268508911,
      0.999907910823822,
      0.999957799911499,
      0.9999392628669739,
      0.999923586845398,
      0.9999160170555115,
      0.9999354481697083,
      0.9999456405639648,
      0.9999346137046814,
      0.9999373555183411,
      0.9998910427093506,
      0.9999145269393921,
      0.9999577403068542,
      0.9999744892120361,
      0.9999702572822571,
      0.9999784231185913,
      0.9999599456787109,
      0.9999366998672485,
      0.9998064637184143,
      0.9992371201515198,
      0.9943332672119141,
      0.963878870010376,
      0.9343173503875732,
      0.8628280162811279,
      0.8317323923110962,
      0.895074725151062,
      0.9364030361175537,
      0.9822031259536743,
      0.9962490797042847,
      0.9990943074226379,
      0.999707043170929,
      0.9998988509178162,
      0.9999065399169922,
      0.9999357461929321,
      0.9998924732208252,
      0.9999558925628662,
      0.9999718070030212,
      0.9999644756317139,
      0.9999667406082153,
      0.999959409236908,
      0.9999692440032959,
      0.9999064803123474
    ],
    [
      0.498668909072876,
      0.5317208766937256,
      0.5718016624450684,
      0.602671205997467,
      0.5989499688148499,
      0.6509593725204468,
      0.7024690508842468,
      0.6586272716522217,
      0.6368018984794617,
      0.7077387571334839,
      0.7196944952011108,
      0.6597628593444824,
      0.662757396697998,
      0.7381350994110107,
      0.7026177048683167,
      0.6621587872505188,
      0.6797055006027222,
      0.719813346862793,
      0.6820157766342163,
      0.65691077709198,
      0.6961367130279541,
      0.6887484192848206,
      0.613806962966919,
      0.5880002975463867,
      0.6380797028541565,
      0.5568879246711731,
      0.47885072231292725,
      0.49667638540267944,
      0.49975356459617615,
      0.48213469982147217,
      0.4318368136882782,
      0.43734848499298096,
      0.43401655554771423,
      0.4697197675704956,
      0.4467562735080719,
      0.5244112014770508,
      0.5967892408370972,
      0.6017493605613708,
      0.5743096470832825,
      0.6293960809707642,
      0.6884216070175171,
      0.6656104922294617,
      0.6506147980690002,
      0.6824350357055664,
      0.7082275748252869,
      0.679619312286377,
      0.6830312013626099,
      0.7220655679702759,
      0.7141118049621582,
      0.6852684020996094,
      0.7100726366043091,
      0.7295114994049072,
      0.7114721536636353,
      0.6900291442871094,
      0.7140313386917114,
      0.7297248840332031,
      0.6857407093048096,
      0.6725513935089111,
      0.6956299543380737,
      0.7047257423400879,
      0.6607403755187988,
      0.6420512199401855,
      0.9997082948684692,
      0.9999113082885742,
      0.9999052882194519,
      0.9999549388885498,
      0.9999096393585205,
      0.9998364448547363,
      0.9993329048156738,
      0.9984548687934875,
      0.9970139861106873,
      0.9719654321670532,
      0.9605215787887573,
      0.9926019906997681,
      0.9868716597557068,
      0.9545643329620361,
      0.9220231771469116,
      0.952296793460846,
      0.9790379405021667,
      0.9975292682647705,
      0.9992015957832336,
      0.9998568892478943,
      0.9999392628669739,
      0.9999484419822693,
      0.9999492764472961,
      0.9999053478240967,
      0.9998669028282166,
      0.999754786491394,
      0.9998130202293396,
      0.9998524188995361,
      0.9998093247413635,
      0.999836266040802,
      0.999941885471344,
      0.9999303817749023,
      0.9999472498893738,
      0.9999209642410278,
      0.9998793601989746,
      0.9994021058082581,
      0.9967651963233948,
      0.9760808348655701,
      0.9146446585655212,
      0.8629269003868103,
      0.8737266063690186,
      0.7830904722213745,
      0.765056848526001,
      0.8540130257606506,
      0.9003534317016602,
      0.9753441214561462,
      0.9905565977096558,
      0.9987373352050781,
      0.9996463656425476,
      0.9998151659965515,
      0.9998816251754761,
      0.9997646808624268,
      0.9996837973594666,
      0.9997683167457581,
      0.999884843826294,
      0.9999352097511292,
      0.9998552203178406,
      0.9992223978042603,
      0.994586706161499,
      0.9638739824295044,
      0.908606231212616,
      0.8794177770614624,
      0.9054591655731201,
      0.8330936431884766,
      0.8695133924484253,
      0.7969989776611328,
      0.8134469389915466,
      0.9043480157852173,
      0.95110684633255,
      0.984807014465332,
      0.9978296160697937,
      0.9995973706245422,
      0.9999251961708069,
      0.9999318718910217,
      0.9999129772186279,
      0.9997615814208984,
      0.9997342824935913,
      0.9997724294662476,
      0.999767541885376,
      0.9998676180839539,
      0.9998283386230469,
      0.9994578957557678,
      0.9961724877357483,
      0.9801145792007446,
      0.9720019102096558,
      0.9300641417503357,
      0.9597278833389282,
      0.9225764274597168,
      0.9499125480651855,
      0.9875648617744446,
      0.9914781451225281,
      0.9987572431564331,
      0.9987991452217102,
      0.9995749592781067,
      0.9999037384986877,
      0.9999108910560608,
      0.9999171495437622,
      0.9998857975006104,
      0.9999350309371948,
      0.9999488592147827,
      0.9999713897705078,
      0.999943733215332,
      0.9999440908432007,
      0.9998772144317627,
      0.9998741149902344,
      0.9997633695602417,
      0.9997591376304626,
      0.9998751878738403,
      0.9999355673789978,
      0.9999549388885498,
      0.999961256980896,
      0.999965250492096,
      0.999945878982544,
      0.9999425411224365,
      0.9997848868370056,
      0.9994055032730103,
      0.9978275895118713,
      0.987548828125,
      0.9720460772514343,
      0.9530116319656372,
      0.9312264919281006,
      0.876239538192749,
      0.8855793476104736,
      0.9264078140258789,
      0.9243255853652954,
      0.9297935366630554,
      0.9729970693588257,
      0.9853267669677734,
      0.9985392689704895,
      0.9997228384017944,
      0.9999346733093262,
      0.9999656081199646,
      0.9999703764915466,
      0.9999678134918213,
      0.9999480247497559,
      0.9999108910560608,
      0.9998668432235718,
      0.9997768402099609,
      0.9997387528419495,
      0.9996967911720276,
      0.9997315406799316,
      0.9999240040779114,
      0.9999249577522278,
      0.9999282360076904,
      0.9998173117637634,
      0.9982497096061707,
      0.9961893558502197,
      0.9826846718788147,
      0.9931157827377319,
      0.9992461204528809,
      0.9997270107269287,
      0.9999078512191772,
      0.99992436170578,
      0.9999610781669617,
      0.9999417066574097,
      0.9999262094497681,
      0.9999194741249084,
      0.9999375939369202,
      0.9999476075172424,
      0.9999369978904724,
      0.9999388456344604,
      0.999894380569458,
      0.9999167919158936,
      0.9999590516090393,
      0.9999758005142212,
      0.9999722242355347,
      0.9999799728393555,
      0.9999645352363586,
      0.9999467730522156,
      0.9998415112495422,
      0.9993358254432678,
      0.995005190372467,
      0.9667303562164307,
      0.9355157613754272,
      0.8657804727554321,
      0.8350095748901367,
      0.8980514407157898,
      0.9364827275276184,
      0.9823068976402283,
      0.9964441061019897,
      0.9992321729660034,
      0.9997473955154419,
      0.9999117255210876,
      0.9999178647994995,
      0.9999430179595947,
      0.9999014139175415,
      0.9999607801437378,
      0.9999751448631287,
      0.9999679923057556,
      0.9999687671661377,
      0.9999616742134094,
      0.999970555305481,
      0.9999105334281921
    ],
    [
      0.517731785774231,
      0.5637805461883545,
      0.619269609451294,
      0.6414343118667603,
      0.6355397701263428,
      0.6853671073913574,
      0.7235636711120605,
      0.6782849431037903,
      0.6587008237838745,
      0.7300397157669067,
      0.7330226302146912,
      0.674865186214447,
      0.68791663646698,
      0.7528685331344604,
      0.7149903774261475,
      0.6770215630531311,
      0.7027276754379272,
      0.7436692714691162,
      0.6985106468200684,
      0.6769008040428162,
      0.7231727838516235,
      0.7154247760772705,
      0.6476409435272217,
      0.6277778744697571,
      0.6886134743690491,
      0.6152292490005493,
      0.5291100144386292,
      0.5609056949615479,
      0.5455136299133301,
      0.5446840524673462,
      0.4977136254310608,
      0.5020079016685486,
      0.4781149923801422,
      0.5345017313957214,
      0.5009783506393433,
      0.5698431134223938,
      0.6572434902191162,
      0.6459641456604004,
      0.6139373183250427,
      0.6611438989639282,
      0.7147013545036316,
      0.6873605251312256,
      0.6699908971786499,
      0.7004936933517456,
      0.7270188927650452,
      0.6951101422309875,
      0.7017328143119812,
      0.7375993728637695,
      0.7282091975212097,
      0.700082004070282,
      0.7239941954612732,
      0.7435177564620972,
      0.7258659601211548,
      0.7044188976287842,
      0.727734386920929,
      0.7450445890426636,
      0.7007121443748474,
      0.6883705854415894,
      0.7108010649681091,
      0.7225627303123474,
      0.6739262938499451,
      0.6596075296401978,
      0.9997216463088989,
      0.9999169707298279,
      0.9999120831489563,
      0.9999588131904602,
      0.9999175667762756,
      0.999845564365387,
      0.99935382604599,
      0.9985384941101074,
      0.997218668460846,
      0.9734591245651245,
      0.9621357321739197,
      0.9931166768074036,
      0.9881030917167664,
      0.9568390846252441,
      0.9230000376701355,
      0.9535869359970093,
      0.9799352288246155,
      0.9976840019226074,
      0.999251663684845,
      0.9998651742935181,
      0.9999427199363708,
      0.9999517202377319,
      0.9999520778656006,
      0.9999119639396667,
      0.9998738169670105,
      0.9997615218162537,
      0.9998152256011963,
      0.999853789806366,
      0.9998123645782471,
      0.9998398423194885,
      0.9999442100524902,
      0.9999324679374695,
      0.99994957447052,
      0.9999268651008606,
      0.9998927712440491,
      0.9994595646858215,
      0.9970155954360962,
      0.9774962663650513,
      0.9188714623451233,
      0.867499828338623,
      0.8756446242332458,
      0.7850826382637024,
      0.7665653228759766,
      0.8543803691864014,
      0.9038323163986206,
      0.9769668579101562,
      0.9914689064025879,
      0.998913049697876,
      0.9996843934059143,
      0.999823808670044,
      0.9998878836631775,
      0.9997768998146057,
      0.999694287776947,
      0.9997768998146057,
      0.9998929500579834,
      0.9999398589134216,
      0.9998664259910583,
      0.9992862939834595,
      0.9949358105659485,
      0.9642789363861084,
      0.9087128639221191,
      0.8819668292999268,
      0.9081307053565979,
      0.8372713327407837,
      0.8745840787887573,
      0.8014876842498779,
      0.8180232048034668,
      0.9062508940696716,
      0.9532256722450256,
      0.9855471253395081,
      0.9979674816131592,
      0.9996421337127686,
      0.9999310374259949,
      0.9999380707740784,
      0.9999192953109741,
      0.9997722506523132,
      0.9997541308403015,
      0.9997891783714294,
      0.9997926354408264,
      0.9998756647109985,
      0.9998425245285034,
      0.9995219707489014,
      0.9964709877967834,
      0.9811433553695679,
      0.9725595116615295,
      0.9302759170532227,
      0.9608042240142822,
      0.9236758947372437,
      0.9512149095535278,
      0.9878801703453064,
      0.9919233918190002,
      0.9988371133804321,
      0.9989202618598938,
      0.9996048212051392,
      0.9999134540557861,
      0.9999213814735413,
      0.9999249577522278,
      0.9998942613601685,
      0.9999409914016724,
      0.9999518394470215,
      0.9999724626541138,
      0.9999451041221619,
      0.9999448657035828,
      0.9998777508735657,
      0.9998747110366821,
      0.9997681975364685,
      0.9997636079788208,
      0.9998772740364075,
      0.9999368786811829,
      0.9999557733535767,
      0.9999637007713318,
      0.9999684691429138,
      0.999953031539917,
      0.9999503493309021,
      0.9998191595077515,
      0.9995068907737732,
      0.9981579184532166,
      0.9893427491188049,
      0.9752702116966248,
      0.9575513005256653,
      0.935043454170227,
      0.879544734954834,
      0.8904191851615906,
      0.9323925971984863,
      0.9285430312156677,
      0.933183491230011,
      0.9765068292617798,
      0.9877634048461914,
      0.9989057183265686,
      0.9997861981391907,
      0.9999450445175171,
      0.9999685883522034,
      0.9999721050262451,
      0.999969482421875,
      0.99994957447052,
      0.9999123215675354,
      0.9998679161071777,
      0.999779999256134,
      0.9997429847717285,
      0.999703049659729,
      0.9997387528419495,
      0.9999282360076904,
      0.9999285340309143,
      0.9999372959136963,
      0.9998520612716675,
      0.9987655878067017,
      0.9974353909492493,
      0.9852776527404785,
      0.9944739937782288,
      0.9994769096374512,
      0.9998012781143188,
      0.9999244809150696,
      0.999930739402771,
      0.9999626278877258,
      0.9999427795410156,
      0.9999270439147949,
      0.999920666217804,
      0.9999387264251709,
      0.9999487400054932,
      0.9999383687973022,
      0.9999393820762634,
      0.9998955726623535,
      0.9999179244041443,
      0.9999598860740662,
      0.9999767541885376,
      0.9999733567237854,
      0.9999808073043823,
      0.9999667406082153,
      0.9999526143074036,
      0.9998645782470703,
      0.9994325041770935,
      0.9956483244895935,
      0.9697091579437256,
      0.9378561973571777,
      0.8686781525611877,
      0.8386543393135071,
      0.900765597820282,
      0.936970591545105,
      0.9832119941711426,
      0.9968757033348083,
      0.9993501305580139,
      0.9997767806053162,
      0.9999173879623413,
      0.9999237060546875,
      0.9999467730522156,
      0.9999061822891235,
      0.9999628663063049,
      0.9999762177467346,
      0.9999695420265198,
      0.9999696016311646,
      0.9999630451202393,
      0.9999712705612183,
      0.9999129772186279
    ],
    [
      0.5332492589950562,
      0.5915887951850891,
      0.6491360068321228,
      0.6669468879699707,
      0.6563644409179688,
      0.6979098320007324,
      0.7370920777320862,
      0.6919848322868347,
      0.6741452217102051,
      0.7384353876113892,
      0.7444719076156616,
      0.6864152550697327,
      0.7010195851325989,
      0.7632123827934265,
      0.7272493839263916,
      0.6895430684089661,
      0.7152785658836365,
      0.7576393485069275,
      0.709999680519104,
      0.689249575138092,
      0.7376949191093445,
      0.7336294054985046,
      0.6681724190711975,
      0.6501339077949524,
      0.7121608257293701,
      0.6540988683700562,
      0.5661301612854004,
      0.5896412134170532,
      0.5813165903091431,
      0.5792483687400818,
      0.5385658740997314,
      0.5268845558166504,
      0.49918195605278015,
      0.5665457844734192,
      0.5385183095932007,
      0.6011145710945129,
      0.6823841333389282,
      0.6693410873413086,
      0.6368186473846436,
      0.68147873878479,
      0.7293674349784851,
      0.7020438313484192,
      0.6830141544342041,
      0.7135978937149048,
      0.7410129308700562,
      0.7077898979187012,
      0.7134866118431091,
      0.7490131855010986,
      0.7411633133888245,
      0.7121691107749939,
      0.7365116477012634,
      0.7545775771141052,
      0.7383714318275452,
      0.7170519828796387,
      0.7397714853286743,
      0.758103609085083,
      0.7150434255599976,
      0.7025784254074097,
      0.722484290599823,
      0.7383964657783508,
      0.6853819489479065,
      0.6720327734947205,
      0.9997301697731018,
      0.9999204277992249,
      0.9999170303344727,
      0.9999619126319885,
      0.9999231100082397,
      0.9998559355735779,
      0.9993882775306702,
      0.9986280202865601,
      0.9974105358123779,
      0.974514365196228,
      0.9628684520721436,
      0.9936718344688416,
      0.9890515208244324,
      0.9574366807937622,
      0.9223862886428833,
      0.9542310237884521,
      0.980475664138794,
      0.9977898001670837,
      0.9992796778678894,
      0.9998708367347717,
      0.9999455809593201,
      0.9999542236328125,
      0.9999541640281677,
      0.9999165534973145,
      0.9998788237571716,
      0.9997664093971252,
      0.9998166561126709,
      0.9998546838760376,
      0.9998155236244202,
      0.9998431205749512,
      0.9999457597732544,
      0.9999340176582336,
      0.9999510049819946,
      0.999930739402771,
      0.9999004006385803,
      0.9994999766349792,
      0.9971988797187805,
      0.97865891456604,
      0.9217244386672974,
      0.8711792826652527,
      0.8775168657302856,
      0.7874442338943481,
      0.767720639705658,
      0.8548494577407837,
      0.9075881242752075,
      0.9784342050552368,
      0.9920876622200012,
      0.9990450143814087,
      0.9997081160545349,
      0.9998341202735901,
      0.9998924732208252,
      0.9997862577438354,
      0.999702513217926,
      0.9997833967208862,
      0.9998987317085266,
      0.9999433755874634,
      0.9998730421066284,
      0.9993187189102173,
      0.9949494004249573,
      0.9638363718986511,
      0.9080768823623657,
      0.8837012052536011,
      0.9096760749816895,
      0.8402247428894043,
      0.8779110908508301,
      0.806111216545105,
      0.8225662112236023,
      0.9058889150619507,
      0.9541826844215393,
      0.9864916205406189,
      0.9980822205543518,
      0.9996736645698547,
      0.9999353289604187,
      0.9999425411224365,
      0.9999237060546875,
      0.9997795820236206,
      0.9997671246528625,
      0.9998007416725159,
      0.9998095631599426,
      0.9998859763145447,
      0.9998520016670227,
      0.9995614886283875,
      0.9967588782310486,
      0.9819231033325195,
      0.9731327891349792,
      0.929928183555603,
      0.9615186452865601,
      0.9245678186416626,
      0.9519599080085754,
      0.9887480735778809,
      0.9924160838127136,
      0.9989234209060669,
      0.9990217089653015,
      0.9996326565742493,
      0.9999215602874756,
      0.9999300241470337,
      0.999930739402771,
      0.9999004006385803,
      0.9999451637268066,
      0.9999538660049438,
      0.9999732375144958,
      0.999946117401123,
      0.9999457597732544,
      0.9998782277107239,
      0.9998751878738403,
      0.9997710585594177,
      0.999767005443573,
      0.9998791217803955,
      0.9999381303787231,
      0.9999563694000244,
      0.9999654293060303,
      0.9999707341194153,
      0.9999578595161438,
      0.9999557733535767,
      0.9998412728309631,
      0.9995841383934021,
      0.9984337687492371,
      0.9907058477401733,
      0.9775472283363342,
      0.9597950577735901,
      0.9376673698425293,
      0.883002519607544,
      0.8940395712852478,
      0.9362485408782959,
      0.9314712285995483,
      0.9351740479469299,
      0.9792349934577942,
      0.9893604516983032,
      0.999152660369873,
      0.9998283982276917,
      0.9999525547027588,
      0.9999707341194153,
      0.9999732971191406,
      0.999970555305481,
      0.9999502897262573,
      0.9999133348464966,
      0.9998680949211121,
      0.9997814893722534,
      0.9997471570968628,
      0.9997097253799438,
      0.9997458457946777,
      0.9999317526817322,
      0.9999314546585083,
      0.9999445676803589,
      0.9998783469200134,
      0.9991122484207153,
      0.9982625842094421,
      0.9871414303779602,
      0.9956863522529602,
      0.9995890259742737,
      0.9998437762260437,
      0.9999352693557739,
      0.9999352693557739,
      0.9999635815620422,
      0.9999432563781738,
      0.999927818775177,
      0.9999217987060547,
      0.9999392628669739,
      0.9999494552612305,
      0.9999391436576843,
      0.9999397993087769,
      0.9998967051506042,
      0.999918520450592,
      0.9999604821205139,
      0.9999763369560242,
      0.999973714351654,
      0.9999812841415405,
      0.9999682307243347,
      0.9999569058418274,
      0.9998816847801208,
      0.9994964599609375,
      0.9961953163146973,
      0.971557080745697,
      0.9390512704849243,
      0.8713811635971069,
      0.8421523571014404,
      0.9047746658325195,
      0.937307596206665,
      0.9846553802490234,
      0.9974027276039124,
      0.9994597434997559,
      0.9998041987419128,
      0.9999207854270935,
      0.9999252557754517,
      0.9999496936798096,
      0.9999096989631653,
      0.9999643564224243,
      0.9999770522117615,
      0.9999706149101257,
      0.9999701380729675,
      0.9999640583992004,
      0.9999719858169556,
      0.9999146461486816
    ],
    [
      0.5425212383270264,
      0.6070135235786438,
      0.6721316576004028,
      0.6892114877700806,
      0.6698800921440125,
      0.7056217193603516,
      0.7474557757377625,
      0.7011407613754272,
      0.6839327812194824,
      0.7428961992263794,
      0.7551343441009521,
      0.6922478675842285,
      0.706329345703125,
      0.7698101997375488,
      0.7360908389091492,
      0.6986314654350281,
      0.7212437391281128,
      0.7643978595733643,
      0.717533528804779,
      0.6926351189613342,
      0.7419103384017944,
      0.7433813810348511,
      0.673130452632904,
      0.660926342010498,
      0.7206588983535767,
      0.6649524569511414,
      0.5704543590545654,
      0.5855887532234192,
      0.5868873596191406,
      0.5891842842102051,
      0.5813231468200684,
      0.5618100762367249,
      0.5493252277374268,
      0.612030029296875,
      0.5687749981880188,
      0.6332616806030273,
      0.7123512029647827,
      0.691328763961792,
      0.6541090607643127,
      0.700027346611023,
      0.7433209419250488,
      0.7133726477622986,
      0.6941385865211487,
      0.7248448133468628,
      0.7514868378639221,
      0.7169730067253113,
      0.7219533920288086,
      0.7587670087814331,
      0.7525161504745483,
      0.7219321727752686,
      0.7464455366134644,
      0.7647192478179932,
      0.7484407424926758,
      0.7270512580871582,
      0.7500615119934082,
      0.7701038718223572,
      0.7287176847457886,
      0.717494547367096,
      0.7350927591323853,
      0.7533450126647949,
      0.7017496824264526,
      0.6845444440841675,
      0.9997369647026062,
      0.9999233484268188,
      0.9999223351478577,
      0.999965250492096,
      0.9999306797981262,
      0.9998741745948792,
      0.9994604587554932,
      0.9988001585006714,
      0.9977514147758484,
      0.9764842987060547,
      0.9656622409820557,
      0.9947704076766968,
      0.9916486740112305,
      0.9628278017044067,
      0.9267738461494446,
      0.9572920799255371,
      0.9825920462608337,
      0.9980472326278687,
      0.9993497729301453,
      0.9998838901519775,
      0.9999507069587708,
      0.9999569654464722,
      0.9999560713768005,
      0.999920666217804,
      0.9998826384544373,
      0.9997696280479431,
      0.9998173117637634,
      0.9998555779457092,
      0.9998179078102112,
      0.9998452067375183,
      0.9999470710754395,
      0.9999350309371948,
      0.9999518394470215,
      0.9999327659606934,
      0.9999029636383057,
      0.9995282292366028,
      0.9973764419555664,
      0.9795122742652893,
      0.9235007166862488,
      0.8728165626525879,
      0.878666341304779,
      0.7891163229942322,
      0.7685714364051819,
      0.8578559160232544,
      0.9094195365905762,
      0.9791941046714783,
      0.9925118684768677,
      0.9991018176078796,
      0.9997252821922302,
      0.9998397827148438,
      0.9998955130577087,
      0.9997937679290771,
      0.9997095465660095,
      0.9997886419296265,
      0.9999035596847534,
      0.9999464154243469,
      0.999883770942688,
      0.9993977546691895,
      0.9956055283546448,
      0.9655033349990845,
      0.9112064838409424,
      0.8877744674682617,
      0.9115829467773438,
      0.8437414765357971,
      0.880594789981842,
      0.8099970817565918,
      0.8260398507118225,
      0.906668484210968,
      0.955786943435669,
      0.9875708222389221,
      0.9982383251190186,
      0.9997073411941528,
      0.9999392628669739,
      0.9999459385871887,
      0.9999268651008606,
      0.9997841715812683,
      0.9997740387916565,
      0.9998071193695068,
      0.9998212456703186,
      0.9998899102210999,
      0.9998629093170166,
      0.9996151328086853,
      0.997303307056427,
      0.9831728935241699,
      0.9743857383728027,
      0.9315334558486938,
      0.9641929864883423,
      0.9273506999015808,
      0.9538078308105469,
      0.9905503392219543,
      0.9936617016792297,
      0.9990857839584351,
      0.9991709589958191,
      0.9996693134307861,
      0.9999296069145203,
      0.9999367594718933,
      0.999935507774353,
      0.9999050498008728,
      0.9999484419822693,
      0.9999555349349976,
      0.9999737739562988,
      0.9999469518661499,
      0.9999463558197021,
      0.9998787641525269,
      0.999876081943512,
      0.9997747540473938,
      0.9997699856758118,
      0.9998800754547119,
      0.9999387264251709,
      0.9999568462371826,
      0.9999664425849915,
      0.9999721646308899,
      0.9999611377716064,
      0.9999598264694214,
      0.9998582005500793,
      0.9996494054794312,
      0.9986916184425354,
      0.9919265508651733,
      0.9797021746635437,
      0.9633796811103821,
      0.9410920739173889,
      0.8879926204681396,
      0.8994169235229492,
      0.9403457641601562,
      0.9345390796661377,
      0.9375667572021484,
      0.9812694787979126,
      0.9905169606208801,
      0.9992961287498474,
      0.9998514652252197,
      0.9999572038650513,
      0.9999721646308899,
      0.9999743700027466,
      0.9999712705612183,
      0.999951183795929,
      0.9999140501022339,
      0.9998685717582703,
      0.9997830986976624,
      0.9997496008872986,
      0.9997130036354065,
      0.9997490048408508,
      0.9999339580535889,
      0.999933123588562,
      0.9999489188194275,
      0.9998923540115356,
      0.9992889761924744,
      0.9986594319343567,
      0.9880980253219604,
      0.9962698221206665,
      0.9996501207351685,
      0.999866247177124,
      0.9999417066574097,
      0.9999383091926575,
      0.9999644160270691,
      0.9999439120292664,
      0.9999285340309143,
      0.9999226927757263,
      0.9999401569366455,
      0.9999501705169678,
      0.9999400973320007,
      0.9999403357505798,
      0.999897837638855,
      0.9999193549156189,
      0.9999610185623169,
      0.9999769330024719,
      0.999974250793457,
      0.9999818205833435,
      0.9999695420265198,
      0.9999600052833557,
      0.9998952746391296,
      0.9995743632316589,
      0.9968682527542114,
      0.9741127490997314,
      0.9413782358169556,
      0.8756319284439087,
      0.8470171093940735,
      0.908724308013916,
      0.9396116137504578,
      0.986972451210022,
      0.9981032609939575,
      0.9995750784873962,
      0.9998346567153931,
      0.9999268054962158,
      0.999931812286377,
      0.9999517798423767,
      0.9999123811721802,
      0.9999660849571228,
      0.9999775886535645,
      0.9999715089797974,
      0.9999706745147705,
      0.9999649524688721,
      0.9999724626541138,
      0.9999159574508667
    ],
    [
      0.5500044822692871,
      0.6170929074287415,
      0.6819545030593872,
      0.702576756477356,
      0.6800096035003662,
      0.7058730125427246,
      0.7568191289901733,
      0.7107762098312378,
      0.6912918090820312,
      0.7455917000770569,
      0.765921950340271,
      0.7022115588188171,
      0.7061057686805725,
      0.7782662510871887,
      0.7507997751235962,
      0.7065904140472412,
      0.7266398072242737,
      0.7789709568023682,
      0.7343797087669373,
      0.7060666084289551,
      0.74950110912323,
      0.7607112526893616,
      0.6929484605789185,
      0.6771026849746704,
      0.7272999882698059,
      0.6877293586730957,
      0.5807138085365295,
      0.5745595097541809,
      0.5669763088226318,
      0.5869454741477966,
      0.6583715677261353,
      0.6452179551124573,
      0.6798776388168335,
      0.713697612285614,
      0.6751053929328918,
      0.6962392330169678,
      0.7537058591842651,
      0.7286741137504578,
      0.7032808661460876,
      0.7330981492996216,
      0.7649327516555786,
      0.7378460168838501,
      0.7137869596481323,
      0.741112232208252,
      0.7652267813682556,
      0.7310335636138916,
      0.7363059520721436,
      0.7751445174217224,
      0.7705028057098389,
      0.741798996925354,
      0.7594764828681946,
      0.7812387943267822,
      0.7642208337783813,
      0.7422877550125122,
      0.7647360563278198,
      0.7852210998535156,
      0.7491960525512695,
      0.7324162125587463,
      0.7530701160430908,
      0.7709482312202454,
      0.7256027460098267,
      0.7004880905151367,
      0.9997450709342957,
      0.9999275207519531,
      0.9999287128448486,
      0.9999693632125854,
      0.9999390840530396,
      0.9998952746391296,
      0.9995466470718384,
      0.9990208148956299,
      0.9981935024261475,
      0.9795218706130981,
      0.9721413850784302,
      0.99605393409729,
      0.9943668246269226,
      0.9760832190513611,
      0.9380409717559814,
      0.963201642036438,
      0.9843235611915588,
      0.9984514117240906,
      0.9994498491287231,
      0.999900758266449,
      0.9999568462371826,
      0.9999600052833557,
      0.9999583959579468,
      0.9999252557754517,
      0.9998863935470581,
      0.9997730255126953,
      0.9998188018798828,
      0.9998571276664734,
      0.999821662902832,
      0.9998494386672974,
      0.9999486804008484,
      0.9999366402626038,
      0.9999533891677856,
      0.9999384880065918,
      0.9999185800552368,
      0.9996062517166138,
      0.9977109432220459,
      0.9822964072227478,
      0.9296046495437622,
      0.8786503076553345,
      0.8863183856010437,
      0.7988415956497192,
      0.7808442711830139,
      0.8685789108276367,
      0.9162524938583374,
      0.9811614751815796,
      0.9936853647232056,
      0.9992668032646179,
      0.9997733235359192,
      0.9998574256896973,
      0.9999027252197266,
      0.9998050332069397,
      0.9997203350067139,
      0.9997959733009338,
      0.9999097585678101,
      0.9999516606330872,
      0.9999008774757385,
      0.9995467066764832,
      0.9967672824859619,
      0.9706791639328003,
      0.9201350808143616,
      0.8963297605514526,
      0.9177039861679077,
      0.8514221906661987,
      0.8850629925727844,
      0.8163776397705078,
      0.8328074812889099,
      0.9089983701705933,
      0.958945631980896,
      0.9895337820053101,
      0.99849933385849,
      0.9997608065605164,
      0.9999465346336365,
      0.9999516010284424,
      0.999931275844574,
      0.9997908473014832,
      0.9997856616973877,
      0.9998166561126709,
      0.9998385906219482,
      0.9998985528945923,
      0.9998784065246582,
      0.9996851682662964,
      0.9979700446128845,
      0.9846246838569641,
      0.9762730002403259,
      0.9335168600082397,
      0.9678306579589844,
      0.9305508732795715,
      0.9555299878120422,
      0.9924119710922241,
      0.9950321316719055,
      0.9992583394050598,
      0.9993178844451904,
      0.9997285008430481,
      0.9999376535415649,
      0.9999432563781738,
      0.9999397993087769,
      0.9999092221260071,
      0.9999508857727051,
      0.999957263469696,
      0.9999731779098511,
      0.9999474883079529,
      0.9999470710754395,
      0.9998794794082642,
      0.9998764395713806,
      0.9997771382331848,
      0.9997726678848267,
      0.9998814463615417,
      0.999939501285553,
      0.9999572038650513,
      0.9999666810035706,
      0.9999721646308899,
      0.9999624490737915,
      0.9999623894691467,
      0.9998717308044434,
      0.999711811542511,
      0.9989749193191528,
      0.9931831955909729,
      0.9817218780517578,
      0.967384397983551,
      0.945503830909729,
      0.8957715034484863,
      0.9065489172935486,
      0.9446909427642822,
      0.9367942810058594,
      0.9388837814331055,
      0.9815556406974792,
      0.9902241230010986,
      0.9993041157722473,
      0.9998499751091003,
      0.9999579787254333,
      0.9999728202819824,
      0.9999751448631287,
      0.9999719858169556,
      0.9999517202377319,
      0.9999150037765503,
      0.999868631362915,
      0.9997836947441101,
      0.9997515082359314,
      0.999717116355896,
      0.9997548460960388,
      0.9999363422393799,
      0.9999343752861023,
      0.9999501705169678,
      0.9998909831047058,
      0.9992808103561401,
      0.9984856247901917,
      0.9873096346855164,
      0.9958195686340332,
      0.9996484518051147,
      0.99986732006073,
      0.9999414682388306,
      0.9999386668205261,
      0.9999645352363586,
      0.9999442100524902,
      0.9999290704727173,
      0.9999237656593323,
      0.9999409317970276,
      0.9999508857727051,
      0.9999411702156067,
      0.9999409914016724,
      0.9998990297317505,
      0.9999207854270935,
      0.9999616742134094,
      0.9999773502349854,
      0.9999748468399048,
      0.9999822378158569,
      0.9999704957008362,
      0.9999610781669617,
      0.9999037384986877,
      0.9996188282966614,
      0.9972987771034241,
      0.9764592051506042,
      0.9436575770378113,
      0.8815687894821167,
      0.8556337952613831,
      0.9132328033447266,
      0.9421461820602417,
      0.9894463419914246,
      0.9986692667007446,
      0.9996654987335205,
      0.9998605847358704,
      0.9999334812164307,
      0.9999343752861023,
      0.9999533295631409,
      0.9999131560325623,
      0.999966561794281,
      0.999978244304657,
      0.9999727010726929,
      0.9999715685844421,
      0.9999660849571228,
      0.9999732375144958,
      0.9999169111251831
    ],
    [
      0.5060568451881409,
      0.605883002281189,
      0.6953169703483582,
      0.7023394107818604,
      0.6851148009300232,
      0.7102463245391846,
      0.7646119594573975,
      0.7224127650260925,
      0.7011786699295044,
      0.7498730421066284,
      0.7781590819358826,
      0.7170978784561157,
      0.7113657593727112,
      0.7857886552810669,
      0.7697259783744812,
      0.7156667709350586,
      0.7285762429237366,
      0.7940243482589722,
      0.7547622919082642,
      0.7236933708190918,
      0.7568197846412659,
      0.7791047096252441,
      0.7195338010787964,
      0.6967194080352783,
      0.7358790040016174,
      0.7082058191299438,
      0.6239345073699951,
      0.5585960745811462,
      0.5574352741241455,
      0.6282802224159241,
      0.7118719220161438,
      0.7095455527305603,
      0.7504545450210571,
      0.7606436610221863,
      0.7295572757720947,
      0.7412337064743042,
      0.781529426574707,
      0.7591967582702637,
      0.7359209060668945,
      0.7561535835266113,
      0.7808870077133179,
      0.7538303732872009,
      0.731926441192627,
      0.7595779895782471,
      0.77430260181427,
      0.7407662272453308,
      0.752273440361023,
      0.791324257850647,
      0.7822754383087158,
      0.7621535062789917,
      0.7776745557785034,
      0.7940424680709839,
      0.7763174772262573,
      0.7594641447067261,
      0.7771322727203369,
      0.7949912548065186,
      0.764641523361206,
      0.7456291317939758,
      0.7667462229728699,
      0.7815948724746704,
      0.73958820104599,
      0.7120326161384583,
      0.9997528195381165,
      0.9999306201934814,
      0.9999327659606934,
      0.9999719858169556,
      0.999943733215332,
      0.9999116063117981,
      0.9996250867843628,
      0.9991803765296936,
      0.9984944462776184,
      0.9813324213027954,
      0.9755747318267822,
      0.9968288540840149,
      0.9957128167152405,
      0.981656551361084,
      0.9434425830841064,
      0.9661445021629333,
      0.9863086938858032,
      0.9987502694129944,
      0.9995400905609131,
      0.9999152421951294,
      0.9999611973762512,
      0.9999623894691467,
      0.9999600052833557,
      0.9999291300773621,
      0.9998902678489685,
      0.9997776746749878,
      0.99982088804245,
      0.999858558177948,
      0.9998247623443604,
      0.9998522400856018,
      0.999950110912323,
      0.999937891960144,
      0.9999547600746155,
      0.9999439120292664,
      0.9999306797981262,
      0.9997027516365051,
      0.9981877207756042,
      0.9863917231559753,
      0.9391786456108093,
      0.8884198665618896,
      0.8957264423370361,
      0.8096061944961548,
      0.7960315942764282,
      0.8794763088226318,
      0.926079511642456,
      0.9834125638008118,
      0.995283842086792,
      0.9994662404060364,
      0.9998195767402649,
      0.9998751878738403,
      0.9999091625213623,
      0.9998151659965515,
      0.9997292160987854,
      0.9998019933700562,
      0.9999145269393921,
      0.9999561905860901,
      0.9999163150787354,
      0.9996901154518127,
      0.9975009560585022,
      0.9747250080108643,
      0.9260167479515076,
      0.9045549035072327,
      0.9250203967094421,
      0.8604204654693604,
      0.8916512131690979,
      0.8264690637588501,
      0.8424093723297119,
      0.9139906764030457,
      0.9629901647567749,
      0.9916993975639343,
      0.9987934231758118,
      0.9998098611831665,
      0.9999534487724304,
      0.9999573230743408,
      0.9999361038208008,
      0.9997996687889099,
      0.9998003840446472,
      0.9998276829719543,
      0.9998579621315002,
      0.9999088644981384,
      0.9998908042907715,
      0.9997385144233704,
      0.9982823729515076,
      0.9862919449806213,
      0.9780200719833374,
      0.9366152286529541,
      0.9701633453369141,
      0.9344984292984009,
      0.9556335806846619,
      0.9932307600975037,
      0.9958189725875854,
      0.999354898929596,
      0.9994181990623474,
      0.9997748136520386,
      0.9999436736106873,
      0.9999484419822693,
      0.9999439120292664,
      0.9999131560325623,
      0.9999532103538513,
      0.9999585747718811,
      0.9999734163284302,
      0.9999474883079529,
      0.9999469518661499,
      0.9998785257339478,
      0.9998757839202881,
      0.9997789263725281,
      0.9997729659080505,
      0.9998815059661865,
      0.9999392628669739,
      0.9999570250511169,
      0.9999669790267944,
      0.9999727606773376,
      0.9999642968177795,
      0.9999651908874512,
      0.9998868703842163,
      0.9997642040252686,
      0.999201238155365,
      0.9941028952598572,
      0.9846057295799255,
      0.9715030193328857,
      0.9506168365478516,
      0.9025864601135254,
      0.9129056334495544,
      0.9484200477600098,
      0.9390592575073242,
      0.9392375946044922,
      0.9805589914321899,
      0.9896515607833862,
      0.9993301033973694,
      0.9998502731323242,
      0.9999592304229736,
      0.9999735951423645,
      0.9999760985374451,
      0.9999726414680481,
      0.9999523162841797,
      0.9999155402183533,
      0.9998682141304016,
      0.9997826218605042,
      0.999750018119812,
      0.9997145533561707,
      0.9997537732124329,
      0.9999372363090515,
      0.9999342560768127,
      0.9999508857727051,
      0.9998903870582581,
      0.9992910027503967,
      0.9983174800872803,
      0.9866840839385986,
      0.9953920841217041,
      0.9996765851974487,
      0.9998742938041687,
      0.9999426603317261,
      0.9999396204948425,
      0.999964714050293,
      0.9999443888664246,
      0.9999292492866516,
      0.9999244213104248,
      0.999941349029541,
      0.9999513626098633,
      0.9999417066574097,
      0.9999411106109619,
      0.9998998641967773,
      0.9999212026596069,
      0.9999622106552124,
      0.9999778270721436,
      0.9999755024909973,
      0.9999830722808838,
      0.9999708533287048,
      0.9999622702598572,
      0.9999038577079773,
      0.9996419548988342,
      0.997446596622467,
      0.9768455624580383,
      0.9436740875244141,
      0.8856651782989502,
      0.8612067699432373,
      0.9154973030090332,
      0.9425963759422302,
      0.9905073046684265,
      0.9989175200462341,
      0.9997052550315857,
      0.999875009059906,
      0.9999355673789978,
      0.9999324083328247,
      0.9999541640281677,
      0.9999138116836548,
      0.999967098236084,
      0.99997878074646,
      0.999973714351654,
      0.9999721646308899,
      0.9999670386314392,
      0.9999735951423645,
      0.9999184608459473
    ],
    [
      0.5246533751487732,
      0.6300793886184692,
      0.7094359993934631,
      0.7100766897201538,
      0.6971826553344727,
      0.7189342975616455,
      0.775519609451294,
      0.7347142696380615,
      0.7115570306777954,
      0.7547404766082764,
      0.7890974879264832,
      0.7295948266983032,
      0.719627857208252,
      0.7923601269721985,
      0.78314208984375,
      0.7253468632698059,
      0.7328920364379883,
      0.8055225610733032,
      0.7698991894721985,
      0.7353716492652893,
      0.7615876197814941,
      0.791145920753479,
      0.733470618724823,
      0.7071938514709473,
      0.7444745302200317,
      0.7253339290618896,
      0.6544992327690125,
      0.5681334733963013,
      0.5640663504600525,
      0.6449304819107056,
      0.7288320660591125,
      0.7362458109855652,
      0.7722357511520386,
      0.7763083577156067,
      0.7415523529052734,
      0.7590967416763306,
      0.7932921051979065,
      0.7695608735084534,
      0.748024582862854,
      0.768932580947876,
      0.7882484197616577,
      0.7637450695037842,
      0.7453215718269348,
      0.7717710733413696,
      0.7818197011947632,
      0.7511488795280457,
      0.7654217481613159,
      0.8042480945587158,
      0.7926547527313232,
      0.7773311138153076,
      0.7920284867286682,
      0.8053653836250305,
      0.7876532673835754,
      0.7751762866973877,
      0.7897807359695435,
      0.8052685856819153,
      0.7778657078742981,
      0.7606443166732788,
      0.7792741060256958,
      0.7945689558982849,
      0.7530689239501953,
      0.7229794263839722,
      0.9997549057006836,
      0.9999317526817322,
      0.9999347925186157,
      0.999973714351654,
      0.9999492764472961,
      0.9999256134033203,
      0.9997143745422363,
      0.99933922290802,
      0.9987372159957886,
      0.9828774929046631,
      0.977709949016571,
      0.9972823262214661,
      0.9964178800582886,
      0.9842100143432617,
      0.9468634128570557,
      0.9697505235671997,
      0.9875515699386597,
      0.9989516735076904,
      0.9996207356452942,
      0.9999285340309143,
      0.9999655485153198,
      0.9999637603759766,
      0.9999598264694214,
      0.9999281764030457,
      0.9998884797096252,
      0.9997750520706177,
      0.9998197555541992,
      0.9998579025268555,
      0.9998248219490051,
      0.9998524188995361,
      0.9999503493309021,
      0.9999375939369202,
      0.9999549388885498,
      0.999947190284729,
      0.999940812587738,
      0.9997761249542236,
      0.9985730051994324,
      0.98934006690979,
      0.9463484287261963,
      0.8964903354644775,
      0.9035230875015259,
      0.822460949420929,
      0.8092089295387268,
      0.8905226588249207,
      0.9335246086120605,
      0.9868772625923157,
      0.9964745044708252,
      0.9995905756950378,
      0.9998510479927063,
      0.9998872876167297,
      0.9999134540557861,
      0.9998211860656738,
      0.999733030796051,
      0.9998043179512024,
      0.9999185800552368,
      0.9999600648880005,
      0.9999281764030457,
      0.9997366070747375,
      0.9977315664291382,
      0.9766473174095154,
      0.9300519227981567,
      0.9115094542503357,
      0.9317655563354492,
      0.8690416812896729,
      0.8979360461235046,
      0.835185170173645,
      0.8484553098678589,
      0.918910562992096,
      0.9663819074630737,
      0.9932349324226379,
      0.9990289807319641,
      0.9998438358306885,
      0.9999577403068542,
      0.9999604821205139,
      0.9999375939369202,
      0.9998006820678711,
      0.9998040199279785,
      0.9998300671577454,
      0.9998684525489807,
      0.9999133944511414,
      0.9998994469642639,
      0.9997784495353699,
      0.9986050724983215,
      0.9875602126121521,
      0.9784982800483704,
      0.9394892454147339,
      0.9728420376777649,
      0.937969982624054,
      0.9566729068756104,
      0.9945788979530334,
      0.9967395067214966,
      0.9994614124298096,
      0.9995020627975464,
      0.9998108744621277,
      0.9999489188194275,
      0.9999538064002991,
      0.9999469518661499,
      0.9999163150787354,
      0.9999549984931946,
      0.9999595284461975,
      0.9999735355377197,
      0.9999475479125977,
      0.9999467730522156,
      0.9998772144317627,
      0.9998742938041687,
      0.9997782707214355,
      0.999772310256958,
      0.9998806118965149,
      0.9999388456344604,
      0.9999567270278931,
      0.9999672174453735,
      0.9999735951423645,
      0.9999665021896362,
      0.9999685287475586,
      0.9999021887779236,
      0.9998136162757874,
      0.9993917346000671,
      0.9951353669166565,
      0.9874509572982788,
      0.9772849082946777,
      0.9560588598251343,
      0.9093644022941589,
      0.9187538623809814,
      0.951940655708313,
      0.9422472715377808,
      0.9415464401245117,
      0.981280505657196,
      0.9901777505874634,
      0.9994493126869202,
      0.999865710735321,
      0.9999613165855408,
      0.9999743103981018,
      0.9999760985374451,
      0.9999726414680481,
      0.9999521970748901,
      0.9999150037765503,
      0.9998664855957031,
      0.9997807741165161,
      0.9997484683990479,
      0.9997130632400513,
      0.9997553825378418,
      0.9999382495880127,
      0.9999342560768127,
      0.9999521374702454,
      0.9998889565467834,
      0.9993575215339661,
      0.9985435605049133,
      0.9874464869499207,
      0.9956284165382385,
      0.9997251629829407,
      0.9998869895935059,
      0.999946117401123,
      0.9999409914016724,
      0.9999648332595825,
      0.9999442100524902,
      0.999928891658783,
      0.9999243021011353,
      0.9999414086341858,
      0.9999515414237976,
      0.9999419450759888,
      0.9999410510063171,
      0.9998999834060669,
      0.9999212026596069,
      0.9999622106552124,
      0.9999780654907227,
      0.9999755024909973,
      0.9999831914901733,
      0.9999715089797974,
      0.9999642968177795,
      0.9999125599861145,
      0.9996806979179382,
      0.9978063106536865,
      0.978088915348053,
      0.945645809173584,
      0.8916946649551392,
      0.8694741129875183,
      0.9198669791221619,
      0.9442998170852661,
      0.991554856300354,
      0.9990878701210022,
      0.9997414946556091,
      0.9998892545700073,
      0.9999365210533142,
      0.999934732913971,
      0.9999556541442871,
      0.9999146461486816,
      0.9999675750732422,
      0.9999790191650391,
      0.9999743103981018,
      0.9999726414680481,
      0.9999675750732422,
      0.9999740123748779,
      0.9999198317527771
    ],
    [
      0.5526515245437622,
      0.6527063846588135,
      0.7238922119140625,
      0.7219184637069702,
      0.7082878351211548,
      0.7285311222076416,
      0.7870997190475464,
      0.7464896440505981,
      0.7213881015777588,
      0.7651883959770203,
      0.7989403605461121,
      0.7416344881057739,
      0.7290604710578918,
      0.8007752895355225,
      0.7925320863723755,
      0.7345934510231018,
      0.7428706288337708,
      0.8179201483726501,
      0.7825163006782532,
      0.7478065490722656,
      0.7721681594848633,
      0.8024697303771973,
      0.7477612495422363,
      0.7260071635246277,
      0.7596645355224609,
      0.7464213371276855,
      0.6922771334648132,
      0.6030929684638977,
      0.6140378713607788,
      0.689468264579773,
      0.7506546974182129,
      0.7601794004440308,
      0.7903451919555664,
      0.7916468381881714,
      0.756939172744751,
      0.7727324962615967,
      0.8043306469917297,
      0.780264139175415,
      0.7587766051292419,
      0.7776640057563782,
      0.7949104309082031,
      0.7714555263519287,
      0.7535198330879211,
      0.7796043753623962,
      0.7888993620872498,
      0.7616620063781738,
      0.774463951587677,
      0.8123664855957031,
      0.8009210824966431,
      0.7876080870628357,
      0.8014658689498901,
      0.8132664561271667,
      0.7963220477104187,
      0.7854036092758179,
      0.7977399826049805,
      0.8136165738105774,
      0.7872983813285828,
      0.7725802063941956,
      0.7885979413986206,
      0.803613007068634,
      0.7613409161567688,
      0.7311338186264038,
      0.999756932258606,
      0.9999325275421143,
      0.9999366998672485,
      0.9999750852584839,
      0.999952495098114,
      0.9999359846115112,
      0.9997581839561462,
      0.9994245767593384,
      0.9988428950309753,
      0.9841529726982117,
      0.9791610240936279,
      0.9975314140319824,
      0.9968307018280029,
      0.9855876564979553,
      0.9486120343208313,
      0.9711726903915405,
      0.9882679581642151,
      0.9990555644035339,
      0.9996647834777832,
      0.9999366998672485,
      0.9999688267707825,
      0.9999656677246094,
      0.9999611377716064,
      0.9999315142631531,
      0.9998895525932312,
      0.9997742772102356,
      0.9998188018798828,
      0.9998603463172913,
      0.9998268485069275,
      0.9998530149459839,
      0.9999508857727051,
      0.9999380707740784,
      0.9999553561210632,
      0.9999490976333618,
      0.9999467134475708,
      0.9998179078102112,
      0.9988325238227844,
      0.9914743304252625,
      0.9510383009910583,
      0.9012858867645264,
      0.9082322120666504,
      0.8301557302474976,
      0.8181403875350952,
      0.8982006311416626,
      0.9397398829460144,
      0.9896444082260132,
      0.9972795844078064,
      0.9996604323387146,
      0.9998695254325867,
      0.9998946189880371,
      0.9999165534973145,
      0.9998261332511902,
      0.9997360110282898,
      0.9998061656951904,
      0.999921441078186,
      0.9999624490737915,
      0.9999356269836426,
      0.9997845888137817,
      0.9979955554008484,
      0.9779706001281738,
      0.9324051141738892,
      0.9154378175735474,
      0.9356473088264465,
      0.8744511008262634,
      0.9019421935081482,
      0.8408744931221008,
      0.8526402711868286,
      0.9196725487709045,
      0.9677106738090515,
      0.994066059589386,
      0.9991555213928223,
      0.9998613595962524,
      0.9999600052833557,
      0.9999623894691467,
      0.9999386668205261,
      0.9998021721839905,
      0.9998061060905457,
      0.9998314380645752,
      0.9998745322227478,
      0.9999150037765503,
      0.999902606010437,
      0.9997966885566711,
      0.9986408352851868,
      0.9878053069114685,
      0.9794814586639404,
      0.9400922656059265,
      0.9732757806777954,
      0.939667820930481,
      0.956208348274231,
      0.9949726462364197,
      0.9961287379264832,
      0.9995191693305969,
      0.9995551705360413,
      0.9998354315757751,
      0.9999528527259827,
      0.9999579787254333,
      0.9999496340751648,
      0.9999187588691711,
      0.9999564290046692,
      0.9999598264694214,
      0.999973714351654,
      0.9999474287033081,
      0.9999464750289917,
      0.9998758435249329,
      0.9998729825019836,
      0.9997778534889221,
      0.9997714161872864,
      0.9998796582221985,
      0.999938428401947,
      0.9999565482139587,
      0.9999674558639526,
      0.999974250793457,
      0.9999681711196899,
      0.9999709129333496,
      0.9999135732650757,
      0.9998480081558228,
      0.9995191097259521,
      0.9961118698120117,
      0.9898856282234192,
      0.9817456603050232,
      0.9600651264190674,
      0.9144629240036011,
      0.9233840703964233,
      0.9548273086547852,
      0.9455580711364746,
      0.9444010853767395,
      0.9828627109527588,
      0.9911186099052429,
      0.9995386004447937,
      0.9998782277107239,
      0.9999637603759766,
      0.9999750256538391,
      0.9999768733978271,
      0.9999728202819824,
      0.9999523162841797,
      0.9999147057533264,
      0.9998648762702942,
      0.9997788667678833,
      0.9997450113296509,
      0.9997098445892334,
      0.9997541904449463,
      0.9999396204948425,
      0.9999351501464844,
      0.9999542236328125,
      0.9998971223831177,
      0.9994598627090454,
      0.9988430142402649,
      0.988837718963623,
      0.9963714480400085,
      0.9997639656066895,
      0.9998972415924072,
      0.9999496936798096,
      0.9999423623085022,
      0.9999648928642273,
      0.9999442100524902,
      0.9999286532402039,
      0.9999242424964905,
      0.9999415874481201,
      0.9999518394470215,
      0.9999423027038574,
      0.9999411106109619,
      0.9998999834060669,
      0.9999212026596069,
      0.999962329864502,
      0.9999783039093018,
      0.999975860118866,
      0.9999833703041077,
      0.9999719262123108,
      0.9999659657478333,
      0.9999189972877502,
      0.999716579914093,
      0.9979459047317505,
      0.9770386815071106,
      0.9473179578781128,
      0.8964767456054688,
      0.8751237392425537,
      0.9225156307220459,
      0.94441157579422,
      0.9917563796043396,
      0.9991551041603088,
      0.9997618794441223,
      0.9998978972434998,
      0.9999375939369202,
      0.9999352693557739,
      0.9999561905860901,
      0.9999148845672607,
      0.9999676942825317,
      0.9999792575836182,
      0.9999748468399048,
      0.999972939491272,
      0.9999681711196899,
      0.999974250793457,
      0.9999205470085144
    ],
    [
      0.5750338435173035,
      0.6704694032669067,
      0.7362461090087891,
      0.7374612092971802,
      0.720425546169281,
      0.7399483323097229,
      0.7988721132278442,
      0.7590456008911133,
      0.7348918914794922,
      0.7760211229324341,
      0.8091440200805664,
      0.7541072368621826,
      0.7409378886222839,
      0.8100806474685669,
      0.8010075688362122,
      0.7418611645698547,
      0.7533073425292969,
      0.8271641731262207,
      0.7928038239479065,
      0.7588256001472473,
      0.7841960191726685,
      0.8127120137214661,
      0.7610914707183838,
      0.7407529354095459,
      0.7766608595848083,
      0.7666095495223999,
      0.7245086431503296,
      0.6405459642410278,
      0.6728353500366211,
      0.7431435585021973,
      0.7850823998451233,
      0.7830684185028076,
      0.8102608919143677,
      0.8099305629730225,
      0.7759405374526978,
      0.7851802110671997,
      0.8148800730705261,
      0.7920963168144226,
      0.7681071162223816,
      0.7866371870040894,
      0.8025493621826172,
      0.7797211408615112,
      0.7619979381561279,
      0.7871566414833069,
      0.795926034450531,
      0.7700444459915161,
      0.7844893336296082,
      0.8196585178375244,
      0.8079131841659546,
      0.7965085506439209,
      0.8096632957458496,
      0.8203252553939819,
      0.8035513758659363,
      0.7945294380187988,
      0.8060524463653564,
      0.8204837441444397,
      0.795195460319519,
      0.7815976142883301,
      0.7963024973869324,
      0.810722827911377,
      0.7675243616104126,
      0.7372825145721436,
      0.9997609853744507,
      0.9999342560768127,
      0.9999391436576843,
      0.9999766945838928,
      0.9999562501907349,
      0.9999428987503052,
      0.9997920393943787,
      0.9994894862174988,
      0.9989574551582336,
      0.985151469707489,
      0.980262279510498,
      0.9977563619613647,
      0.9972020983695984,
      0.9864651560783386,
      0.9499669075012207,
      0.9722698330879211,
      0.988865852355957,
      0.9991424083709717,
      0.9997003078460693,
      0.9999430775642395,
      0.9999713897705078,
      0.9999672174453735,
      0.9999635815620422,
      0.9999324083328247,
      0.9998942613601685,
      0.9997755885124207,
      0.9998171329498291,
      0.9998600482940674,
      0.9998268485069275,
      0.999853253364563,
      0.9999512434005737,
      0.999937891960144,
      0.9999553561210632,
      0.9999504685401917,
      0.9999518394470215,
      0.9998540878295898,
      0.9990935921669006,
      0.994094729423523,
      0.9561862945556641,
      0.9063602685928345,
      0.9126385450363159,
      0.8379036784172058,
      0.8282272219657898,
      0.9066188335418701,
      0.9468058347702026,
      0.9920892119407654,
      0.9978564977645874,
      0.9997010231018066,
      0.9998838305473328,
      0.9999001622200012,
      0.999918520450592,
      0.999828577041626,
      0.9997381567955017,
      0.9998084902763367,
      0.999923825263977,
      0.9999642372131348,
      0.9999411702156067,
      0.9998117685317993,
      0.9982116222381592,
      0.9789601564407349,
      0.9346729516983032,
      0.9194846749305725,
      0.9390918016433716,
      0.8798693418502808,
      0.9057241678237915,
      0.846781849861145,
      0.8572037220001221,
      0.9216951131820679,
      0.9701963067054749,
      0.9954678416252136,
      0.999311625957489,
      0.999882161617279,
      0.9999624490737915,
      0.9999637007713318,
      0.9999390244483948,
      0.9998014569282532,
      0.9998077154159546,
      0.999830961227417,
      0.9998800754547119,
      0.999917209148407,
      0.9999078512191772,
      0.9998216032981873,
      0.9988052845001221,
      0.9887973070144653,
      0.9805198907852173,
      0.9412161111831665,
      0.9736799001693726,
      0.9409207105636597,
      0.956697940826416,
      0.9956032037734985,
      0.996130645275116,
      0.9995841979980469,
      0.9996163845062256,
      0.9998561143875122,
      0.9999561905860901,
      0.9999616742134094,
      0.9999535083770752,
      0.999921441078186,
      0.9999578595161438,
      0.9999603629112244,
      0.9999738335609436,
      0.9999475479125977,
      0.9999463558197021,
      0.9998749494552612,
      0.9998719096183777,
      0.9997768998146057,
      0.9997703433036804,
      0.999879002571106,
      0.9999381899833679,
      0.9999562501907349,
      0.9999677538871765,
      0.9999749064445496,
      0.9999698400497437,
      0.9999730587005615,
      0.999923050403595,
      0.999873697757721,
      0.9996084570884705,
      0.996764600276947,
      0.9914301633834839,
      0.9851623773574829,
      0.9627492427825928,
      0.9187833070755005,
      0.9272130727767944,
      0.9573681354522705,
      0.9490143656730652,
      0.946719765663147,
      0.9839962720870972,
      0.9917942881584167,
      0.9996002316474915,
      0.9998899698257446,
      0.9999657273292542,
      0.9999755024909973,
      0.9999769330024719,
      0.9999727606773376,
      0.9999518990516663,
      0.9999140501022339,
      0.9998630881309509,
      0.9997764825820923,
      0.9997434616088867,
      0.9997072219848633,
      0.9997541904449463,
      0.9999400973320007,
      0.9999355673789978,
      0.9999557733535767,
      0.9999029040336609,
      0.999535322189331,
      0.9990215301513672,
      0.9897406697273254,
      0.9968088269233704,
      0.999795138835907,
      0.9999064803123474,
      0.9999527335166931,
      0.9999437928199768,
      0.9999654293060303,
      0.9999443888664246,
      0.9999287128448486,
      0.9999244213104248,
      0.9999420046806335,
      0.9999521374702454,
      0.9999426007270813,
      0.9999412298202515,
      0.9999005794525146,
      0.9999213814735413,
      0.9999625086784363,
      0.9999784231185913,
      0.9999759793281555,
      0.9999836087226868,
      0.999972403049469,
      0.9999674558639526,
      0.9999245405197144,
      0.9997496604919434,
      0.9980717301368713,
      0.9775705337524414,
      0.9475919008255005,
      0.9004496932029724,
      0.8801365494728088,
      0.925074577331543,
      0.9442486763000488,
      0.9914151430130005,
      0.9991690516471863,
      0.9997752904891968,
      0.9999043941497803,
      0.9999376535415649,
      0.9999362826347351,
      0.9999571442604065,
      0.9999157786369324,
      0.9999679327011108,
      0.9999794960021973,
      0.9999751448631287,
      0.9999732375144958,
      0.9999685883522034,
      0.9999746084213257,
      0.9999216794967651
    ],
    [
      0.6121487021446228,
      0.6944111585617065,
      0.754851222038269,
      0.7585849761962891,
      0.7343924045562744,
      0.7530638575553894,
      0.810867965221405,
      0.7722029089927673,
      0.7489655613899231,
      0.7877094745635986,
      0.8195995092391968,
      0.7691293954849243,
      0.7541515827178955,
      0.8192734122276306,
      0.809938907623291,
      0.7503001689910889,
      0.7642699480056763,
      0.8356207609176636,
      0.8025410175323486,
      0.7699916362762451,
      0.7966864705085754,
      0.8243919610977173,
      0.7762620449066162,
      0.7574552893638611,
      0.7965002059936523,
      0.7877810597419739,
      0.7546058297157288,
      0.6851661205291748,
      0.7291901707649231,
      0.790399432182312,
      0.8155187368392944,
      0.8033932447433472,
      0.8287602663040161,
      0.8271540999412537,
      0.7931746244430542,
      0.7968412637710571,
      0.8238241672515869,
      0.8026595115661621,
      0.7776728272438049,
      0.7945535182952881,
      0.8098764419555664,
      0.7881888151168823,
      0.7716083526611328,
      0.7943713665008545,
      0.8027828335762024,
      0.7776593565940857,
      0.7950246334075928,
      0.826827347278595,
      0.8154054880142212,
      0.8055195808410645,
      0.8178626298904419,
      0.8279305696487427,
      0.8107830882072449,
      0.8037992119789124,
      0.8142704367637634,
      0.8273833990097046,
      0.8031623363494873,
      0.790171205997467,
      0.8038315773010254,
      0.8180923461914062,
      0.7744080424308777,
      0.744105339050293,
      0.9997656345367432,
      0.9999354481697083,
      0.9999410510063171,
      0.9999779462814331,
      0.9999600648880005,
      0.9999515414237976,
      0.9998250007629395,
      0.9995603561401367,
      0.9990764856338501,
      0.9862117171287537,
      0.981374979019165,
      0.9980283379554749,
      0.9974998235702515,
      0.9871707558631897,
      0.9510606527328491,
      0.9732391238212585,
      0.9894350171089172,
      0.9992732405662537,
      0.9997369050979614,
      0.99994957447052,
      0.9999740123748779,
      0.9999686479568481,
      0.9999641180038452,
      0.9999333620071411,
      0.9998944997787476,
      0.9997749924659729,
      0.9998164772987366,
      0.9998599886894226,
      0.9998273253440857,
      0.9998539090156555,
      0.9999517798423767,
      0.9999380111694336,
      0.9999552369117737,
      0.9999514222145081,
      0.9999565482139587,
      0.9998835325241089,
      0.9992998242378235,
      0.995771050453186,
      0.9609898328781128,
      0.9119805693626404,
      0.9186618328094482,
      0.8462323546409607,
      0.8373380303382874,
      0.9137387275695801,
      0.9538722038269043,
      0.9941230416297913,
      0.9983128309249878,
      0.9997468590736389,
      0.9998958110809326,
      0.9999030232429504,
      0.9999198913574219,
      0.9998306632041931,
      0.9997396469116211,
      0.9998093843460083,
      0.999925434589386,
      0.9999655485153198,
      0.9999464154243469,
      0.9998389482498169,
      0.9983862638473511,
      0.9798046350479126,
      0.936821699142456,
      0.9234248399734497,
      0.9423417448997498,
      0.8846877813339233,
      0.9097761511802673,
      0.8531926870346069,
      0.8630175590515137,
      0.9251922369003296,
      0.9742773771286011,
      0.9968642592430115,
      0.9994708299636841,
      0.9999032020568848,
      0.9999648332595825,
      0.9999651312828064,
      0.9999392032623291,
      0.9998011589050293,
      0.9998096227645874,
      0.9998299479484558,
      0.9998851418495178,
      0.9999194145202637,
      0.9999136328697205,
      0.9998500943183899,
      0.9990463256835938,
      0.9901833534240723,
      0.981911838054657,
      0.9432122707366943,
      0.9741999506950378,
      0.9424964189529419,
      0.9583678841590881,
      0.9958040118217468,
      0.9962732791900635,
      0.9996468424797058,
      0.9996669888496399,
      0.999872624874115,
      0.9999591112136841,
      0.9999645352363586,
      0.9999555945396423,
      0.9999232292175293,
      0.9999589920043945,
      0.9999609589576721,
      0.9999739527702332,
      0.9999475479125977,
      0.9999461770057678,
      0.9998741149902344,
      0.9998708367347717,
      0.9997759461402893,
      0.9997696280479431,
      0.9998783469200134,
      0.9999381303787231,
      0.9999564290046692,
      0.9999681711196899,
      0.9999755024909973,
      0.9999713897705078,
      0.9999749660491943,
      0.9999305605888367,
      0.9998930096626282,
      0.9996686577796936,
      0.997187077999115,
      0.9927693009376526,
      0.9868353605270386,
      0.9624963402748108,
      0.9223496317863464,
      0.930691123008728,
      0.9598344564437866,
      0.9523029923439026,
      0.949048638343811,
      0.9852429032325745,
      0.9926856160163879,
      0.9996650815010071,
      0.9999006390571594,
      0.9999676942825317,
      0.9999761581420898,
      0.9999772906303406,
      0.9999731779098511,
      0.9999523162841797,
      0.9999138116836548,
      0.9998621344566345,
      0.9997755885124207,
      0.9997414350509644,
      0.999704897403717,
      0.9997522830963135,
      0.9999402761459351,
      0.9999357461929321,
      0.9999575018882751,
      0.9999091029167175,
      0.9996029734611511,
      0.9992137551307678,
      0.9908832311630249,
      0.9974930286407471,
      0.9998281598091125,
      0.9999162554740906,
      0.9999562501907349,
      0.9999454021453857,
      0.9999658465385437,
      0.9999447464942932,
      0.9999288320541382,
      0.9999247789382935,
      0.9999425411224365,
      0.9999525547027588,
      0.9999430775642395,
      0.9999416470527649,
      0.9999012351036072,
      0.999921977519989,
      0.9999628663063049,
      0.99997878074646,
      0.9999760985374451,
      0.9999836683273315,
      0.9999727606773376,
      0.999968945980072,
      0.9999310970306396,
      0.9997876882553101,
      0.9982780814170837,
      0.9785199761390686,
      0.9484024047851562,
      0.9052698612213135,
      0.8861741423606873,
      0.9290099143981934,
      0.9454552531242371,
      0.9915394186973572,
      0.9992385506629944,
      0.9997982978820801,
      0.9999129772186279,
      0.999938428401947,
      0.9999372959136963,
      0.9999575614929199,
      0.9999159574508667,
      0.9999681711196899,
      0.9999796152114868,
      0.9999757409095764,
      0.9999737739562988,
      0.9999692440032959,
      0.9999750256538391,
      0.9999223351478577
    ],
    [
      0.6431422233581543,
      0.7119660377502441,
      0.7682858109474182,
      0.7730231285095215,
      0.7452986836433411,
      0.7628023028373718,
      0.8194047212600708,
      0.7817730903625488,
      0.7595294713973999,
      0.7969264388084412,
      0.8271275162696838,
      0.7789710760116577,
      0.7636795043945312,
      0.8258507251739502,
      0.816806435585022,
      0.7575123310089111,
      0.7731658220291138,
      0.842165470123291,
      0.8096758723258972,
      0.7786886096000671,
      0.8053837418556213,
      0.8332831263542175,
      0.787131130695343,
      0.768825888633728,
      0.8087814450263977,
      0.8028706312179565,
      0.7741062641143799,
      0.7076998949050903,
      0.7577978372573853,
      0.8158084154129028,
      0.8322843909263611,
      0.815009593963623,
      0.8400876522064209,
      0.8392796516418457,
      0.803931474685669,
      0.8040204048156738,
      0.8301033973693848,
      0.8098388910293579,
      0.7835275530815125,
      0.7998436093330383,
      0.8142872452735901,
      0.7941702604293823,
      0.7790284752845764,
      0.7994716763496399,
      0.8082532286643982,
      0.7837271094322205,
      0.8023592233657837,
      0.8313611149787903,
      0.8215594291687012,
      0.8119455575942993,
      0.8244228959083557,
      0.8338651061058044,
      0.8168999552726746,
      0.8110306262969971,
      0.8212969303131104,
      0.8332193493843079,
      0.8100430369377136,
      0.7981683015823364,
      0.8116327524185181,
      0.8260901570320129,
      0.7823432683944702,
      0.7535648345947266,
      0.9997677803039551,
      0.9999364614486694,
      0.999942421913147,
      0.9999791383743286,
      0.9999630451202393,
      0.9999573826789856,
      0.999853789806366,
      0.9996299147605896,
      0.9991748929023743,
      0.9870747327804565,
      0.9821373224258423,
      0.99825119972229,
      0.9976769685745239,
      0.9872854351997375,
      0.9516066312789917,
      0.9735413193702698,
      0.9897806644439697,
      0.9993686079978943,
      0.9997705221176147,
      0.9999544024467468,
      0.9999760985374451,
      0.999969482421875,
      0.9999645352363586,
      0.9999340176582336,
      0.9998945593833923,
      0.9997746348381042,
      0.9998151659965515,
      0.9998593926429749,
      0.9998270869255066,
      0.9998541474342346,
      0.9999520182609558,
      0.9999381303787231,
      0.9999549388885498,
      0.9999516606330872,
      0.9999580979347229,
      0.9999043941497803,
      0.9994393587112427,
      0.9970995187759399,
      0.9648974537849426,
      0.9167249202728271,
      0.9225711822509766,
      0.8527002930641174,
      0.8439359664916992,
      0.9203958511352539,
      0.960483193397522,
      0.9957897663116455,
      0.998731791973114,
      0.9997861385345459,
      0.9999042749404907,
      0.9999080300331116,
      0.9999221563339233,
      0.9998335838317871,
      0.9997413158416748,
      0.9998111724853516,
      0.9999269843101501,
      0.9999668598175049,
      0.9999504089355469,
      0.9998583197593689,
      0.9984275698661804,
      0.9802969694137573,
      0.9381685256958008,
      0.925870418548584,
      0.9447590708732605,
      0.8891052603721619,
      0.9128433465957642,
      0.8585647344589233,
      0.8685270547866821,
      0.9283944368362427,
      0.97794109582901,
      0.9979150295257568,
      0.999605655670166,
      0.999918520450592,
      0.999966561794281,
      0.9999656677246094,
      0.9999389052391052,
      0.9998006224632263,
      0.9998115301132202,
      0.9998304843902588,
      0.9998879432678223,
      0.9999206066131592,
      0.9999175071716309,
      0.99986732006073,
      0.9991758465766907,
      0.9910904169082642,
      0.9832277297973633,
      0.9461921453475952,
      0.975068211555481,
      0.9448449611663818,
      0.9603889584541321,
      0.996097981929779,
      0.9966930150985718,
      0.9997084140777588,
      0.9997247457504272,
      0.999887228012085,
      0.9999618530273438,
      0.9999672174453735,
      0.9999562501907349,
      0.9999247193336487,
      0.9999600052833557,
      0.9999611377716064,
      0.9999740123748779,
      0.9999474883079529,
      0.9999461770057678,
      0.999873161315918,
      0.9998698234558105,
      0.9997748136520386,
      0.9997690320014954,
      0.9998776316642761,
      0.999937891960144,
      0.9999561309814453,
      0.999968409538269,
      0.9999763369560242,
      0.999972939491272,
      0.9999766945838928,
      0.9999368786811829,
      0.9999075531959534,
      0.9997105598449707,
      0.9974420666694641,
      0.9935454726219177,
      0.9877601861953735,
      0.9645865559577942,
      0.9259993433952332,
      0.9339550137519836,
      0.9627683758735657,
      0.9556741118431091,
      0.952243447303772,
      0.9867374897003174,
      0.993632435798645,
      0.9997268915176392,
      0.9999135732650757,
      0.9999701380729675,
      0.9999768733978271,
      0.9999774694442749,
      0.9999731183052063,
      0.999951958656311,
      0.99991375207901,
      0.9998610019683838,
      0.9997743964195251,
      0.9997407793998718,
      0.9997037649154663,
      0.9997526407241821,
      0.9999405145645142,
      0.9999362826347351,
      0.9999597668647766,
      0.999919593334198,
      0.9996936917304993,
      0.9994442462921143,
      0.9923482537269592,
      0.998280942440033,
      0.9998599886894226,
      0.9999263882637024,
      0.9999601244926453,
      0.9999469518661499,
      0.999966025352478,
      0.9999445676803589,
      0.9999285936355591,
      0.9999247193336487,
      0.9999424815177917,
      0.9999524354934692,
      0.9999434947967529,
      0.9999415874481201,
      0.9999009966850281,
      0.999921977519989,
      0.9999629855155945,
      0.9999790191650391,
      0.999976396560669,
      0.9999839067459106,
      0.9999730587005615,
      0.9999697804450989,
      0.9999371767044067,
      0.999809205532074,
      0.9985383749008179,
      0.9801574945449829,
      0.9512141942977905,
      0.9102640748023987,
      0.8917766213417053,
      0.9326683878898621,
      0.9477447867393494,
      0.9919781684875488,
      0.999321460723877,
      0.9998217225074768,
      0.9999215602874756,
      0.9999404549598694,
      0.9999383091926575,
      0.9999583959579468,
      0.9999163746833801,
      0.999968409538269,
      0.9999800324440002,
      0.9999760985374451,
      0.9999740719795227,
      0.9999695420265198,
      0.9999752044677734,
      0.9999225735664368
    ],
    [
      0.6632696986198425,
      0.7259312868118286,
      0.7817562818527222,
      0.7826249599456787,
      0.7540544271469116,
      0.773331880569458,
      0.8260487914085388,
      0.788332462310791,
      0.7699025869369507,
      0.806690514087677,
      0.8322257399559021,
      0.7816145420074463,
      0.7721865177154541,
      0.8333137631416321,
      0.8184955716133118,
      0.7644616961479187,
      0.7849952578544617,
      0.8500195741653442,
      0.8160644769668579,
      0.7910093069076538,
      0.8198879361152649,
      0.8443505764007568,
      0.7983598113059998,
      0.7810543179512024,
      0.8272210955619812,
      0.8194548487663269,
      0.7993525862693787,
      0.7504392862319946,
      0.7936026453971863,
      0.843745231628418,
      0.8492333889007568,
      0.8267583847045898,
      0.8542526960372925,
      0.8515412211418152,
      0.8162505030632019,
      0.8119093179702759,
      0.8365991115570068,
      0.8181229829788208,
      0.7923358678817749,
      0.8059582114219666,
      0.8214297890663147,
      0.8027689456939697,
      0.7867459058761597,
      0.8054724931716919,
      0.8150850534439087,
      0.7916633486747742,
      0.8089291453361511,
      0.8367723226547241,
      0.8275493383407593,
      0.8168795108795166,
      0.8304350972175598,
      0.839903712272644,
      0.8232722282409668,
      0.8179711699485779,
      0.8282613158226013,
      0.8390904664993286,
      0.8163002133369446,
      0.8054187297821045,
      0.8185667991638184,
      0.8327546119689941,
      0.7881452441215515,
      0.7615270614624023,
      0.999768078327179,
      0.9999366998672485,
      0.9999431371688843,
      0.9999799132347107,
      0.9999645948410034,
      0.9999604821205139,
      0.9998700618743896,
      0.9996799826622009,
      0.9992619752883911,
      0.9880945682525635,
      0.983199954032898,
      0.998482882976532,
      0.9979366064071655,
      0.9879708290100098,
      0.9530114531517029,
      0.9747285842895508,
      0.9904934763908386,
      0.9994510412216187,
      0.9998002648353577,
      0.9999580979347229,
      0.9999774098396301,
      0.9999701380729675,
      0.9999645948410034,
      0.9999338984489441,
      0.9998936057090759,
      0.9997729063034058,
      0.9998134970664978,
      0.9998587965965271,
      0.9998266100883484,
      0.9998535513877869,
      0.9999520182609558,
      0.9999378323554993,
      0.9999548196792603,
      0.9999529123306274,
      0.999963104724884,
      0.9999179840087891,
      0.9995285272598267,
      0.9977616667747498,
      0.9664000272750854,
      0.9192128777503967,
      0.9244438409805298,
      0.8571574687957764,
      0.8496953248977661,
      0.9243581295013428,
      0.9639755487442017,
      0.9967120885848999,
      0.9989476203918457,
      0.9998052716255188,
      0.9999114871025085,
      0.9999110102653503,
      0.9999234080314636,
      0.9998342990875244,
      0.9997410774230957,
      0.9998111724853516,
      0.9999277591705322,
      0.9999677538871765,
      0.9999534487724304,
      0.9998742341995239,
      0.9985942244529724,
      0.981346070766449,
      0.9402450323104858,
      0.9278106093406677,
      0.9471161961555481,
      0.893243670463562,
      0.9159724712371826,
      0.8626065254211426,
      0.8719658851623535,
      0.9304901361465454,
      0.979790210723877,
      0.9984161853790283,
      0.9996790885925293,
      0.9999281764030457,
      0.9999678730964661,
      0.9999663233757019,
      0.9999387264251709,
      0.9997983574867249,
      0.9998095035552979,
      0.9998246431350708,
      0.9998902678489685,
      0.9999209642410278,
      0.9999205470085144,
      0.9998817443847656,
      0.9993245601654053,
      0.9919862747192383,
      0.984236478805542,
      0.948318362236023,
      0.9763003587722778,
      0.9472306966781616,
      0.9621310234069824,
      0.996342122554779,
      0.9970390796661377,
      0.9997512698173523,
      0.9997686147689819,
      0.9999001622200012,
      0.99996417760849,
      0.999969482421875,
      0.9999582767486572,
      0.999925434589386,
      0.999960720539093,
      0.9999611973762512,
      0.9999740719795227,
      0.9999474287033081,
      0.9999459385871887,
      0.9998724460601807,
      0.9998686909675598,
      0.9997735619544983,
      0.9997684359550476,
      0.9998767971992493,
      0.9999376535415649,
      0.9999560117721558,
      0.9999687671661377,
      0.9999768137931824,
      0.9999741911888123,
      0.9999780058860779,
      0.9999420642852783,
      0.9999198317527771,
      0.999750018119812,
      0.9977311491966248,
      0.9943622350692749,
      0.9886531829833984,
      0.9667316675186157,
      0.9293192625045776,
      0.937167763710022,
      0.9650649428367615,
      0.9590207934379578,
      0.9555215835571289,
      0.9879990816116333,
      0.9942687749862671,
      0.9997683763504028,
      0.9999229907989502,
      0.9999721050262451,
      0.9999775886535645,
      0.999977707862854,
      0.9999732375144958,
      0.9999520778656006,
      0.999913215637207,
      0.9998597502708435,
      0.999772846698761,
      0.9997378587722778,
      0.999700665473938,
      0.9997508525848389,
      0.9999403357505798,
      0.9999366402626038,
      0.9999616146087646,
      0.9999276995658875,
      0.9997560977935791,
      0.9996033906936646,
      0.9935823678970337,
      0.9988260865211487,
      0.9998844265937805,
      0.9999344944953918,
      0.9999634027481079,
      0.9999483227729797,
      0.9999665021896362,
      0.9999448657035828,
      0.9999285936355591,
      0.9999248385429382,
      0.9999427199363708,
      0.9999529123306274,
      0.9999436736106873,
      0.9999417066574097,
      0.999901533126831,
      0.9999223351478577,
      0.999963104724884,
      0.9999790787696838,
      0.9999765157699585,
      0.9999839663505554,
      0.9999731779098511,
      0.9999709725379944,
      0.9999412894248962,
      0.9998347163200378,
      0.9987131357192993,
      0.9816555380821228,
      0.9533421993255615,
      0.9141333103179932,
      0.8961068987846375,
      0.9355247020721436,
      0.9499063491821289,
      0.9923802018165588,
      0.9993898272514343,
      0.9998359084129333,
      0.9999279975891113,
      0.9999421238899231,
      0.9999390244483948,
      0.9999587535858154,
      0.9999167919158936,
      0.9999685883522034,
      0.9999802112579346,
      0.9999764561653137,
      0.999974250793457,
      0.9999698996543884,
      0.9999752640724182,
      0.9999224543571472
    ],
    [
      0.672211766242981,
      0.7359455823898315,
      0.7927054166793823,
      0.7903227806091309,
      0.761704683303833,
      0.7835298776626587,
      0.832211971282959,
      0.7939525842666626,
      0.7777493000030518,
      0.8167910575866699,
      0.8367820978164673,
      0.7831584215164185,
      0.7808786630630493,
      0.8404873609542847,
      0.8231842517852783,
      0.7717878818511963,
      0.7970895171165466,
      0.8589106798171997,
      0.8245010375976562,
      0.8030246496200562,
      0.8342618346214294,
      0.854835033416748,
      0.8105543851852417,
      0.7984498739242554,
      0.845061182975769,
      0.8374979496002197,
      0.825475811958313,
      0.7889875173568726,
      0.8322514295578003,
      0.8749020099639893,
      0.8726643323898315,
      0.8449616432189941,
      0.8690654635429382,
      0.8662586808204651,
      0.8311761617660522,
      0.8238762617111206,
      0.8455424308776855,
      0.8287166357040405,
      0.8039543032646179,
      0.8143324851989746,
      0.8295544385910034,
      0.8119165897369385,
      0.7970145344734192,
      0.8130642175674438,
      0.8219456672668457,
      0.7999274730682373,
      0.8170916438102722,
      0.843522310256958,
      0.8330752849578857,
      0.8222982883453369,
      0.8359085917472839,
      0.8460898399353027,
      0.8298303484916687,
      0.8255003094673157,
      0.8344621658325195,
      0.8446934223175049,
      0.8223565816879272,
      0.8123157620429993,
      0.8245218992233276,
      0.8384662866592407,
      0.7928413152694702,
      0.7679330706596375,
      0.999767541885376,
      0.9999369382858276,
      0.9999434351921082,
      0.9999803304672241,
      0.9999660849571228,
      0.9999628067016602,
      0.9998865127563477,
      0.9997325539588928,
      0.9993444681167603,
      0.9891707897186279,
      0.984671950340271,
      0.9986969828605652,
      0.9982433915138245,
      0.9891180396080017,
      0.955419659614563,
      0.9767640829086304,
      0.9914311170578003,
      0.9995352029800415,
      0.9998283386230469,
      0.9999616742134094,
      0.9999787211418152,
      0.9999703168869019,
      0.9999647736549377,
      0.9999341368675232,
      0.9998927712440491,
      0.9997716546058655,
      0.9998123645782471,
      0.9998598694801331,
      0.9998265504837036,
      0.9998533725738525,
      0.9999520778656006,
      0.999937891960144,
      0.9999548196792603,
      0.9999531507492065,
      0.9999633431434631,
      0.9999260902404785,
      0.9996016025543213,
      0.9981843829154968,
      0.9680089354515076,
      0.9218600988388062,
      0.9270550012588501,
      0.8630573153495789,
      0.8580129146575928,
      0.9286211133003235,
      0.9671717882156372,
      0.9973741769790649,
      0.9991407990455627,
      0.9998275637626648,
      0.9999179840087891,
      0.9999143481254578,
      0.9999248385429382,
      0.9998354911804199,
      0.9997411370277405,
      0.9998114109039307,
      0.9999282956123352,
      0.9999686479568481,
      0.9999565482139587,
      0.9998909831047058,
      0.9988221526145935,
      0.9829810857772827,
      0.9432525038719177,
      0.9312896728515625,
      0.9502260088920593,
      0.8982621431350708,
      0.9197691679000854,
      0.8677217960357666,
      0.8754878044128418,
      0.9323229789733887,
      0.9813645482063293,
      0.9987322092056274,
      0.9997273087501526,
      0.99993497133255,
      0.9999688267707825,
      0.999966561794281,
      0.9999383687973022,
      0.9997988939285278,
      0.9998103380203247,
      0.9998244047164917,
      0.9998928904533386,
      0.9999217987060547,
      0.9999226927757263,
      0.9998908638954163,
      0.9993974566459656,
      0.9924975633621216,
      0.9849165678024292,
      0.9500970244407654,
      0.977828860282898,
      0.9494581818580627,
      0.9633966684341431,
      0.9965800046920776,
      0.9973573684692383,
      0.9997835755348206,
      0.9998003244400024,
      0.9999100565910339,
      0.999965488910675,
      0.9999706745147705,
      0.9999586343765259,
      0.999925434589386,
      0.9999610781669617,
      0.9999610781669617,
      0.9999741315841675,
      0.9999473690986633,
      0.9999456405639648,
      0.9998716115951538,
      0.9998676180839539,
      0.9997722506523132,
      0.9997673630714417,
      0.9998758435249329,
      0.9999375343322754,
      0.999955952167511,
      0.9999688267707825,
      0.9999772310256958,
      0.9999749660491943,
      0.9999786615371704,
      0.9999454021453857,
      0.9999286532402039,
      0.9997825026512146,
      0.9980035424232483,
      0.9951071739196777,
      0.9896557331085205,
      0.9692082405090332,
      0.9330512881278992,
      0.9409953355789185,
      0.9672093391418457,
      0.961747407913208,
      0.9582915306091309,
      0.9888558387756348,
      0.9945105314254761,
      0.9997949600219727,
      0.9999286532402039,
      0.9999731779098511,
      0.9999777674674988,
      0.9999776482582092,
      0.9999731183052063,
      0.9999516606330872,
      0.9999130368232727,
      0.9998586177825928,
      0.9997716546058655,
      0.9997360706329346,
      0.9996986985206604,
      0.9997496604919434,
      0.9999403357505798,
      0.9999368786811829,
      0.999962568283081,
      0.9999319314956665,
      0.9997833967208862,
      0.9996631145477295,
      0.9943670034408569,
      0.9991259574890137,
      0.9998999238014221,
      0.999939501285553,
      0.9999653100967407,
      0.9999491572380066,
      0.9999666213989258,
      0.9999447464942932,
      0.9999282956123352,
      0.9999247789382935,
      0.9999428391456604,
      0.9999528527259827,
      0.999943733215332,
      0.9999414682388306,
      0.9999009370803833,
      0.9999220371246338,
      0.9999630451202393,
      0.9999791979789734,
      0.999976634979248,
      0.9999839663505554,
      0.9999731779098511,
      0.9999715685844421,
      0.9999439716339111,
      0.9998504519462585,
      0.998849630355835,
      0.9827235341072083,
      0.9548795819282532,
      0.9174100160598755,
      0.8998671174049377,
      0.938073992729187,
      0.9516608715057373,
      0.9927725791931152,
      0.9994491338729858,
      0.9998463988304138,
      0.9999329447746277,
      0.9999428987503052,
      0.9999392032623291,
      0.9999588131904602,
      0.9999164938926697,
      0.9999686479568481,
      0.9999803304672241,
      0.9999767541885376,
      0.9999743700027466,
      0.9999701380729675,
      0.999975323677063,
      0.9999222159385681
    ],
    [
      0.6823180913925171,
      0.7448936104774475,
      0.8008813858032227,
      0.7978595495223999,
      0.7697177529335022,
      0.7927854061126709,
      0.8376361131668091,
      0.7999204397201538,
      0.7851695418357849,
      0.8242737054824829,
      0.8416774868965149,
      0.7875550985336304,
      0.7882747054100037,
      0.8467839360237122,
      0.8281606435775757,
      0.7786323428153992,
      0.8071153163909912,
      0.8666654825210571,
      0.8323318958282471,
      0.8137138485908508,
      0.8459576368331909,
      0.8635545372962952,
      0.8213372826576233,
      0.8123539686203003,
      0.8589057922363281,
      0.8499782681465149,
      0.8415663242340088,
      0.8156108856201172,
      0.8554500341415405,
      0.8928481936454773,
      0.8898839950561523,
      0.8588168025016785,
      0.8797966837882996,
      0.8761241436004639,
      0.8432160019874573,
      0.8338679075241089,
      0.8526252508163452,
      0.8367335200309753,
      0.8127202987670898,
      0.8215071558952332,
      0.8357882499694824,
      0.8191801309585571,
      0.80540931224823,
      0.8194541335105896,
      0.8271543979644775,
      0.80595862865448,
      0.823046863079071,
      0.8478608131408691,
      0.8372365236282349,
      0.8264061212539673,
      0.8391140103340149,
      0.851428747177124,
      0.8356021046638489,
      0.8316553831100464,
      0.8402568697929382,
      0.849955141544342,
      0.8280854225158691,
      0.8188597559928894,
      0.830856442451477,
      0.8427804112434387,
      0.7965524792671204,
      0.773310124874115,
      0.9997672438621521,
      0.9999368190765381,
      0.9999436736106873,
      0.9999807476997375,
      0.9999669194221497,
      0.9999660849571228,
      0.999896764755249,
      0.9997659921646118,
      0.9994011521339417,
      0.9898803234100342,
      0.9856112003326416,
      0.9988369941711426,
      0.9984127283096313,
      0.9896548986434937,
      0.9568161368370056,
      0.9780809879302979,
      0.9920064210891724,
      0.9995951056480408,
      0.9998469948768616,
      0.99996417760849,
      0.999979555606842,
      0.9999706745147705,
      0.9999646544456482,
      0.9999339580535889,
      0.9998922348022461,
      0.9997701644897461,
      0.9998114109039307,
      0.9998594522476196,
      0.999826967716217,
      0.9998536705970764,
      0.9999523162841797,
      0.9999375343322754,
      0.999954342842102,
      0.9999532103538513,
      0.9999649524688721,
      0.9999350905418396,
      0.9996801614761353,
      0.9986417293548584,
      0.9727829694747925,
      0.9257489442825317,
      0.9306720495223999,
      0.8682869672775269,
      0.8647868633270264,
      0.9338779449462891,
      0.9725668430328369,
      0.9981386661529541,
      0.9993271827697754,
      0.9998520612716675,
      0.9999235272407532,
      0.9999163746833801,
      0.9999257326126099,
      0.999835729598999,
      0.9997418522834778,
      0.9998113512992859,
      0.9999257326126099,
      0.9999691247940063,
      0.9999587535858154,
      0.9999016523361206,
      0.9989411234855652,
      0.9841813445091248,
      0.9453449249267578,
      0.9338025450706482,
      0.9526546597480774,
      0.9022183418273926,
      0.9228835105895996,
      0.8719087839126587,
      0.8791947364807129,
      0.9352856278419495,
      0.9833678603172302,
      0.9990343451499939,
      0.9997736811637878,
      0.9999417662620544,
      0.9999696612358093,
      0.9999670386314392,
      0.9999383091926575,
      0.9997979402542114,
      0.9998120069503784,
      0.999829113483429,
      0.9998937249183655,
      0.9999219179153442,
      0.999924898147583,
      0.999900221824646,
      0.9994802474975586,
      0.9933415651321411,
      0.9859699010848999,
      0.952131986618042,
      0.9788908958435059,
      0.9515858888626099,
      0.9647769331932068,
      0.9968022108078003,
      0.9976418614387512,
      0.9998075366020203,
      0.9998232126235962,
      0.9999156594276428,
      0.999966561794281,
      0.999971866607666,
      0.9999589920043945,
      0.9999253749847412,
      0.9999613761901855,
      0.9999610185623169,
      0.9999741911888123,
      0.999947190284729,
      0.9999454617500305,
      0.999871015548706,
      0.9998666048049927,
      0.9997709393501282,
      0.9997664093971252,
      0.9998748898506165,
      0.9999372959136963,
      0.9999557733535767,
      0.999968945980072,
      0.9999773502349854,
      0.9999755620956421,
      0.9999794363975525,
      0.9999480247497559,
      0.9999349117279053,
      0.99980229139328,
      0.9981801509857178,
      0.9956756234169006,
      0.9902356863021851,
      0.9707861542701721,
      0.9356933832168579,
      0.9442854523658752,
      0.9692845940589905,
      0.9639624953269958,
      0.96058189868927,
      0.9897175431251526,
      0.99496990442276,
      0.9998190999031067,
      0.9999335408210754,
      0.9999741315841675,
      0.9999780654907227,
      0.9999779462814331,
      0.9999732375144958,
      0.9999518990516663,
      0.999912679195404,
      0.9998578429222107,
      0.9997707605361938,
      0.9997337460517883,
      0.9996963739395142,
      0.9997482299804688,
      0.9999402761459351,
      0.9999368190765381,
      0.9999635219573975,
      0.9999358057975769,
      0.999813437461853,
      0.9997113347053528,
      0.995111346244812,
      0.9993410706520081,
      0.9999120831489563,
      0.9999436736106873,
      0.9999669194221497,
      0.9999498128890991,
      0.9999668598175049,
      0.9999449849128723,
      0.9999282360076904,
      0.9999247789382935,
      0.9999428987503052,
      0.9999529123306274,
      0.9999437928199768,
      0.9999417066574097,
      0.9999013543128967,
      0.9999224543571472,
      0.9999633431434631,
      0.9999793767929077,
      0.9999768137931824,
      0.999984085559845,
      0.9999730587005615,
      0.9999721646308899,
      0.9999463558197021,
      0.9998649954795837,
      0.998995304107666,
      0.9838145971298218,
      0.9563230872154236,
      0.920653223991394,
      0.903511643409729,
      0.9405648112297058,
      0.9535214900970459,
      0.9931690692901611,
      0.9994943141937256,
      0.999856173992157,
      0.9999372363090515,
      0.999943733215332,
      0.9999393224716187,
      0.9999589323997498,
      0.9999164938926697,
      0.9999686479568481,
      0.9999803900718689,
      0.9999770522117615,
      0.99997478723526,
      0.9999703764915466,
      0.9999755620956421,
      0.9999220967292786
    ],
    [
      0.6936513185501099,
      0.753596305847168,
      0.8080767393112183,
      0.8049823045730591,
      0.7776455283164978,
      0.799465537071228,
      0.8428531885147095,
      0.8054949641227722,
      0.7910709381103516,
      0.8297673463821411,
      0.8468888998031616,
      0.7936090230941772,
      0.7944561839103699,
      0.851478636264801,
      0.8332943320274353,
      0.7830166220664978,
      0.8132557272911072,
      0.8720945119857788,
      0.838072657585144,
      0.8205910921096802,
      0.8525585532188416,
      0.869534432888031,
      0.8285313248634338,
      0.8191049098968506,
      0.8656137585639954,
      0.8565694093704224,
      0.849764883518219,
      0.8259848952293396,
      0.8634569048881531,
      0.8986344337463379,
      0.8964531421661377,
      0.8652405738830566,
      0.8857044577598572,
      0.8817535638809204,
      0.8498103022575378,
      0.8395691514015198,
      0.857359766960144,
      0.8415845036506653,
      0.8174856901168823,
      0.8256329894065857,
      0.8397031426429749,
      0.8236011862754822,
      0.8099193572998047,
      0.8238627910614014,
      0.8308626413345337,
      0.8099859952926636,
      0.8272899389266968,
      0.8510836362838745,
      0.8407199382781982,
      0.8308728933334351,
      0.8441107869148254,
      0.8555694222450256,
      0.8399367332458496,
      0.8362245559692383,
      0.8453080654144287,
      0.8542914390563965,
      0.8333336710929871,
      0.8247573375701904,
      0.8366184830665588,
      0.8466764092445374,
      0.8005421757698059,
      0.7782810926437378,
      0.9997669458389282,
      0.9999369382858276,
      0.9999439120292664,
      0.9999812245368958,
      0.999968409538269,
      0.9999685883522034,
      0.9999077320098877,
      0.9997967481613159,
      0.9994696378707886,
      0.9905828833580017,
      0.9864986538887024,
      0.9989321827888489,
      0.998531699180603,
      0.990151584148407,
      0.9581047296524048,
      0.9791969656944275,
      0.9926191568374634,
      0.9996351003646851,
      0.9998635649681091,
      0.9999666213989258,
      0.9999803900718689,
      0.9999707937240601,
      0.999964714050293,
      0.9999337196350098,
      0.9998912811279297,
      0.9997685551643372,
      0.9998093843460083,
      0.9998589754104614,
      0.9998263716697693,
      0.9998534321784973,
      0.9999523162841797,
      0.9999376535415649,
      0.9999544024467468,
      0.9999536275863647,
      0.9999668598175049,
      0.99994295835495,
      0.9997351765632629,
      0.9989417791366577,
      0.9763237833976746,
      0.9292953610420227,
      0.9343573451042175,
      0.8724353313446045,
      0.8700563907623291,
      0.9392530918121338,
      0.9774641990661621,
      0.9986274838447571,
      0.9994735717773438,
      0.9998687505722046,
      0.9999284148216248,
      0.9999182820320129,
      0.9999266862869263,
      0.9998368620872498,
      0.9997424483299255,
      0.9998113512992859,
      0.9999261498451233,
      0.9999698400497437,
      0.9999606609344482,
      0.9999110102653503,
      0.9990547299385071,
      0.9853155612945557,
      0.9471451640129089,
      0.9361472129821777,
      0.9550743699073792,
      0.9060654640197754,
      0.925997793674469,
      0.8760383725166321,
      0.8830434083938599,
      0.938477635383606,
      0.9849879741668701,
      0.9992107152938843,
      0.9998093843460083,
      0.9999475479125977,
      0.9999704957008362,
      0.9999673962593079,
      0.9999379515647888,
      0.9997978806495667,
      0.9998127818107605,
      0.9998288154602051,
      0.9998958110809326,
      0.9999226331710815,
      0.9999269843101501,
      0.9999081492424011,
      0.9995367527008057,
      0.9939786791801453,
      0.9868084192276001,
      0.9542649388313293,
      0.9800405502319336,
      0.9541781544685364,
      0.9665416479110718,
      0.9970579743385315,
      0.9978638887405396,
      0.9998299479484558,
      0.99984210729599,
      0.9999202489852905,
      0.9999672174453735,
      0.9999727010726929,
      0.9999589920043945,
      0.9999251365661621,
      0.9999611973762512,
      0.9999608993530273,
      0.9999741911888123,
      0.9999469518661499,
      0.9999452829360962,
      0.9998706579208374,
      0.9998660683631897,
      0.9997705817222595,
      0.9997667074203491,
      0.9998745322227478,
      0.9999372363090515,
      0.9999555945396423,
      0.999968945980072,
      0.9999775290489197,
      0.9999758005142212,
      0.9999797940254211,
      0.9999499320983887,
      0.9999398589134216,
      0.9998181462287903,
      0.9983317255973816,
      0.9961236119270325,
      0.9908192157745361,
      0.9722704887390137,
      0.9382966756820679,
      0.9472692012786865,
      0.971284031867981,
      0.9658328890800476,
      0.962840735912323,
      0.9905428290367126,
      0.9953808784484863,
      0.9998366236686707,
      0.9999370574951172,
      0.9999748468399048,
      0.9999781847000122,
      0.9999778866767883,
      0.9999731183052063,
      0.9999515414237976,
      0.999912679195404,
      0.9998571872711182,
      0.9997702836990356,
      0.9997329115867615,
      0.9996951818466187,
      0.999747633934021,
      0.9999402165412903,
      0.9999369382858276,
      0.9999641180038452,
      0.9999383091926575,
      0.9998241662979126,
      0.9997389316558838,
      0.9955726861953735,
      0.9994529485702515,
      0.9999193549156189,
      0.9999459981918335,
      0.9999679923057556,
      0.999950110912323,
      0.9999669194221497,
      0.9999449849128723,
      0.9999281764030457,
      0.9999247789382935,
      0.9999430179595947,
      0.9999531507492065,
      0.9999438524246216,
      0.999941349029541,
      0.9999008774757385,
      0.9999220967292786,
      0.9999632835388184,
      0.9999793767929077,
      0.9999768137931824,
      0.9999841451644897,
      0.999972939491272,
      0.9999725222587585,
      0.999948263168335,
      0.9998762011528015,
      0.9991315007209778,
      0.9847596287727356,
      0.9582264423370361,
      0.9240482449531555,
      0.9075971245765686,
      0.9433115720748901,
      0.9558044672012329,
      0.9935895204544067,
      0.9995542168617249,
      0.999870240688324,
      0.9999409317970276,
      0.9999443888664246,
      0.9999390840530396,
      0.9999586939811707,
      0.9999160170555115,
      0.9999685287475586,
      0.9999803304672241,
      0.9999770522117615,
      0.9999748468399048,
      0.9999704360961914,
      0.9999754428863525,
      0.9999218583106995
    ],
    [
      0.7017887830734253,
      0.7624646425247192,
      0.8141947984695435,
      0.811354398727417,
      0.7854020595550537,
      0.8066139221191406,
      0.8478075265884399,
      0.8113996386528015,
      0.7975032329559326,
      0.8362067341804504,
      0.8511627912521362,
      0.7970106601715088,
      0.8005339503288269,
      0.8560981750488281,
      0.8372937440872192,
      0.7877638339996338,
      0.8194780349731445,
      0.8767727613449097,
      0.8434033989906311,
      0.8275198340415955,
      0.8587055206298828,
      0.874730110168457,
      0.83525550365448,
      0.8269742727279663,
      0.8718365430831909,
      0.863364040851593,
      0.8576170802116394,
      0.8375684022903442,
      0.8725638389587402,
      0.9047266244888306,
      0.9030754566192627,
      0.8721336722373962,
      0.8912868499755859,
      0.8875059485435486,
      0.8559666275978088,
      0.8449273705482483,
      0.8622656464576721,
      0.8466858863830566,
      0.8227803707122803,
      0.8294497132301331,
      0.8439967036247253,
      0.8285496234893799,
      0.8157463073730469,
      0.828446626663208,
      0.835498034954071,
      0.8152559995651245,
      0.8327948451042175,
      0.8556505441665649,
      0.8449723124504089,
      0.8357647061347961,
      0.8518296480178833,
      0.8603388071060181,
      0.8454252481460571,
      0.8414993286132812,
      0.8509637713432312,
      0.8590232133865356,
      0.8385977745056152,
      0.8302810192108154,
      0.8414956331253052,
      0.8510928750038147,
      0.8059268593788147,
      0.7828571796417236,
      0.9997677803039551,
      0.9999370574951172,
      0.9999445676803589,
      0.9999817609786987,
      0.9999698400497437,
      0.9999711513519287,
      0.9999170899391174,
      0.9998239278793335,
      0.9995338916778564,
      0.9912987947463989,
      0.9874716997146606,
      0.9990361332893372,
      0.9986479878425598,
      0.9905909299850464,
      0.9597122073173523,
      0.9802966713905334,
      0.9931602478027344,
      0.9996718168258667,
      0.9998786449432373,
      0.9999690651893616,
      0.9999812841415405,
      0.9999713897705078,
      0.9999647736549377,
      0.9999339580535889,
      0.9998911023139954,
      0.9997679591178894,
      0.9998074769973755,
      0.9998558759689331,
      0.9998264312744141,
      0.9998538494110107,
      0.9999523758888245,
      0.9999376535415649,
      0.9999542832374573,
      0.9999539256095886,
      0.9999683499336243,
      0.9999483227729797,
      0.9997711777687073,
      0.9991045594215393,
      0.9785007834434509,
      0.9326177835464478,
      0.9379161596298218,
      0.8766104578971863,
      0.8747875094413757,
      0.943676233291626,
      0.9794010519981384,
      0.9988642334938049,
      0.9995582103729248,
      0.999876856803894,
      0.9999324083328247,
      0.9999204874038696,
      0.9999279975891113,
      0.9998388290405273,
      0.9997444152832031,
      0.9998125433921814,
      0.9999275803565979,
      0.9999706745147705,
      0.9999629259109497,
      0.9999188184738159,
      0.9991235136985779,
      0.9862750172615051,
      0.9497498869895935,
      0.9389252066612244,
      0.9576063752174377,
      0.9107219576835632,
      0.9300369024276733,
      0.8815333843231201,
      0.8875661492347717,
      0.9412953853607178,
      0.9861137866973877,
      0.9993097186088562,
      0.9998332858085632,
      0.9999516606330872,
      0.999971330165863,
      0.9999677538871765,
      0.9999380111694336,
      0.9997978210449219,
      0.9998129606246948,
      0.9998278021812439,
      0.9998961091041565,
      0.9999217391014099,
      0.99992835521698,
      0.9999136328697205,
      0.9995712041854858,
      0.9940334558486938,
      0.9871166944503784,
      0.9555386304855347,
      0.9811232686042786,
      0.9566993713378906,
      0.9678874015808105,
      0.9973005056381226,
      0.9980791807174683,
      0.9998501539230347,
      0.9998586773872375,
      0.9999253153800964,
      0.9999681711196899,
      0.999973714351654,
      0.9999594688415527,
      0.9999253153800964,
      0.9999615550041199,
      0.9999610781669617,
      0.9999741315841675,
      0.9999467730522156,
      0.9999449849128723,
      0.999869704246521,
      0.9998648762702942,
      0.9997690320014954,
      0.9997650980949402,
      0.9998734593391418,
      0.9999368190765381,
      0.9999555349349976,
      0.9999691843986511,
      0.9999781250953674,
      0.9999762773513794,
      0.9999803304672241,
      0.9999518394470215,
      0.9999443292617798,
      0.9998350739479065,
      0.9985174536705017,
      0.9965171813964844,
      0.9915336966514587,
      0.9742942452430725,
      0.9415749311447144,
      0.9513802528381348,
      0.9737396240234375,
      0.9677892923355103,
      0.9650429487228394,
      0.9911302328109741,
      0.9956215023994446,
      0.9998497366905212,
      0.9999402165412903,
      0.9999753832817078,
      0.9999784231185913,
      0.9999780058860779,
      0.9999731779098511,
      0.9999516010284424,
      0.9999122619628906,
      0.9998565316200256,
      0.9997692108154297,
      0.9997309446334839,
      0.9996927380561829,
      0.99974524974823,
      0.9999391436576843,
      0.9999365210533142,
      0.9999646544456482,
      0.9999402761459351,
      0.9998345375061035,
      0.9997560977935791,
      0.9958255887031555,
      0.9994946122169495,
      0.9999237060546875,
      0.9999476075172424,
      0.9999687671661377,
      0.9999504089355469,
      0.999967098236084,
      0.9999448657035828,
      0.9999279975891113,
      0.9999246001243591,
      0.999943196773529,
      0.9999533891677856,
      0.9999439120292664,
      0.9999414682388306,
      0.9999014139175415,
      0.9999223947525024,
      0.9999634623527527,
      0.9999796152114868,
      0.9999769330024719,
      0.9999841451644897,
      0.9999731183052063,
      0.9999731183052063,
      0.999950110912323,
      0.999885618686676,
      0.9992311000823975,
      0.9857097268104553,
      0.9599465131759644,
      0.9272845983505249,
      0.911494791507721,
      0.9461634159088135,
      0.9575870037078857,
      0.9939869046211243,
      0.9996122717857361,
      0.9998812675476074,
      0.9999445676803589,
      0.9999455213546753,
      0.9999395608901978,
      0.999958872795105,
      0.999916136264801,
      0.9999685883522034,
      0.9999804496765137,
      0.999977171421051,
      0.9999751448631287,
      0.9999707341194153,
      0.9999756217002869,
      0.9999217391014099
    ],
    [
      0.7097567319869995,
      0.7718764543533325,
      0.8200981616973877,
      0.8175540566444397,
      0.793476402759552,
      0.814549446105957,
      0.8532513976097107,
      0.8172042369842529,
      0.8052738904953003,
      0.8433688879013062,
      0.8549014329910278,
      0.7992452383041382,
      0.8088235855102539,
      0.8612076640129089,
      0.841025173664093,
      0.7944853901863098,
      0.8273030519485474,
      0.8818405270576477,
      0.8497350811958313,
      0.8355462551116943,
      0.8664916753768921,
      0.8805781602859497,
      0.8426960706710815,
      0.8368949294090271,
      0.8803279399871826,
      0.8721718192100525,
      0.866390585899353,
      0.8512449264526367,
      0.886182427406311,
      0.9126554727554321,
      0.9116727113723755,
      0.8806734085083008,
      0.8973556756973267,
      0.8935421109199524,
      0.863211452960968,
      0.8511018753051758,
      0.8677215576171875,
      0.8533114194869995,
      0.8290825486183167,
      0.8353111743927002,
      0.8498552441596985,
      0.8346952199935913,
      0.8241040110588074,
      0.8344491720199585,
      0.8414201736450195,
      0.821491003036499,
      0.8386967182159424,
      0.8606407046318054,
      0.849570095539093,
      0.839339554309845,
      0.8567880392074585,
      0.8648183345794678,
      0.8510291576385498,
      0.8469656705856323,
      0.8563781380653381,
      0.8634265661239624,
      0.8436102867126465,
      0.8355636596679688,
      0.8460456728935242,
      0.8550851345062256,
      0.8109630346298218,
      0.7881689071655273,
      0.9997681975364685,
      0.9999373555183411,
      0.999944806098938,
      0.9999820590019226,
      0.9999711513519287,
      0.9999725222587585,
      0.9999249577522278,
      0.9998447299003601,
      0.9995725154876709,
      0.9918738603591919,
      0.9880433082580566,
      0.9991157054901123,
      0.9987264275550842,
      0.9906583428382874,
      0.9607041478157043,
      0.9808105826377869,
      0.9934835433959961,
      0.9997015595436096,
      0.9998914003372192,
      0.9999709725379944,
      0.9999822378158569,
      0.9999717473983765,
      0.9999650716781616,
      0.9999340772628784,
      0.9998908042907715,
      0.9997673034667969,
      0.9998074769973755,
      0.9998582601547241,
      0.9998260140419006,
      0.9998530745506287,
      0.9999523758888245,
      0.9999374747276306,
      0.9999541640281677,
      0.9999542236328125,
      0.9999696016311646,
      0.9999532103538513,
      0.9998054504394531,
      0.9992389678955078,
      0.9802249670028687,
      0.935541033744812,
      0.9406325817108154,
      0.8810736536979675,
      0.8791938424110413,
      0.9464032649993896,
      0.9815279841423035,
      0.9991711974143982,
      0.9996265172958374,
      0.9998878240585327,
      0.9999357461929321,
      0.9999220371246338,
      0.9999287724494934,
      0.9998400807380676,
      0.9997442960739136,
      0.999812662601471,
      0.9999281764030457,
      0.9999712109565735,
      0.9999647736549377,
      0.9999251961708069,
      0.9991576671600342,
      0.9868832230567932,
      0.952161431312561,
      0.9412418603897095,
      0.9596086144447327,
      0.9150720238685608,
      0.9335799813270569,
      0.8864889740943909,
      0.891905665397644,
      0.9440243244171143,
      0.9874395132064819,
      0.9994125366210938,
      0.999855637550354,
      0.9999552965164185,
      0.9999719262123108,
      0.9999678730964661,
      0.9999375939369202,
      0.999796986579895,
      0.99981290102005,
      0.9998272657394409,
      0.9998977184295654,
      0.9999222755432129,
      0.9999299049377441,
      0.9999191164970398,
      0.9996039271354675,
      0.9943898916244507,
      0.9877141714096069,
      0.9572702050209045,
      0.9820455312728882,
      0.9583430886268616,
      0.9689998030662537,
      0.9974954128265381,
      0.9982536435127258,
      0.9998633861541748,
      0.9998689889907837,
      0.9999286532402039,
      0.9999683499336243,
      0.9999743700027466,
      0.9999596476554871,
      0.9999249577522278,
      0.9999616146087646,
      0.9999610781669617,
      0.9999741315841675,
      0.9999467134475708,
      0.9999447464942932,
      0.9998692274093628,
      0.9998648166656494,
      0.9997720718383789,
      0.9997655153274536,
      0.9998733401298523,
      0.9999368190765381,
      0.9999554753303528,
      0.9999692440032959,
      0.9999781847000122,
      0.999976396560669,
      0.9999805092811584,
      0.9999528527259827,
      0.999947190284729,
      0.9998452067375183,
      0.9986382722854614,
      0.9967020153999329,
      0.9920512437820435,
      0.9755508899688721,
      0.9436726570129395,
      0.9541771411895752,
      0.9751954674720764,
      0.9691892266273499,
      0.9664289951324463,
      0.991508960723877,
      0.9957756996154785,
      0.9998589754104614,
      0.9999426007270813,
      0.999975860118866,
      0.9999784231185913,
      0.9999780654907227,
      0.9999731779098511,
      0.9999513626098633,
      0.9999123811721802,
      0.9998559951782227,
      0.9997686147689819,
      0.9997299313545227,
      0.9996915459632874,
      0.9997450113296509,
      0.9999392628669739,
      0.9999366998672485,
      0.9999650716781616,
      0.9999417662620544,
      0.999842643737793,
      0.9997650384902954,
      0.9959413409233093,
      0.9995148777961731,
      0.9999262690544128,
      0.9999487400054932,
      0.9999693036079407,
      0.9999507069587708,
      0.9999672174453735,
      0.9999449253082275,
      0.9999278783798218,
      0.9999244213104248,
      0.9999433159828186,
      0.9999532699584961,
      0.9999439716339111,
      0.9999412298202515,
      0.9999008178710938,
      0.9999222159385681,
      0.9999632835388184,
      0.999979555606842,
      0.9999769330024719,
      0.9999842047691345,
      0.9999731183052063,
      0.9999733567237854,
      0.9999517202377319,
      0.9998924732208252,
      0.9992966055870056,
      0.9863705039024353,
      0.9611594080924988,
      0.9298181533813477,
      0.9147361516952515,
      0.948306679725647,
      0.9586688280105591,
      0.994273841381073,
      0.999636709690094,
      0.9998882412910461,
      0.999947190284729,
      0.999946117401123,
      0.9999397397041321,
      0.9999589920043945,
      0.9999151229858398,
      0.9999684691429138,
      0.9999805092811584,
      0.9999772906303406,
      0.9999751448631287,
      0.9999708533287048,
      0.9999755620956421,
      0.999921441078186
    ],
    [
      0.7174590826034546,
      0.7802556753158569,
      0.8257240056991577,
      0.8238986134529114,
      0.8012866377830505,
      0.8219029903411865,
      0.8579561114311218,
      0.8240213990211487,
      0.8153846263885498,
      0.8501824140548706,
      0.8586596250534058,
      0.8006711602210999,
      0.817347526550293,
      0.8662754893302917,
      0.8456007242202759,
      0.8045422434806824,
      0.8357245326042175,
      0.8872372508049011,
      0.8579996824264526,
      0.8446040749549866,
      0.8738924860954285,
      0.8869224786758423,
      0.8508208990097046,
      0.8476091623306274,
      0.8888890147209167,
      0.8832444548606873,
      0.8753716945648193,
      0.8637903332710266,
      0.9032156467437744,
      0.9214394092559814,
      0.9204943180084229,
      0.888740062713623,
      0.903214693069458,
      0.9010025858879089,
      0.870847225189209,
      0.8573748469352722,
      0.874094545841217,
      0.8621713519096375,
      0.8372739553451538,
      0.8422315120697021,
      0.8567190170288086,
      0.8415830135345459,
      0.8329977989196777,
      0.8418765664100647,
      0.8487900495529175,
      0.8287231922149658,
      0.8459898233413696,
      0.8655396699905396,
      0.8546668887138367,
      0.8438807725906372,
      0.8608214855194092,
      0.8698508143424988,
      0.857725977897644,
      0.8530267477035522,
      0.8614052534103394,
      0.868410587310791,
      0.8482455611228943,
      0.8406054377555847,
      0.8511420488357544,
      0.8601195812225342,
      0.8166104555130005,
      0.7948309183120728,
      0.9997683167457581,
      0.9999372959136963,
      0.9999449849128723,
      0.9999824166297913,
      0.9999721050262451,
      0.9999741315841675,
      0.9999311566352844,
      0.9998621940612793,
      0.9996138215065002,
      0.9922534227371216,
      0.9882421493530273,
      0.9990158677101135,
      0.9987698197364807,
      0.9906617403030396,
      0.9618582129478455,
      0.9812893867492676,
      0.9937582612037659,
      0.9997316598892212,
      0.9999035000801086,
      0.9999727606773376,
      0.9999829530715942,
      0.9999722838401794,
      0.9999651908874512,
      0.9999343752861023,
      0.9998906254768372,
      0.9997669458389282,
      0.9998055696487427,
      0.9998549818992615,
      0.9998255372047424,
      0.999853253364563,
      0.9999522566795349,
      0.9999374747276306,
      0.9999538660049438,
      0.9999542832374573,
      0.9999703168869019,
      0.9999566078186035,
      0.9998319745063782,
      0.9993512630462646,
      0.9815444946289062,
      0.938132107257843,
      0.9432859420776367,
      0.8859149217605591,
      0.884361743927002,
      0.9486527442932129,
      0.9829961061477661,
      0.9993274807929993,
      0.9996773600578308,
      0.9998964667320251,
      0.9999390244483948,
      0.9999222755432129,
      0.9999303817749023,
      0.9998415112495422,
      0.99974524974823,
      0.9998136162757874,
      0.9999290108680725,
      0.9999719858169556,
      0.9999666810035706,
      0.9999312162399292,
      0.9991894364356995,
      0.9875769019126892,
      0.9549025893211365,
      0.943540096282959,
      0.9616085290908813,
      0.9195389151573181,
      0.9372743368148804,
      0.8921544551849365,
      0.8968387842178345,
      0.9463100433349609,
      0.9883257746696472,
      0.9994876384735107,
      0.999872624874115,
      0.9999580979347229,
      0.9999724626541138,
      0.9999679923057556,
      0.9999373555183411,
      0.9997966885566711,
      0.9998136162757874,
      0.9998273849487305,
      0.9998990297317505,
      0.999923586845398,
      0.9999310970306396,
      0.999922513961792,
      0.9996200203895569,
      0.9943360090255737,
      0.9879316687583923,
      0.9587555527687073,
      0.9825283288955688,
      0.9596692323684692,
      0.9697845578193665,
      0.9975767135620117,
      0.9983888268470764,
      0.9998726844787598,
      0.9998743534088135,
      0.9999299645423889,
      0.9999684691429138,
      0.9999747276306152,
      0.9999596476554871,
      0.999924898147583,
      0.9999615550041199,
      0.9999611973762512,
      0.9999741911888123,
      0.9999467134475708,
      0.9999446272850037,
      0.9998685717582703,
      0.9998635053634644,
      0.9997670650482178,
      0.9997639060020447,
      0.9998728632926941,
      0.9999369382858276,
      0.9999555349349976,
      0.9999691843986511,
      0.9999783635139465,
      0.9999766945838928,
      0.9999807476997375,
      0.99995356798172,
      0.9999486207962036,
      0.9998496770858765,
      0.9987187385559082,
      0.9967061877250671,
      0.9923785328865051,
      0.9765053987503052,
      0.9453797340393066,
      0.9562962055206299,
      0.9760785698890686,
      0.9701234698295593,
      0.9672546982765198,
      0.9915401935577393,
      0.9957826733589172,
      0.9998619556427002,
      0.9999440312385559,
      0.9999760985374451,
      0.9999786615371704,
      0.9999783039093018,
      0.9999733567237854,
      0.9999515414237976,
      0.9999120235443115,
      0.9998555183410645,
      0.9997677803039551,
      0.9997280836105347,
      0.999689519405365,
      0.9997438192367554,
      0.9999390840530396,
      0.9999366402626038,
      0.9999654293060303,
      0.9999423027038574,
      0.9998455047607422,
      0.9997509121894836,
      0.9957811236381531,
      0.9994640350341797,
      0.9999265074729919,
      0.999949038028717,
      0.9999693036079407,
      0.9999508857727051,
      0.9999673366546631,
      0.9999450445175171,
      0.9999278783798218,
      0.9999245405197144,
      0.9999435544013977,
      0.9999534487724304,
      0.9999441504478455,
      0.9999414682388306,
      0.9999014735221863,
      0.9999225735664368,
      0.9999635815620422,
      0.9999797344207764,
      0.9999770522117615,
      0.9999843835830688,
      0.9999732375144958,
      0.9999735951423645,
      0.999952495098114,
      0.9998957514762878,
      0.9993012547492981,
      0.9867708683013916,
      0.9616134166717529,
      0.9318095445632935,
      0.9175688028335571,
      0.9500225186347961,
      0.9593726992607117,
      0.9943742156028748,
      0.9996505975723267,
      0.9998920559883118,
      0.9999487400054932,
      0.9999465942382812,
      0.9999401569366455,
      0.9999590516090393,
      0.9999158978462219,
      0.9999684691429138,
      0.9999805092811584,
      0.9999774694442749,
      0.9999752640724182,
      0.9999708533287048,
      0.9999758005142212,
      0.999921441078186
    ],
    [
      0.7249018549919128,
      0.7890169620513916,
      0.8322135210037231,
      0.8311374187469482,
      0.8096039891242981,
      0.8295981287956238,
      0.8646577596664429,
      0.8309017419815063,
      0.8259838819503784,
      0.857633650302887,
      0.8635884523391724,
      0.804480254650116,
      0.8270077705383301,
      0.8716959357261658,
      0.8500502705574036,
      0.8146628141403198,
      0.8441330194473267,
      0.8925091028213501,
      0.8647333383560181,
      0.8506494760513306,
      0.8801074028015137,
      0.8928754329681396,
      0.8582369089126587,
      0.856670081615448,
      0.8960509300231934,
      0.8917631506919861,
      0.8840125799179077,
      0.8730329871177673,
      0.9141672849655151,
      0.9279949069023132,
      0.9266446828842163,
      0.8953031301498413,
      0.9077144861221313,
      0.9068543910980225,
      0.8776082992553711,
      0.8633193969726562,
      0.8797575235366821,
      0.8695938587188721,
      0.8446825742721558,
      0.8484306335449219,
      0.8622269034385681,
      0.8474801778793335,
      0.840751051902771,
      0.848483145236969,
      0.8556098937988281,
      0.835858941078186,
      0.8523433208465576,
      0.8695124387741089,
      0.8599175214767456,
      0.8485159873962402,
      0.8642867803573608,
      0.8758179545402527,
      0.8652358055114746,
      0.8596551418304443,
      0.8660664558410645,
      0.8743403553962708,
      0.8537526726722717,
      0.8467510342597961,
      0.8560206890106201,
      0.8653788566589355,
      0.8228259086608887,
      0.8013969659805298,
      0.9997696280479431,
      0.9999376535415649,
      0.9999452829360962,
      0.9999828338623047,
      0.9999725222587585,
      0.9999754428863525,
      0.9999348521232605,
      0.9998739361763,
      0.9996311664581299,
      0.9924755096435547,
      0.9883015155792236,
      0.9988452196121216,
      0.9987956881523132,
      0.9903759956359863,
      0.9629624485969543,
      0.9817169904708862,
      0.994024395942688,
      0.9997521042823792,
      0.9999123215675354,
      0.9999744296073914,
      0.999983549118042,
      0.9999726414680481,
      0.9999653100967407,
      0.9999347925186157,
      0.9998903274536133,
      0.9997664093971252,
      0.9998049736022949,
      0.9998551607131958,
      0.9998255968093872,
      0.9998531937599182,
      0.999952495098114,
      0.9999375343322754,
      0.9999538064002991,
      0.9999545812606812,
      0.9999712705612183,
      0.9999600648880005,
      0.9998534917831421,
      0.9994329214096069,
      0.982285737991333,
      0.9405089020729065,
      0.9457830786705017,
      0.8907791376113892,
      0.8884009122848511,
      0.9514027833938599,
      0.9838806986808777,
      0.9994452595710754,
      0.9997177124023438,
      0.9999051094055176,
      0.999943733215332,
      0.9999240040779114,
      0.9999308586120605,
      0.9998419880867004,
      0.9997451901435852,
      0.9998134970664978,
      0.9999291896820068,
      0.9999725818634033,
      0.9999682903289795,
      0.9999384880065918,
      0.9992251396179199,
      0.9880739450454712,
      0.9575586915016174,
      0.946102499961853,
      0.9636523127555847,
      0.9234544038772583,
      0.9410316944122314,
      0.8975602388381958,
      0.9021838307380676,
      0.9486051797866821,
      0.9889927506446838,
      0.9995404481887817,
      0.9998857378959656,
      0.9999604821205139,
      0.9999726414680481,
      0.9999681711196899,
      0.9999369978904724,
      0.9997965693473816,
      0.9998144507408142,
      0.999826967716217,
      0.9998998641967773,
      0.9999238848686218,
      0.999932050704956,
      0.9999261498451233,
      0.9996272921562195,
      0.9942097663879395,
      0.9879841804504395,
      0.9602687358856201,
      0.982966423034668,
      0.9610316753387451,
      0.9700509309768677,
      0.9975385665893555,
      0.9984338879585266,
      0.9998779892921448,
      0.9998762011528015,
      0.999932050704956,
      0.9999685883522034,
      0.9999747276306152,
      0.9999598264694214,
      0.9999247193336487,
      0.9999616742134094,
      0.9999611973762512,
      0.9999743103981018,
      0.9999465346336365,
      0.9999446272850037,
      0.9998681545257568,
      0.9998630881309509,
      0.9997665286064148,
      0.999763548374176,
      0.9998726844787598,
      0.9999369382858276,
      0.999955415725708,
      0.9999693632125854,
      0.9999784231185913,
      0.9999767541885376,
      0.9999809265136719,
      0.9999539256095886,
      0.9999487400054932,
      0.999846339225769,
      0.9983360767364502,
      0.996709942817688,
      0.9926150441169739,
      0.977034330368042,
      0.9469761848449707,
      0.9581203460693359,
      0.9764792919158936,
      0.9709060788154602,
      0.9679459929466248,
      0.9916245937347412,
      0.9958697557449341,
      0.999868631362915,
      0.9999459385871887,
      0.9999764561653137,
      0.9999788999557495,
      0.9999781847000122,
      0.9999732375144958,
      0.9999513626098633,
      0.9999122023582458,
      0.9998552203178406,
      0.999767541885376,
      0.9997280240058899,
      0.9996891617774963,
      0.9997441172599792,
      0.9999392628669739,
      0.9999368786811829,
      0.9999658465385437,
      0.9999427795410156,
      0.9998471140861511,
      0.9997408986091614,
      0.9956738352775574,
      0.9994569420814514,
      0.9999279379844666,
      0.9999494552612305,
      0.9999695420265198,
      0.999951183795929,
      0.9999673962593079,
      0.9999449253082275,
      0.9999277591705322,
      0.9999247193336487,
      0.9999434947967529,
      0.99995356798172,
      0.9999443292617798,
      0.9999412894248962,
      0.9999012351036072,
      0.9999222755432129,
      0.9999634027481079,
      0.9999796152114868,
      0.9999769330024719,
      0.9999843239784241,
      0.9999732971191406,
      0.9999738931655884,
      0.9999531507492065,
      0.9999004006385803,
      0.9993180632591248,
      0.9869707226753235,
      0.9621871113777161,
      0.9337097406387329,
      0.9202451705932617,
      0.951654314994812,
      0.9597039222717285,
      0.9942523837089539,
      0.9996331334114075,
      0.9998955726623535,
      0.9999496340751648,
      0.9999468922615051,
      0.9999402761459351,
      0.9999589920043945,
      0.9999154806137085,
      0.999968409538269,
      0.9999804496765137,
      0.9999775290489197,
      0.9999753832817078,
      0.9999710321426392,
      0.9999758005142212,
      0.9999212622642517
    ],
    [
      0.7300552129745483,
      0.7962664365768433,
      0.8375798463821411,
      0.8368421196937561,
      0.8158473968505859,
      0.8368239402770996,
      0.8697423934936523,
      0.8372747302055359,
      0.8334482908248901,
      0.8635088205337524,
      0.8681459426879883,
      0.8086895942687988,
      0.8352108001708984,
      0.8768404722213745,
      0.855018138885498,
      0.8221596479415894,
      0.851024866104126,
      0.8969491720199585,
      0.8698551654815674,
      0.8558322191238403,
      0.8843475580215454,
      0.8976119160652161,
      0.8628707528114319,
      0.8629915118217468,
      0.9012065529823303,
      0.8974780440330505,
      0.8901402950286865,
      0.8789941072463989,
      0.9213440418243408,
      0.9327895641326904,
      0.9305109977722168,
      0.8991764187812805,
      0.9108284115791321,
      0.9109516143798828,
      0.8830196857452393,
      0.8681596517562866,
      0.8835152983665466,
      0.8753534555435181,
      0.8497332334518433,
      0.853131890296936,
      0.8663155436515808,
      0.8529276847839355,
      0.8480998277664185,
      0.8540884256362915,
      0.8617050647735596,
      0.8425718545913696,
      0.8577115535736084,
      0.8737938404083252,
      0.8641723394393921,
      0.8525605201721191,
      0.8670378923416138,
      0.8806502819061279,
      0.8701490163803101,
      0.8641926646232605,
      0.8695855736732483,
      0.8784359693527222,
      0.8581928014755249,
      0.8508760929107666,
      0.8597077131271362,
      0.8684682846069336,
      0.8267256021499634,
      0.8054062128067017,
      0.9997698068618774,
      0.999937891960144,
      0.999945342540741,
      0.9999829530715942,
      0.9999731183052063,
      0.9999765157699585,
      0.999938428401947,
      0.999883234500885,
      0.999652624130249,
      0.9927105903625488,
      0.9880191087722778,
      0.9986763000488281,
      0.9985408186912537,
      0.9895252585411072,
      0.9635210633277893,
      0.9814319610595703,
      0.9941205978393555,
      0.9997697472572327,
      0.9999175667762756,
      0.999975323677063,
      0.9999839067459106,
      0.9999728202819824,
      0.9999654293060303,
      0.999934732913971,
      0.9998900294303894,
      0.9997658133506775,
      0.9998056292533875,
      0.9998577237129211,
      0.9998253583908081,
      0.9998528361320496,
      0.9999526739120483,
      0.9999377727508545,
      0.9999539852142334,
      0.9999546408653259,
      0.9999716281890869,
      0.9999616146087646,
      0.9998680353164673,
      0.9994630217552185,
      0.9833283424377441,
      0.94349205493927,
      0.9477567672729492,
      0.8948283195495605,
      0.8910514116287231,
      0.9527997970581055,
      0.985111653804779,
      0.9994940757751465,
      0.9997282028198242,
      0.9999107122421265,
      0.9999446272850037,
      0.9999240636825562,
      0.9999311566352844,
      0.9998424053192139,
      0.9997454881668091,
      0.9998133182525635,
      0.9999294877052307,
      0.9999725818634033,
      0.9999687671661377,
      0.9999402165412903,
      0.9991577863693237,
      0.9878657460212708,
      0.9594319462776184,
      0.9484838247299194,
      0.9650983810424805,
      0.9262698888778687,
      0.9439740180969238,
      0.9018872976303101,
      0.906426191329956,
      0.9510568380355835,
      0.9895552396774292,
      0.9995808005332947,
      0.9998942017555237,
      0.9999620914459229,
      0.9999729990959167,
      0.9999685287475586,
      0.999937117099762,
      0.9997967481613159,
      0.9998149275779724,
      0.9998272061347961,
      0.999900758266449,
      0.99992436170578,
      0.9999330043792725,
      0.9999290704727173,
      0.9996417164802551,
      0.9943060278892517,
      0.988325834274292,
      0.961696445941925,
      0.9834671020507812,
      0.9623447060585022,
      0.9705264568328857,
      0.9975996017456055,
      0.9985124468803406,
      0.9998839497566223,
      0.999879002571106,
      0.999930202960968,
      0.9999687671661377,
      0.99997478723526,
      0.9999595880508423,
      0.9999247193336487,
      0.9999616742134094,
      0.9999611973762512,
      0.9999743103981018,
      0.9999465346336365,
      0.9999445676803589,
      0.9998680353164673,
      0.9998629689216614,
      0.9997667074203491,
      0.9997638463973999,
      0.9998728036880493,
      0.9999368786811829,
      0.9999554753303528,
      0.9999694228172302,
      0.9999786019325256,
      0.9999769330024719,
      0.999981164932251,
      0.9999542236328125,
      0.999947726726532,
      0.9998455047607422,
      0.997999370098114,
      0.9967435002326965,
      0.9928650856018066,
      0.9778118133544922,
      0.9491428732872009,
      0.9599215388298035,
      0.9768322706222534,
      0.9717715382575989,
      0.9686006307601929,
      0.9918122887611389,
      0.9959939122200012,
      0.9998739957809448,
      0.9999474287033081,
      0.9999768733978271,
      0.9999788999557495,
      0.9999785423278809,
      0.9999734163284302,
      0.9999517202377319,
      0.9999122619628906,
      0.9998550415039062,
      0.9997674226760864,
      0.9997265934944153,
      0.9996873736381531,
      0.9997429251670837,
      0.9999392032623291,
      0.9999369382858276,
      0.9999662637710571,
      0.9999436140060425,
      0.9998509287834167,
      0.9997377395629883,
      0.9956477880477905,
      0.9994620680809021,
      0.9999291300773621,
      0.9999502897262573,
      0.9999697804450989,
      0.9999512434005737,
      0.9999675750732422,
      0.9999451637268066,
      0.9999278783798218,
      0.9999248385429382,
      0.9999437928199768,
      0.9999536871910095,
      0.9999445676803589,
      0.9999415278434753,
      0.9999017119407654,
      0.9999225735664368,
      0.9999635815620422,
      0.9999797940254211,
      0.999977171421051,
      0.9999843835830688,
      0.9999733567237854,
      0.9999740719795227,
      0.999954104423523,
      0.999903678894043,
      0.9993525743484497,
      0.9872581958770752,
      0.962886393070221,
      0.9352516531944275,
      0.9219553470611572,
      0.9529561996459961,
      0.9605283737182617,
      0.9942910671234131,
      0.9996287226676941,
      0.9998994469642639,
      0.9999509453773499,
      0.9999475479125977,
      0.9999404549598694,
      0.9999590516090393,
      0.9999153017997742,
      0.999968409538269,
      0.9999805092811584,
      0.9999776482582092,
      0.9999754428863525,
      0.9999710321426392,
      0.999975860118866,
      0.9999213218688965
    ],
    [
      0.7338969707489014,
      0.8022968769073486,
      0.8423937559127808,
      0.8415671586990356,
      0.8214489817619324,
      0.8424217700958252,
      0.8743901252746582,
      0.8431317806243896,
      0.8388193845748901,
      0.867848813533783,
      0.872580349445343,
      0.8150196671485901,
      0.8419769406318665,
      0.8812283277511597,
      0.8591536283493042,
      0.8267390727996826,
      0.8550958633422852,
      0.9000773429870605,
      0.8735679388046265,
      0.8583357334136963,
      0.8868851661682129,
      0.9013274312019348,
      0.8673943281173706,
      0.867690920829773,
      0.905052125453949,
      0.9025988578796387,
      0.8954786658287048,
      0.8841871023178101,
      0.9268972873687744,
      0.9365410804748535,
      0.9344065189361572,
      0.903868556022644,
      0.9145314693450928,
      0.9149707555770874,
      0.8878558874130249,
      0.8730757236480713,
      0.887759804725647,
      0.8803223371505737,
      0.853476345539093,
      0.8573706150054932,
      0.870010256767273,
      0.8580034971237183,
      0.8542941808700562,
      0.8596704006195068,
      0.8671237230300903,
      0.8486407399177551,
      0.8633750081062317,
      0.880057692527771,
      0.8692517876625061,
      0.8581445217132568,
      0.8722809553146362,
      0.8852683305740356,
      0.8747199773788452,
      0.8687819838523865,
      0.8748716115951538,
      0.8833398818969727,
      0.8634966611862183,
      0.8561147451400757,
      0.8657317161560059,
      0.8724704384803772,
      0.831594705581665,
      0.8118008375167847,
      0.9997705221176147,
      0.9999383687973022,
      0.9999458193778992,
      0.9999831318855286,
      0.9999735951423645,
      0.9999770522117615,
      0.9999383091926575,
      0.999890923500061,
      0.999670684337616,
      0.9932117462158203,
      0.9885072112083435,
      0.9986864924430847,
      0.9985835552215576,
      0.9895935654640198,
      0.9654713869094849,
      0.9821017980575562,
      0.9945295453071594,
      0.9997839331626892,
      0.9999223947525024,
      0.9999759793281555,
      0.9999843239784241,
      0.9999731779098511,
      0.9999657273292542,
      0.9999354481697083,
      0.9998905658721924,
      0.9997679591178894,
      0.9998064041137695,
      0.9998584985733032,
      0.9998259544372559,
      0.9998531341552734,
      0.9999529123306274,
      0.999937891960144,
      0.9999538660049438,
      0.9999547004699707,
      0.999971866607666,
      0.9999626874923706,
      0.9998770356178284,
      0.9994964003562927,
      0.984290599822998,
      0.9464806318283081,
      0.9498403072357178,
      0.8986886143684387,
      0.8941988945007324,
      0.9539502859115601,
      0.9855325222015381,
      0.9995157718658447,
      0.9997347593307495,
      0.999912679195404,
      0.9999462366104126,
      0.9999242424964905,
      0.999931275844574,
      0.9998423457145691,
      0.9997455477714539,
      0.9998135566711426,
      0.9999297261238098,
      0.9999728798866272,
      0.999969482421875,
      0.9999426007270813,
      0.9991499781608582,
      0.9882116913795471,
      0.9618108868598938,
      0.951287031173706,
      0.9667848944664001,
      0.929484486579895,
      0.9469653964042664,
      0.9067623019218445,
      0.9104081392288208,
      0.9532450437545776,
      0.9901704788208008,
      0.9996172785758972,
      0.9999017119407654,
      0.9999635815620422,
      0.9999732971191406,
      0.9999685287475586,
      0.9999369978904724,
      0.9997977018356323,
      0.9998174905776978,
      0.9998294115066528,
      0.9999019503593445,
      0.9999250173568726,
      0.9999337792396545,
      0.9999315142631531,
      0.9996593594551086,
      0.9945343732833862,
      0.9887951612472534,
      0.9632458686828613,
      0.9838420748710632,
      0.9639993906021118,
      0.9713135361671448,
      0.9976203441619873,
      0.9985812902450562,
      0.9998877644538879,
      0.9998828172683716,
      0.9999335408210754,
      0.9999691247940063,
      0.9999752044677734,
      0.9999600648880005,
      0.9999253153800964,
      0.9999619126319885,
      0.9999611973762512,
      0.999974250793457,
      0.9999465942382812,
      0.9999446868896484,
      0.9998681545257568,
      0.9998630285263062,
      0.9997673630714417,
      0.9997653365135193,
      0.9998742938041687,
      0.999937117099762,
      0.9999558925628662,
      0.9999694228172302,
      0.9999786615371704,
      0.9999772906303406,
      0.9999815225601196,
      0.999955952167511,
      0.9999488592147827,
      0.9998549818992615,
      0.9981858730316162,
      0.99703449010849,
      0.9934295415878296,
      0.9794912338256836,
      0.9529844522476196,
      0.9628280997276306,
      0.9782122373580933,
      0.9735389947891235,
      0.9702185988426208,
      0.9923033714294434,
      0.9962055087089539,
      0.9998801350593567,
      0.9999492764472961,
      0.9999772310256958,
      0.9999791979789734,
      0.9999785423278809,
      0.999973475933075,
      0.9999516606330872,
      0.9999129176139832,
      0.9998553991317749,
      0.9997678399085999,
      0.9997270703315735,
      0.999687910079956,
      0.9997443556785583,
      0.9999396204948425,
      0.9999372363090515,
      0.9999665021896362,
      0.9999450445175171,
      0.9998559355735779,
      0.9997442960739136,
      0.9958248734474182,
      0.9994967579841614,
      0.9999319911003113,
      0.9999513030052185,
      0.9999700784683228,
      0.9999514818191528,
      0.999967634677887,
      0.9999452233314514,
      0.9999279379844666,
      0.9999250769615173,
      0.9999439120292664,
      0.9999538660049438,
      0.999944806098938,
      0.9999414682388306,
      0.9999013543128967,
      0.9999223947525024,
      0.999963641166687,
      0.9999799132347107,
      0.9999772906303406,
      0.9999845027923584,
      0.9999735355377197,
      0.9999744296073914,
      0.9999547004699707,
      0.9999070763587952,
      0.9993764162063599,
      0.9877645969390869,
      0.9641793966293335,
      0.9376353621482849,
      0.9247649312019348,
      0.955054521560669,
      0.9616687297821045,
      0.9944012761116028,
      0.9996151328086853,
      0.9999011158943176,
      0.9999516606330872,
      0.9999474287033081,
      0.9999403953552246,
      0.9999591112136841,
      0.999915599822998,
      0.999968409538269,
      0.999980628490448,
      0.9999776482582092,
      0.9999755024909973,
      0.9999711513519287,
      0.999975860118866,
      0.9999215006828308
    ],
    [
      0.7411467432975769,
      0.8106043934822083,
      0.8486460447311401,
      0.8475989699363708,
      0.8282671570777893,
      0.8491267561912537,
      0.8803558349609375,
      0.8502471446990967,
      0.8463112711906433,
      0.8727463483810425,
      0.8781752586364746,
      0.8235484957695007,
      0.8491833806037903,
      0.8866654634475708,
      0.8646218776702881,
      0.8307145833969116,
      0.8598456978797913,
      0.9037166833877563,
      0.8776583075523376,
      0.8628433346748352,
      0.8894298076629639,
      0.9053369760513306,
      0.8719159364700317,
      0.8730246424674988,
      0.9086837768554688,
      0.9076886177062988,
      0.9009073972702026,
      0.8893917798995972,
      0.9310859441757202,
      0.939548671245575,
      0.9377594590187073,
      0.9080891609191895,
      0.916446328163147,
      0.918754518032074,
      0.8924346566200256,
      0.876787543296814,
      0.8908323049545288,
      0.8844989538192749,
      0.8564837574958801,
      0.8605481386184692,
      0.873210072517395,
      0.8627840280532837,
      0.8603610992431641,
      0.865511417388916,
      0.8727835416793823,
      0.8541501760482788,
      0.8684313297271729,
      0.8848706483840942,
      0.874022364616394,
      0.8643087148666382,
      0.8769557476043701,
      0.8898581862449646,
      0.8787329196929932,
      0.8729193806648254,
      0.8787550926208496,
      0.8873649835586548,
      0.8679388165473938,
      0.8602420091629028,
      0.8685101866722107,
      0.8750011920928955,
      0.835509181022644,
      0.8149839639663696,
      0.9997714757919312,
      0.9999388456344604,
      0.9999463558197021,
      0.9999834299087524,
      0.9999743700027466,
      0.9999783635139465,
      0.9999433159828186,
      0.9998988509178162,
      0.9996821880340576,
      0.9934371709823608,
      0.9885335564613342,
      0.9986542463302612,
      0.9985421299934387,
      0.989385724067688,
      0.966819167137146,
      0.9820088148117065,
      0.9944541454315186,
      0.9997265338897705,
      0.999920129776001,
      0.999976634979248,
      0.9999846816062927,
      0.9999733567237854,
      0.9999656677246094,
      0.999935507774353,
      0.9998904466629028,
      0.9997668266296387,
      0.9998058676719666,
      0.9998586177825928,
      0.9998264908790588,
      0.9998538494110107,
      0.9999531507492065,
      0.9999381303787231,
      0.9999539256095886,
      0.9999545812606812,
      0.9999721050262451,
      0.999963641166687,
      0.9998851418495178,
      0.9995213150978088,
      0.9852666854858398,
      0.9495819211006165,
      0.9516870975494385,
      0.9026440382003784,
      0.8971055746078491,
      0.9551732540130615,
      0.9861637949943542,
      0.9995096325874329,
      0.9997385144233704,
      0.9999142289161682,
      0.9999474287033081,
      0.9999243021011353,
      0.9999314546585083,
      0.999842643737793,
      0.9997462034225464,
      0.9998133778572083,
      0.9999297261238098,
      0.999972939491272,
      0.9999696612358093,
      0.999942421913147,
      0.9990870952606201,
      0.9880510568618774,
      0.9634845852851868,
      0.9530614614486694,
      0.9678385853767395,
      0.9321836233139038,
      0.9497091770172119,
      0.9114155769348145,
      0.9144861698150635,
      0.9559451341629028,
      0.9909786581993103,
      0.9996610879898071,
      0.9999096393585205,
      0.9999647736549377,
      0.9999735355377197,
      0.9999686479568481,
      0.999937117099762,
      0.9997975826263428,
      0.9998172521591187,
      0.9998294711112976,
      0.9999024271965027,
      0.9999256730079651,
      0.9999350309371948,
      0.9999346733093262,
      0.9996901750564575,
      0.9950469732284546,
      0.9896855354309082,
      0.9653820991516113,
      0.9849316477775574,
      0.9660521745681763,
      0.9725293517112732,
      0.997850775718689,
      0.9986827969551086,
      0.9998944401741028,
      0.9998866319656372,
      0.9999346733093262,
      0.9999693632125854,
      0.9999752640724182,
      0.99996018409729,
      0.9999253153800964,
      0.9999619722366333,
      0.999961256980896,
      0.9999743103981018,
      0.9999465346336365,
      0.9999447464942932,
      0.9998688697814941,
      0.9998641014099121,
      0.9997726678848267,
      0.9997669458389282,
      0.9998748302459717,
      0.9999373555183411,
      0.9999561309814453,
      0.9999694228172302,
      0.9999784827232361,
      0.9999774098396301,
      0.9999815821647644,
      0.9999564290046692,
      0.9999498128890991,
      0.9998578429222107,
      0.9982396364212036,
      0.9971643686294556,
      0.9926163554191589,
      0.9804902672767639,
      0.9562233686447144,
      0.965121865272522,
      0.9791701436042786,
      0.9747161865234375,
      0.9708034992218018,
      0.9924293756484985,
      0.9962372183799744,
      0.9998823404312134,
      0.9999499320983887,
      0.9999774694442749,
      0.9999791383743286,
      0.9999786019325256,
      0.9999735951423645,
      0.9999517798423767,
      0.9999128580093384,
      0.9998555779457092,
      0.999768078327179,
      0.9997270703315735,
      0.9996881484985352,
      0.9997448325157166,
      0.9999396800994873,
      0.9999373555183411,
      0.9999666810035706,
      0.9999455213546753,
      0.9998568892478943,
      0.9997496008872986,
      0.9957966208457947,
      0.999514102935791,
      0.9999330639839172,
      0.9999518990516663,
      0.9999704360961914,
      0.9999518394470215,
      0.9999677538871765,
      0.9999455213546753,
      0.9999280571937561,
      0.9999252557754517,
      0.9999440312385559,
      0.9999538660049438,
      0.9999448657035828,
      0.9999416470527649,
      0.999901533126831,
      0.9999226331710815,
      0.9999637007713318,
      0.9999799132347107,
      0.9999774098396301,
      0.9999845623970032,
      0.999973475933075,
      0.9999746680259705,
      0.9999553561210632,
      0.9999088644981384,
      0.9993943572044373,
      0.9879774451255798,
      0.9644978046417236,
      0.9387305378913879,
      0.9269436597824097,
      0.9566006064414978,
      0.9627954959869385,
      0.9946355819702148,
      0.9996263384819031,
      0.9999050498008728,
      0.9999529123306274,
      0.9999479055404663,
      0.9999411106109619,
      0.999959409236908,
      0.9999155402183533,
      0.9999686479568481,
      0.9999803900718689,
      0.999977707862854,
      0.9999756813049316,
      0.9999711513519287,
      0.9999759197235107,
      0.9999216198921204
    ],
    [
      0.7502084374427795,
      0.8189130425453186,
      0.8567860126495361,
      0.8562820553779602,
      0.83745276927948,
      0.8578550815582275,
      0.887850821018219,
      0.8597654104232788,
      0.8558039665222168,
      0.8802876472473145,
      0.8861067295074463,
      0.8360694646835327,
      0.8589147329330444,
      0.893767237663269,
      0.8730518221855164,
      0.8399124145507812,
      0.867804229259491,
      0.9084617495536804,
      0.8843979239463806,
      0.8697973489761353,
      0.894896388053894,
      0.9107157588005066,
      0.8796600103378296,
      0.8819423913955688,
      0.914382815361023,
      0.913899838924408,
      0.9069583415985107,
      0.8998024463653564,
      0.9379801750183105,
      0.9437857866287231,
      0.9416764378547668,
      0.9143074750900269,
      0.9205129742622375,
      0.9230281114578247,
      0.8989399671554565,
      0.8826966881752014,
      0.8960049152374268,
      0.8905448913574219,
      0.8618257641792297,
      0.8651180863380432,
      0.878277063369751,
      0.8692232966423035,
      0.8688796758651733,
      0.8739461898803711,
      0.8803304433822632,
      0.8631370067596436,
      0.8757227659225464,
      0.8910552859306335,
      0.8810945749282837,
      0.8725073933601379,
      0.8842759728431702,
      0.897413969039917,
      0.8855236172676086,
      0.8801641464233398,
      0.8851007223129272,
      0.8935966491699219,
      0.8748973608016968,
      0.8671872019767761,
      0.8740187287330627,
      0.8792456388473511,
      0.8411359786987305,
      0.8191707730293274,
      0.9997721314430237,
      0.9999394416809082,
      0.9999467134475708,
      0.9999836683273315,
      0.9999749064445496,
      0.9999791383743286,
      0.9999464154243469,
      0.9999092221260071,
      0.999702513217926,
      0.9939478039741516,
      0.9889535307884216,
      0.9987027049064636,
      0.9985774159431458,
      0.9896130561828613,
      0.9689838886260986,
      0.9827027916908264,
      0.9948376417160034,
      0.9997449517250061,
      0.9999251365661621,
      0.9999774098396301,
      0.9999850392341614,
      0.999973714351654,
      0.9999659061431885,
      0.9999361634254456,
      0.9998909831047058,
      0.999768853187561,
      0.9998070597648621,
      0.9998594522476196,
      0.9998275637626648,
      0.999854564666748,
      0.9999534487724304,
      0.9999383091926575,
      0.999954104423523,
      0.999954879283905,
      0.9999725222587585,
      0.9999651312828064,
      0.9998934268951416,
      0.9995473623275757,
      0.9863479137420654,
      0.9530949592590332,
      0.9541759490966797,
      0.9076241850852966,
      0.9009197354316711,
      0.9572532176971436,
      0.9872021675109863,
      0.9995678663253784,
      0.9997570514678955,
      0.999917209148407,
      0.9999476075172424,
      0.9999255537986755,
      0.9999321103096008,
      0.9998430013656616,
      0.9997477531433105,
      0.9998142719268799,
      0.9999302625656128,
      0.9999731183052063,
      0.9999704360961914,
      0.9999448657035828,
      0.9991293549537659,
      0.9891021251678467,
      0.965471088886261,
      0.9557589292526245,
      0.9695281982421875,
      0.9358810186386108,
      0.9528775811195374,
      0.9171006679534912,
      0.9191237688064575,
      0.9588328003883362,
      0.9918059706687927,
      0.9997038841247559,
      0.999917209148407,
      0.9999664425849915,
      0.9999739527702332,
      0.999968945980072,
      0.9999373555183411,
      0.9997976422309875,
      0.9998178482055664,
      0.9998273253440857,
      0.999904453754425,
      0.9999265074729919,
      0.9999364614486694,
      0.9999375343322754,
      0.9997192025184631,
      0.9955507516860962,
      0.9905190467834473,
      0.9676370620727539,
      0.9862162470817566,
      0.9684547781944275,
      0.9738600254058838,
      0.9979906678199768,
      0.9987837672233582,
      0.9999012351036072,
      0.999890923500061,
      0.9999357461929321,
      0.9999693632125854,
      0.9999753832817078,
      0.9999602437019348,
      0.9999256134033203,
      0.999962329864502,
      0.9999614357948303,
      0.9999743700027466,
      0.9999467730522156,
      0.9999446868896484,
      0.9998685121536255,
      0.9998629093170166,
      0.9997673630714417,
      0.9997658133506775,
      0.999874472618103,
      0.9999372363090515,
      0.9999562501907349,
      0.999969482421875,
      0.9999791383743286,
      0.9999775886535645,
      0.9999817609786987,
      0.9999566078186035,
      0.9999502897262573,
      0.9998602271080017,
      0.9982988834381104,
      0.9968092441558838,
      0.9928544759750366,
      0.9819219708442688,
      0.9605163335800171,
      0.9683462977409363,
      0.9804753065109253,
      0.9759400486946106,
      0.9723291397094727,
      0.9928296804428101,
      0.9963923692703247,
      0.9998846054077148,
      0.9999509453773499,
      0.9999775886535645,
      0.9999793171882629,
      0.9999788403511047,
      0.9999735951423645,
      0.9999518990516663,
      0.9999135136604309,
      0.9998562335968018,
      0.9997686147689819,
      0.9997265338897705,
      0.9996872544288635,
      0.9997454285621643,
      0.9999399185180664,
      0.9999375343322754,
      0.9999668598175049,
      0.9999456405639648,
      0.99985671043396,
      0.999745786190033,
      0.9957587122917175,
      0.9995195865631104,
      0.9999350309371948,
      0.9999523162841797,
      0.9999698996543884,
      0.9999521970748901,
      0.9999679327011108,
      0.9999457597732544,
      0.9999279975891113,
      0.999925434589386,
      0.9999443292617798,
      0.9999540448188782,
      0.9999452233314514,
      0.9999417066574097,
      0.9999018907546997,
      0.9999229907989502,
      0.9999639391899109,
      0.999980092048645,
      0.9999775290489197,
      0.9999847412109375,
      0.9999735355377197,
      0.9999746084213257,
      0.9999555945396423,
      0.9999123215675354,
      0.9994327425956726,
      0.9884995222091675,
      0.9657340049743652,
      0.941149115562439,
      0.9303971529006958,
      0.9588558673858643,
      0.9642757177352905,
      0.9948596954345703,
      0.9996311664581299,
      0.9999083876609802,
      0.9999540448188782,
      0.999948263168335,
      0.9999412894248962,
      0.9999593496322632,
      0.9999172687530518,
      0.9999699592590332,
      0.999980092048645,
      0.9999779462814331,
      0.9999757409095764,
      0.9999713897705078,
      0.9999759793281555,
      0.9999218583106995
    ],
    [
      0.7598318457603455,
      0.8281036615371704,
      0.8651300668716431,
      0.8658283352851868,
      0.847733736038208,
      0.8674379587173462,
      0.8964619636535645,
      0.870658814907074,
      0.8672473430633545,
      0.8896191120147705,
      0.8951485753059387,
      0.849995493888855,
      0.8696329593658447,
      0.9016350507736206,
      0.8829811811447144,
      0.8520520925521851,
      0.8769998550415039,
      0.9137348532676697,
      0.891971230506897,
      0.8778477907180786,
      0.9007448554039001,
      0.9166549444198608,
      0.8885751962661743,
      0.8909584879875183,
      0.9198600053787231,
      0.9197035431861877,
      0.9129120111465454,
      0.9098690152168274,
      0.9434281587600708,
      0.947691798210144,
      0.9452630281448364,
      0.920051097869873,
      0.9247000217437744,
      0.9274362325668335,
      0.9054911136627197,
      0.8893061876296997,
      0.9011989831924438,
      0.8970644474029541,
      0.8682097792625427,
      0.871846079826355,
      0.8848086595535278,
      0.8772859573364258,
      0.8796926140785217,
      0.8832687139511108,
      0.8885872960090637,
      0.8745834827423096,
      0.8848705291748047,
      0.8985024690628052,
      0.8904671669006348,
      0.8826708197593689,
      0.8939645290374756,
      0.9056010246276855,
      0.8934216499328613,
      0.8885666131973267,
      0.892763078212738,
      0.9007823467254639,
      0.8832418918609619,
      0.8758472204208374,
      0.8820131421089172,
      0.8850321173667908,
      0.8489719033241272,
      0.8259236812591553,
      0.9997723698616028,
      0.9999398589134216,
      0.9999472498893738,
      0.999984085559845,
      0.9999756217002869,
      0.9999800324440002,
      0.9999498128890991,
      0.9999182820320129,
      0.9997342228889465,
      0.9944648146629333,
      0.9894062280654907,
      0.9987385869026184,
      0.9985662698745728,
      0.9896724820137024,
      0.971096396446228,
      0.9832326173782349,
      0.9952176809310913,
      0.9997649192810059,
      0.9999303817749023,
      0.9999775886535645,
      0.9999854564666748,
      0.9999739527702332,
      0.9999663233757019,
      0.9999366998672485,
      0.9998917579650879,
      0.9997696876525879,
      0.9998074173927307,
      0.9998602271080017,
      0.9998286962509155,
      0.9998555183410645,
      0.9999538064002991,
      0.99993896484375,
      0.9999545216560364,
      0.9999552369117737,
      0.999972939491272,
      0.9999666213989258,
      0.9999023675918579,
      0.999582052230835,
      0.9875431060791016,
      0.9568323493003845,
      0.9570038914680481,
      0.9125068783760071,
      0.9053515195846558,
      0.9590368270874023,
      0.9884399771690369,
      0.9996169805526733,
      0.9997714161872864,
      0.9999226331710815,
      0.9999481439590454,
      0.9999262094497681,
      0.9999327063560486,
      0.9998441338539124,
      0.999749481678009,
      0.9998152256011963,
      0.9999305009841919,
      0.9999721050262451,
      0.9999709725379944,
      0.9999470114707947,
      0.9991096258163452,
      0.9894144535064697,
      0.967441737651825,
      0.9587141275405884,
      0.9715242981910706,
      0.9409449100494385,
      0.956204891204834,
      0.9237558841705322,
      0.9247315526008606,
      0.9625476598739624,
      0.9925934076309204,
      0.9997356534004211,
      0.9999245405197144,
      0.9999678730964661,
      0.9999743103981018,
      0.9999691247940063,
      0.9999373555183411,
      0.9997972249984741,
      0.9998160600662231,
      0.9998247623443604,
      0.9999050498008728,
      0.999927282333374,
      0.9999375343322754,
      0.9999406933784485,
      0.99974524974823,
      0.9961205720901489,
      0.9913881421089172,
      0.9699409604072571,
      0.9874863624572754,
      0.9709569215774536,
      0.9754653573036194,
      0.9981486797332764,
      0.9988880753517151,
      0.9999077916145325,
      0.9998949766159058,
      0.9999369978904724,
      0.9999693632125854,
      0.999975860118866,
      0.9999606013298035,
      0.9999260306358337,
      0.9999626874923706,
      0.9999616742134094,
      0.9999745488166809,
      0.9999469518661499,
      0.9999450445175171,
      0.9998690485954285,
      0.9998632073402405,
      0.9997682571411133,
      0.9997665882110596,
      0.9998748898506165,
      0.9999375343322754,
      0.9999564290046692,
      0.9999696016311646,
      0.9999793767929077,
      0.9999778866767883,
      0.9999819397926331,
      0.9999575018882751,
      0.9999521970748901,
      0.9998672008514404,
      0.9984809756278992,
      0.9971472024917603,
      0.9934500455856323,
      0.9834107160568237,
      0.9647582769393921,
      0.971478283405304,
      0.9821801781654358,
      0.9784177541732788,
      0.9744049310684204,
      0.9929203987121582,
      0.9967186450958252,
      0.9998927116394043,
      0.9999532103538513,
      0.9999780654907227,
      0.9999794960021973,
      0.99997878074646,
      0.9999737739562988,
      0.9999521374702454,
      0.9999135732650757,
      0.9998564124107361,
      0.9997692704200745,
      0.9997270703315735,
      0.9996880888938904,
      0.9997465014457703,
      0.9999401569366455,
      0.9999377727508545,
      0.9999673962593079,
      0.9999477863311768,
      0.9998654723167419,
      0.9997695088386536,
      0.996044397354126,
      0.9995803833007812,
      0.9999386072158813,
      0.9999530911445618,
      0.999970555305481,
      0.9999523758888245,
      0.9999681711196899,
      0.999946117401123,
      0.99992835521698,
      0.9999256134033203,
      0.9999445676803589,
      0.9999542236328125,
      0.9999452233314514,
      0.9999419450759888,
      0.9999023675918579,
      0.9999233484268188,
      0.9999641180038452,
      0.999980092048645,
      0.9999776482582092,
      0.9999846816062927,
      0.9999736547470093,
      0.9999748468399048,
      0.9999566674232483,
      0.999914824962616,
      0.9994782209396362,
      0.9891967177391052,
      0.967686653137207,
      0.9447116851806641,
      0.9348483085632324,
      0.9614363312721252,
      0.9663703441619873,
      0.9951702952384949,
      0.9996451735496521,
      0.9999111294746399,
      0.9999551177024841,
      0.9999488592147827,
      0.9999417066574097,
      0.9999594688415527,
      0.9999175667762756,
      0.9999700784683228,
      0.9999802708625793,
      0.9999780654907227,
      0.9999760389328003,
      0.9999716281890869,
      0.9999759793281555,
      0.9999219179153442
    ],
    [
      0.7710501551628113,
      0.8366408944129944,
      0.8730577230453491,
      0.8751940727233887,
      0.8566955924034119,
      0.8762764930725098,
      0.9039832353591919,
      0.880677342414856,
      0.8785120844841003,
      0.8991364240646362,
      0.9044317007064819,
      0.863990306854248,
      0.8805509209632874,
      0.9098188877105713,
      0.8932501077651978,
      0.8660719990730286,
      0.8866274356842041,
      0.9180072546005249,
      0.8996002674102783,
      0.8856481909751892,
      0.9061752557754517,
      0.9214969277381897,
      0.8973355293273926,
      0.898639976978302,
      0.9250441789627075,
      0.9249480366706848,
      0.9184837341308594,
      0.9195632934570312,
      0.9482037425041199,
      0.9516037702560425,
      0.9483808279037476,
      0.9257212281227112,
      0.9292883276939392,
      0.9320926070213318,
      0.9114259481430054,
      0.8956148624420166,
      0.9057722091674805,
      0.9023373126983643,
      0.8723896145820618,
      0.8781119585037231,
      0.8924854397773743,
      0.8854783773422241,
      0.891115128993988,
      0.894363284111023,
      0.8975446820259094,
      0.886555016040802,
      0.8970221281051636,
      0.9072471261024475,
      0.8994118571281433,
      0.8928861618041992,
      0.9051833152770996,
      0.9134587049484253,
      0.9003034830093384,
      0.8969166278839111,
      0.9000597596168518,
      0.9068498611450195,
      0.8908781409263611,
      0.884190559387207,
      0.8892763257026672,
      0.8903199434280396,
      0.856230616569519,
      0.8322081565856934,
      0.9997710585594177,
      0.9999405741691589,
      0.9999454021453857,
      0.9999845623970032,
      0.9999775886535645,
      0.9999811053276062,
      0.9999528527259827,
      0.9999221563339233,
      0.9996666312217712,
      0.9948096871376038,
      0.9899928569793701,
      0.9987553358078003,
      0.9985796809196472,
      0.9895951151847839,
      0.9728025197982788,
      0.9835551977157593,
      0.9955126643180847,
      0.9997643828392029,
      0.999933123588562,
      0.9999787211418152,
      0.9999858736991882,
      0.9999744892120361,
      0.9999666213989258,
      0.9999371767044067,
      0.9998917579650879,
      0.9997701048851013,
      0.9998084306716919,
      0.9998612999916077,
      0.9998301863670349,
      0.9998565912246704,
      0.9999544024467468,
      0.9999393820762634,
      0.9999547004699707,
      0.9999558329582214,
      0.999973475933075,
      0.9999678730964661,
      0.9999074935913086,
      0.9996122717857361,
      0.9887411594390869,
      0.9601025581359863,
      0.9592441320419312,
      0.9162752628326416,
      0.9092956781387329,
      0.9608220458030701,
      0.9894178509712219,
      0.999633252620697,
      0.9997690916061401,
      0.9999244213104248,
      0.9999492168426514,
      0.9999269247055054,
      0.9999334216117859,
      0.9998449683189392,
      0.9997504353523254,
      0.9998154640197754,
      0.9999315738677979,
      0.9999729990959167,
      0.9999715685844421,
      0.9999496340751648,
      0.9990484118461609,
      0.9894260168075562,
      0.9690355062484741,
      0.96114581823349,
      0.9729007482528687,
      0.9448506236076355,
      0.9590796232223511,
      0.9302254915237427,
      0.9302455186843872,
      0.9654998183250427,
      0.9934813380241394,
      0.9997564554214478,
      0.9999308586120605,
      0.9999693632125854,
      0.9999746680259705,
      0.999969482421875,
      0.9999377727508545,
      0.9997977614402771,
      0.9998167157173157,
      0.9998254776000977,
      0.9999061226844788,
      0.9999279379844666,
      0.9999384880065918,
      0.999943196773529,
      0.9997703433036804,
      0.9968336224555969,
      0.9923041462898254,
      0.9722843170166016,
      0.9888061285018921,
      0.9737295508384705,
      0.9772199392318726,
      0.9983527660369873,
      0.999011218547821,
      0.9999155402183533,
      0.99989914894104,
      0.9999362230300903,
      0.9999697804450989,
      0.9999762773513794,
      0.9999610781669617,
      0.9999269247055054,
      0.9999631643295288,
      0.9999620914459229,
      0.9999747276306152,
      0.9999473094940186,
      0.9999454021453857,
      0.9998694658279419,
      0.9998635649681091,
      0.9997683167457581,
      0.9997676610946655,
      0.9998752474784851,
      0.9999378323554993,
      0.9999567270278931,
      0.9999698400497437,
      0.999979555606842,
      0.999978244304657,
      0.9999824166297913,
      0.999958336353302,
      0.9999536871910095,
      0.999873161315918,
      0.9986528158187866,
      0.9970104694366455,
      0.9937928915023804,
      0.9850274324417114,
      0.9698669910430908,
      0.9750864505767822,
      0.9841839671134949,
      0.9808833599090576,
      0.9766475558280945,
      0.9935476183891296,
      0.9970224499702454,
      0.9999005794525146,
      0.9999557733535767,
      0.9999786019325256,
      0.9999797344207764,
      0.9999790787696838,
      0.9999738931655884,
      0.9999523758888245,
      0.9999144673347473,
      0.9998573660850525,
      0.99977046251297,
      0.9997279047966003,
      0.999688446521759,
      0.9997475147247314,
      0.9999405145645142,
      0.9999380707740784,
      0.9999679327011108,
      0.9999495148658752,
      0.9998736381530762,
      0.999788761138916,
      0.9962852597236633,
      0.999613344669342,
      0.9999386072158813,
      0.9999553561210632,
      0.9999718070030212,
      0.9999527335166931,
      0.999968409538269,
      0.9999463558197021,
      0.9999282360076904,
      0.9999256134033203,
      0.9999446868896484,
      0.9999544620513916,
      0.9999457001686096,
      0.9999420642852783,
      0.9999029040336609,
      0.9999237656593323,
      0.9999644160270691,
      0.9999803304672241,
      0.9999777674674988,
      0.9999849200248718,
      0.9999738931655884,
      0.9999752044677734,
      0.9999575018882751,
      0.9999148845672607,
      0.9995346069335938,
      0.9901014566421509,
      0.9695901274681091,
      0.9476997256278992,
      0.9390462636947632,
      0.9639879465103149,
      0.968634307384491,
      0.9956795573234558,
      0.9996888637542725,
      0.9999160766601562,
      0.9999566674232483,
      0.9999493360519409,
      0.9999421238899231,
      0.9999598860740662,
      0.9999182224273682,
      0.9999695420265198,
      0.9999805092811584,
      0.999978244304657,
      0.9999760985374451,
      0.9999718070030212,
      0.9999761581420898,
      0.9999220371246338
    ],
    [
      0.7793613076210022,
      0.8438987135887146,
      0.8827871680259705,
      0.8838516473770142,
      0.8637230396270752,
      0.884243369102478,
      0.9106920957565308,
      0.8901007175445557,
      0.8899354338645935,
      0.9082571268081665,
      0.9139935374259949,
      0.8800957202911377,
      0.8942229747772217,
      0.9199388027191162,
      0.9048295021057129,
      0.8855916857719421,
      0.8979375958442688,
      0.9237477779388428,
      0.9072778224945068,
      0.8955081701278687,
      0.9123392105102539,
      0.9258565902709961,
      0.9065147042274475,
      0.9074546694755554,
      0.9303025007247925,
      0.931675910949707,
      0.9251774549484253,
      0.9295297861099243,
      0.9537649154663086,
      0.9559359550476074,
      0.9515079259872437,
      0.9314789175987244,
      0.9355435371398926,
      0.9367767572402954,
      0.9186546802520752,
      0.9059015512466431,
      0.9145989418029785,
      0.9074734449386597,
      0.8789534568786621,
      0.8888598680496216,
      0.9036886692047119,
      0.8965451717376709,
      0.906458854675293,
      0.9091874361038208,
      0.9087592959403992,
      0.9017866849899292,
      0.9125490188598633,
      0.9194133281707764,
      0.9106537103652954,
      0.9052634835243225,
      0.917978048324585,
      0.9210841059684753,
      0.9082030057907104,
      0.9045524597167969,
      0.9066265821456909,
      0.9125851988792419,
      0.8967306613922119,
      0.8903488516807556,
      0.8945314884185791,
      0.8946629166603088,
      0.8621952533721924,
      0.8375405073165894,
      0.99977046251297,
      0.9999409914016724,
      0.9999460577964783,
      0.999984860420227,
      0.9999784231185913,
      0.9999812245368958,
      0.9999548196792603,
      0.9999207854270935,
      0.9995868802070618,
      0.9952652454376221,
      0.9912294745445251,
      0.9989023208618164,
      0.9987179636955261,
      0.990140438079834,
      0.9748645424842834,
      0.9841132164001465,
      0.995647132396698,
      0.9997648000717163,
      0.9999349117279053,
      0.9999793171882629,
      0.9999862313270569,
      0.9999748468399048,
      0.9999669790267944,
      0.9999377727508545,
      0.9998927116394043,
      0.999771773815155,
      0.9998084306716919,
      0.9998618364334106,
      0.9998317360877991,
      0.9998584389686584,
      0.9999549388885498,
      0.999940037727356,
      0.9999551773071289,
      0.9999563694000244,
      0.9999737739562988,
      0.9999683499336243,
      0.9999133348464966,
      0.9996487498283386,
      0.9898514747619629,
      0.9634501934051514,
      0.961734414100647,
      0.920995831489563,
      0.9148272275924683,
      0.9633261561393738,
      0.9903539419174194,
      0.9996129274368286,
      0.9997294545173645,
      0.9999263286590576,
      0.9999493360519409,
      0.9999274611473083,
      0.999934196472168,
      0.9998471736907959,
      0.9997531175613403,
      0.9998178482055664,
      0.9999331831932068,
      0.9999735355377197,
      0.9999719858169556,
      0.9999516010284424,
      0.9989076852798462,
      0.989274799823761,
      0.970767617225647,
      0.9623782634735107,
      0.9741644263267517,
      0.9493600130081177,
      0.9623552560806274,
      0.9373713135719299,
      0.9358989596366882,
      0.9685150384902954,
      0.9942936897277832,
      0.9997878670692444,
      0.999937117099762,
      0.9999704957008362,
      0.9999750852584839,
      0.9999697804450989,
      0.9999381303787231,
      0.999798595905304,
      0.9998177886009216,
      0.9998266100883484,
      0.9999074339866638,
      0.9999285936355591,
      0.9999393224716187,
      0.9999457001686096,
      0.9997935891151428,
      0.9975215792655945,
      0.9931380152702332,
      0.9744329452514648,
      0.9901627898216248,
      0.9763741493225098,
      0.9785360097885132,
      0.9985233545303345,
      0.9991106390953064,
      0.9999186992645264,
      0.9999043941497803,
      0.9999379515647888,
      0.9999703168869019,
      0.9999767541885376,
      0.9999615550041199,
      0.9999273419380188,
      0.999963641166687,
      0.9999624490737915,
      0.9999749660491943,
      0.999947726726532,
      0.9999457001686096,
      0.999870240688324,
      0.9998644590377808,
      0.9997697472572327,
      0.9997694492340088,
      0.9998761415481567,
      0.9999381303787231,
      0.9999570250511169,
      0.9999701976776123,
      0.9999796748161316,
      0.9999783039093018,
      0.9999825954437256,
      0.9999591708183289,
      0.9999566078186035,
      0.9998857378959656,
      0.9989851117134094,
      0.9975538849830627,
      0.9942408204078674,
      0.9872835278511047,
      0.9756188988685608,
      0.978813111782074,
      0.9863067865371704,
      0.9833750128746033,
      0.9787655472755432,
      0.9942204356193542,
      0.997199535369873,
      0.9998995065689087,
      0.9999568462371826,
      0.9999788999557495,
      0.9999798536300659,
      0.9999790787696838,
      0.9999740123748779,
      0.9999526739120483,
      0.999914824962616,
      0.9998580813407898,
      0.9997714161872864,
      0.9997287392616272,
      0.999689519405365,
      0.9997493028640747,
      0.9999409317970276,
      0.999938428401947,
      0.9999685883522034,
      0.9999505281448364,
      0.9998761415481567,
      0.9997871518135071,
      0.9962602257728577,
      0.9996086359024048,
      0.9999394416809082,
      0.9999556541442871,
      0.999971330165863,
      0.9999532699584961,
      0.9999688267707825,
      0.9999467730522156,
      0.9999285340309143,
      0.9999257922172546,
      0.999944806098938,
      0.9999545812606812,
      0.9999456405639648,
      0.9999421834945679,
      0.9999032020568848,
      0.9999240040779114,
      0.9999644160270691,
      0.9999803304672241,
      0.9999780058860779,
      0.9999850392341614,
      0.9999741315841675,
      0.9999755620956421,
      0.999958336353302,
      0.9999191164970398,
      0.9995719790458679,
      0.9907233119010925,
      0.9708218574523926,
      0.9496406316757202,
      0.9411306381225586,
      0.965280294418335,
      0.96993488073349,
      0.9959775805473328,
      0.9997164011001587,
      0.9999212026596069,
      0.9999570846557617,
      0.9999505877494812,
      0.9999430179595947,
      0.9999608397483826,
      0.9999195337295532,
      0.9999701380729675,
      0.9999806880950928,
      0.9999784231185913,
      0.999976396560669,
      0.9999719262123108,
      0.9999761581420898,
      0.9999220967292786
    ],
    [
      0.791394829750061,
      0.8536218404769897,
      0.8919389247894287,
      0.8911911845207214,
      0.8726842403411865,
      0.8915449380874634,
      0.9166151285171509,
      0.8982873558998108,
      0.8993359804153442,
      0.9147850871086121,
      0.9216183423995972,
      0.8924673795700073,
      0.9060606360435486,
      0.9290251731872559,
      0.9154893159866333,
      0.9024245738983154,
      0.9080938696861267,
      0.9291577935218811,
      0.9169226884841919,
      0.9072088003158569,
      0.9212692975997925,
      0.9327080845832825,
      0.9167773723602295,
      0.9192273020744324,
      0.9363881349563599,
      0.9387580752372742,
      0.9339084625244141,
      0.9363124370574951,
      0.9591057300567627,
      0.9605939984321594,
      0.9563835859298706,
      0.9409160017967224,
      0.942940890789032,
      0.9413058757781982,
      0.9290286302566528,
      0.9192613363265991,
      0.9249109029769897,
      0.9169377088546753,
      0.895287275314331,
      0.908136248588562,
      0.9165928363800049,
      0.9111812710762024,
      0.9208686947822571,
      0.9244107007980347,
      0.921023964881897,
      0.9156308174133301,
      0.9256426095962524,
      0.9305458068847656,
      0.9201755523681641,
      0.9160432815551758,
      0.9269639253616333,
      0.9288021326065063,
      0.9163330793380737,
      0.9123720526695251,
      0.9134178161621094,
      0.9186346530914307,
      0.9036412835121155,
      0.8973469734191895,
      0.9002180695533752,
      0.9011788964271545,
      0.8698256611824036,
      0.8439311385154724,
      0.9997719526290894,
      0.9999418258666992,
      0.9999471306800842,
      0.9999855160713196,
      0.999977707862854,
      0.9999818801879883,
      0.9999563694000244,
      0.9999237060546875,
      0.999540388584137,
      0.9956117868423462,
      0.9927430152893066,
      0.9991240501403809,
      0.998936116695404,
      0.9913526773452759,
      0.9778624773025513,
      0.9853963255882263,
      0.9957752823829651,
      0.9997618794441223,
      0.9999377727508545,
      0.9999793767929077,
      0.9999868273735046,
      0.9999754428863525,
      0.9999673962593079,
      0.9999386668205261,
      0.9998943209648132,
      0.9997745752334595,
      0.9998102784156799,
      0.9998636245727539,
      0.999834418296814,
      0.999860942363739,
      0.9999562501907349,
      0.9999412894248962,
      0.999955952167511,
      0.9999570846557617,
      0.9999740123748779,
      0.9999694228172302,
      0.9999194741249084,
      0.9996727108955383,
      0.9909249544143677,
      0.966549277305603,
      0.9654256701469421,
      0.9299306273460388,
      0.9255645275115967,
      0.9681013822555542,
      0.9913702011108398,
      0.9995672702789307,
      0.9996892809867859,
      0.9999253749847412,
      0.99994957447052,
      0.9999291300773621,
      0.9999350905418396,
      0.9998496770858765,
      0.9997579455375671,
      0.9998218417167664,
      0.99993497133255,
      0.9999740123748779,
      0.9999727010726929,
      0.9999550580978394,
      0.9990429282188416,
      0.9900310635566711,
      0.9732250571250916,
      0.9658620357513428,
      0.9763869643211365,
      0.9552748799324036,
      0.965591311454773,
      0.9420357942581177,
      0.940588653087616,
      0.9715956449508667,
      0.9948499202728271,
      0.9998090863227844,
      0.9999428391456604,
      0.9999719262123108,
      0.9999756217002869,
      0.9999704957008362,
      0.9999393224716187,
      0.9998011589050293,
      0.9998214840888977,
      0.9998306035995483,
      0.9999107122421265,
      0.999930202960968,
      0.9999409317970276,
      0.9999488592147827,
      0.9998193383216858,
      0.9982783198356628,
      0.9940524697303772,
      0.9764903783798218,
      0.9911478757858276,
      0.978361189365387,
      0.9797789454460144,
      0.9987603425979614,
      0.9991835355758667,
      0.999923050403595,
      0.9999073147773743,
      0.9999391436576843,
      0.9999706745147705,
      0.9999769926071167,
      0.9999622106552124,
      0.9999281167984009,
      0.9999637007713318,
      0.9999628663063049,
      0.9999752044677734,
      0.9999481439590454,
      0.999946117401123,
      0.9998704195022583,
      0.9998644590377808,
      0.9997686743736267,
      0.9997705221176147,
      0.9998765587806702,
      0.9999385476112366,
      0.9999573826789856,
      0.9999704360961914,
      0.9999799728393555,
      0.9999786615371704,
      0.9999827742576599,
      0.9999598264694214,
      0.999958336353302,
      0.9998932480812073,
      0.9991528391838074,
      0.9978780150413513,
      0.9945401549339294,
      0.9893409013748169,
      0.9802324771881104,
      0.9811683893203735,
      0.9875904321670532,
      0.985129714012146,
      0.9805269837379456,
      0.9946804642677307,
      0.9972919225692749,
      0.9999071359634399,
      0.9999579191207886,
      0.9999790787696838,
      0.999980092048645,
      0.9999793767929077,
      0.9999743103981018,
      0.9999531507492065,
      0.9999160766601562,
      0.999859631061554,
      0.9997734427452087,
      0.9997304081916809,
      0.9996910691261292,
      0.9997519850730896,
      0.9999416470527649,
      0.99993896484375,
      0.9999690055847168,
      0.9999513626098633,
      0.9998763799667358,
      0.9997800588607788,
      0.9962887167930603,
      0.9995925426483154,
      0.9999412298202515,
      0.999955952167511,
      0.9999715089797974,
      0.9999537467956543,
      0.9999692440032959,
      0.9999471306800842,
      0.9999284744262695,
      0.9999258518218994,
      0.9999451637268066,
      0.9999549388885498,
      0.9999462962150574,
      0.9999423027038574,
      0.9999039173126221,
      0.9999244809150696,
      0.9999647736549377,
      0.9999804496765137,
      0.9999781847000122,
      0.9999851584434509,
      0.9999743700027466,
      0.9999756813049316,
      0.999958872795105,
      0.9999212026596069,
      0.9996045827865601,
      0.9912940859794617,
      0.972254753112793,
      0.9525121450424194,
      0.9436591863632202,
      0.9659785628318787,
      0.9712750911712646,
      0.996288537979126,
      0.9997448921203613,
      0.9999244213104248,
      0.9999581575393677,
      0.9999499320983887,
      0.9999433159828186,
      0.9999598264694214,
      0.9999199509620667,
      0.9999701976776123,
      0.9999808073043823,
      0.9999786615371704,
      0.999976634979248,
      0.9999719858169556,
      0.9999761581420898,
      0.9999216794967651
    ],
    [
      0.810512363910675,
      0.8682316541671753,
      0.9056427478790283,
      0.9039874076843262,
      0.888339638710022,
      0.9027307629585266,
      0.9253814220428467,
      0.909767746925354,
      0.9126807451248169,
      0.923389196395874,
      0.9320257306098938,
      0.9069368839263916,
      0.9194128513336182,
      0.9384006261825562,
      0.9280994534492493,
      0.9196720123291016,
      0.9225548505783081,
      0.9383389949798584,
      0.9299211502075195,
      0.9235721826553345,
      0.933866024017334,
      0.9426995515823364,
      0.9303267002105713,
      0.9340755939483643,
      0.9466720819473267,
      0.948900043964386,
      0.9456914663314819,
      0.9460958242416382,
      0.9659398794174194,
      0.9654582738876343,
      0.9639202952384949,
      0.95163893699646,
      0.9514530897140503,
      0.9496128559112549,
      0.941486120223999,
      0.9350296258926392,
      0.9386293888092041,
      0.9315199851989746,
      0.920738160610199,
      0.9308114051818848,
      0.932864248752594,
      0.9286634922027588,
      0.9360482096672058,
      0.9402483701705933,
      0.9349460601806641,
      0.9297260046005249,
      0.9385678768157959,
      0.9428418874740601,
      0.9314517974853516,
      0.9279125928878784,
      0.937648594379425,
      0.9384391903877258,
      0.927797794342041,
      0.9243134260177612,
      0.9247767329216003,
      0.9282015562057495,
      0.9146641492843628,
      0.9092742204666138,
      0.9095984101295471,
      0.9107618927955627,
      0.8823258280754089,
      0.8531866669654846,
      0.9997779726982117,
      0.9999434947967529,
      0.9999485015869141,
      0.9999860525131226,
      0.9999780654907227,
      0.9999827742576599,
      0.9999590516090393,
      0.9999344944953918,
      0.9996249079704285,
      0.9964156746864319,
      0.9940321445465088,
      0.9993020296096802,
      0.9990395307540894,
      0.9923511743545532,
      0.9816932678222656,
      0.9875586628913879,
      0.9964245557785034,
      0.9998030662536621,
      0.9999445676803589,
      0.9999810457229614,
      0.9999873042106628,
      0.9999760985374451,
      0.9999687075614929,
      0.9999406337738037,
      0.9998961687088013,
      0.9997783899307251,
      0.9998128414154053,
      0.9998655915260315,
      0.9998368620872498,
      0.9998628497123718,
      0.9999570846557617,
      0.9999423027038574,
      0.9999568462371826,
      0.9999578595161438,
      0.9999747276306152,
      0.9999703764915466,
      0.9999255537986755,
      0.9997203350067139,
      0.9923015236854553,
      0.9716917872428894,
      0.9719007015228271,
      0.942371129989624,
      0.9399799704551697,
      0.9739561080932617,
      0.9926674365997314,
      0.9995841383934021,
      0.9997034668922424,
      0.9999290704727173,
      0.9999514818191528,
      0.9999314546585083,
      0.9999364614486694,
      0.99985271692276,
      0.9997615814208984,
      0.9998254776000977,
      0.999936580657959,
      0.9999746680259705,
      0.9999739527702332,
      0.999959409236908,
      0.9992852210998535,
      0.9915062189102173,
      0.9780857563018799,
      0.9717651009559631,
      0.9798707365989685,
      0.9625226855278015,
      0.9708963632583618,
      0.9493104219436646,
      0.9469845294952393,
      0.9751384854316711,
      0.9954891204833984,
      0.9998325109481812,
      0.9999490976333618,
      0.999973475933075,
      0.9999762177467346,
      0.9999709725379944,
      0.999940037727356,
      0.9998021125793457,
      0.9998236298561096,
      0.9998326897621155,
      0.9999107718467712,
      0.9999313354492188,
      0.9999422430992126,
      0.9999518990516663,
      0.9998430013656616,
      0.9988574981689453,
      0.9950509071350098,
      0.9789970517158508,
      0.9922519326210022,
      0.9809725284576416,
      0.9813753366470337,
      0.9989238977432251,
      0.9992729425430298,
      0.999928891658783,
      0.9999122023582458,
      0.9999410510063171,
      0.9999707937240601,
      0.9999773502349854,
      0.9999626278877258,
      0.999928891658783,
      0.9999642372131348,
      0.9999631643295288,
      0.9999753832817078,
      0.9999484419822693,
      0.9999464750289917,
      0.9998709559440613,
      0.9998650550842285,
      0.9997722506523132,
      0.9997724294662476,
      0.9998770952224731,
      0.9999386668205261,
      0.9999575614929199,
      0.9999708533287048,
      0.999980092048645,
      0.9999788403511047,
      0.9999831914901733,
      0.9999608397483826,
      0.9999604821205139,
      0.9999015927314758,
      0.9992828965187073,
      0.9981977343559265,
      0.9949396848678589,
      0.9912440776824951,
      0.9837823510169983,
      0.9840676188468933,
      0.9891331195831299,
      0.986838698387146,
      0.9828611612319946,
      0.9952345490455627,
      0.9974958896636963,
      0.9999121427536011,
      0.9999590516090393,
      0.9999796748161316,
      0.9999804496765137,
      0.9999796152114868,
      0.9999745488166809,
      0.99995356798172,
      0.9999161958694458,
      0.9998603463172913,
      0.9997743368148804,
      0.9997318387031555,
      0.9996930360794067,
      0.9997544884681702,
      0.999942421913147,
      0.9999399185180664,
      0.9999698996543884,
      0.9999532103538513,
      0.9998785257339478,
      0.9997879266738892,
      0.9967260360717773,
      0.9996094703674316,
      0.9999430179595947,
      0.9999569058418274,
      0.9999721050262451,
      0.9999542236328125,
      0.9999695420265198,
      0.9999474883079529,
      0.9999285340309143,
      0.9999260306358337,
      0.9999452233314514,
      0.9999549388885498,
      0.9999464750289917,
      0.999942421913147,
      0.999904453754425,
      0.9999247193336487,
      0.9999648928642273,
      0.999980628490448,
      0.9999784827232361,
      0.9999853372573853,
      0.9999746680259705,
      0.9999760985374451,
      0.9999593496322632,
      0.9999241232872009,
      0.9996262788772583,
      0.9920216202735901,
      0.9752639532089233,
      0.9573795199394226,
      0.9500796794891357,
      0.9694298505783081,
      0.9736326932907104,
      0.996527373790741,
      0.9997456669807434,
      0.9999257922172546,
      0.9999586939811707,
      0.9999485015869141,
      0.9999439120292664,
      0.9999593496322632,
      0.999920129776001,
      0.9999706745147705,
      0.9999811053276062,
      0.9999788999557495,
      0.9999767541885376,
      0.9999722242355347,
      0.9999760389328003,
      0.9999207854270935
    ],
    [
      0.8388067483901978,
      0.8893671631813049,
      0.9202200174331665,
      0.9212123155593872,
      0.910872220993042,
      0.919654130935669,
      0.9374116063117981,
      0.925338625907898,
      0.9317073225975037,
      0.9350950717926025,
      0.9440029263496399,
      0.9244513511657715,
      0.935903787612915,
      0.9483294486999512,
      0.9423677921295166,
      0.9379456043243408,
      0.9396542310714722,
      0.9500075578689575,
      0.9440802335739136,
      0.9421196579933167,
      0.9473503828048706,
      0.9566762447357178,
      0.9462631940841675,
      0.9495928883552551,
      0.9590561389923096,
      0.960664689540863,
      0.9569751024246216,
      0.9575223922729492,
      0.9738613963127136,
      0.9710439443588257,
      0.9703086614608765,
      0.9608587026596069,
      0.9627753496170044,
      0.9608261585235596,
      0.9550135731697083,
      0.9517276287078857,
      0.9529628157615662,
      0.9473140835762024,
      0.9432404041290283,
      0.9510339498519897,
      0.9500395655632019,
      0.9457364678382874,
      0.9509906768798828,
      0.9546770453453064,
      0.9487392902374268,
      0.9441549777984619,
      0.9524890780448914,
      0.9550100564956665,
      0.9443569183349609,
      0.9421030879020691,
      0.9495591521263123,
      0.9499940276145935,
      0.9417010545730591,
      0.9389575719833374,
      0.9394809603691101,
      0.9399364590644836,
      0.9290415644645691,
      0.9250651597976685,
      0.9217926263809204,
      0.9211382865905762,
      0.8975193500518799,
      0.8659243583679199,
      0.9997787475585938,
      0.9999440312385559,
      0.9999490976333618,
      0.9999860525131226,
      0.9999785423278809,
      0.999983549118042,
      0.9999616742134094,
      0.9999454617500305,
      0.999747633934021,
      0.9974962472915649,
      0.9953781962394714,
      0.999396026134491,
      0.9990550875663757,
      0.9933992028236389,
      0.9859834313392639,
      0.9905675053596497,
      0.9972069263458252,
      0.9998414516448975,
      0.9999508857727051,
      0.999981701374054,
      0.9999877214431763,
      0.9999762773513794,
      0.9999676942825317,
      0.999940812587738,
      0.999897301197052,
      0.9997809529304504,
      0.9998151063919067,
      0.9998673796653748,
      0.9998388290405273,
      0.9998641014099121,
      0.9999578595161438,
      0.9999431371688843,
      0.9999577403068542,
      0.9999588131904602,
      0.9999755024909973,
      0.9999735355377197,
      0.9999352693557739,
      0.9997725486755371,
      0.9939724206924438,
      0.978754997253418,
      0.9791074991226196,
      0.9550004005432129,
      0.9559208154678345,
      0.9812679290771484,
      0.9942052364349365,
      0.9996673464775085,
      0.9997686147689819,
      0.9999338984489441,
      0.9999550580978394,
      0.9999333620071411,
      0.9999376535415649,
      0.9998549222946167,
      0.9997636079788208,
      0.9998278617858887,
      0.9999375343322754,
      0.9999752044677734,
      0.9999750256538391,
      0.9999637603759766,
      0.9994121789932251,
      0.9935302734375,
      0.9841020107269287,
      0.9780840873718262,
      0.9839673638343811,
      0.9709842205047607,
      0.9777727127075195,
      0.9602082967758179,
      0.9556717872619629,
      0.9792253971099854,
      0.9962031245231628,
      0.9998589754104614,
      0.9999557733535767,
      0.9999750852584839,
      0.9999766945838928,
      0.9999714493751526,
      0.9999410510063171,
      0.9998035430908203,
      0.9998259544372559,
      0.9998351335525513,
      0.9999130368232727,
      0.9999325275421143,
      0.9999438524246216,
      0.9999549984931946,
      0.9998624920845032,
      0.999200165271759,
      0.9961806535720825,
      0.9825417995452881,
      0.9935117363929749,
      0.9845139980316162,
      0.9847049713134766,
      0.9990710020065308,
      0.9994623064994812,
      0.9999364614486694,
      0.9999181628227234,
      0.9999430775642395,
      0.9999710917472839,
      0.9999778866767883,
      0.9999633431434631,
      0.9999300241470337,
      0.9999647736549377,
      0.9999637007713318,
      0.9999758005142212,
      0.9999489784240723,
      0.9999468326568604,
      0.999871015548706,
      0.999864399433136,
      0.9997712969779968,
      0.9997726678848267,
      0.9998770952224731,
      0.9999386668205261,
      0.9999580383300781,
      0.9999712109565735,
      0.9999803304672241,
      0.9999792575836182,
      0.9999836087226868,
      0.9999608397483826,
      0.9999632239341736,
      0.999911367893219,
      0.9994342923164368,
      0.9986823201179504,
      0.9960254430770874,
      0.9930303692817688,
      0.9868243336677551,
      0.9870937466621399,
      0.9911044836044312,
      0.9895336627960205,
      0.9856252074241638,
      0.9958029389381409,
      0.9976769685745239,
      0.9999168515205383,
      0.9999590516090393,
      0.9999802708625793,
      0.9999809265136719,
      0.9999798536300659,
      0.9999749064445496,
      0.9999538064002991,
      0.9999169707298279,
      0.9998611807823181,
      0.999775767326355,
      0.9997329711914062,
      0.999693751335144,
      0.9997562766075134,
      0.9999430179595947,
      0.9999405145645142,
      0.9999706149101257,
      0.9999552965164185,
      0.9998818635940552,
      0.9997950792312622,
      0.9972989559173584,
      0.9996118545532227,
      0.9999445676803589,
      0.9999576807022095,
      0.9999726414680481,
      0.9999547004699707,
      0.9999699592590332,
      0.9999477863311768,
      0.9999284744262695,
      0.999925971031189,
      0.9999452829360962,
      0.9999552965164185,
      0.999946653842926,
      0.9999424815177917,
      0.9999049305915833,
      0.9999251365661621,
      0.9999651908874512,
      0.9999807476997375,
      0.99997878074646,
      0.9999855756759644,
      0.9999750256538391,
      0.9999764561653137,
      0.9999603629112244,
      0.9999278783798218,
      0.999659538269043,
      0.9929163455963135,
      0.9793682098388672,
      0.9651636481285095,
      0.9603137969970703,
      0.9753748178482056,
      0.9770943522453308,
      0.9967665076255798,
      0.9997450709342957,
      0.9999273419380188,
      0.9999599456787109,
      0.9999487996101379,
      0.9999446272850037,
      0.9999597668647766,
      0.9999204277992249,
      0.9999707937240601,
      0.9999812841415405,
      0.9999791979789734,
      0.9999769926071167,
      0.999972403049469,
      0.9999759793281555,
      0.9999203085899353
    ],
    [
      0.8731346130371094,
      0.9158193469047546,
      0.9413955211639404,
      0.9415109157562256,
      0.9366080164909363,
      0.943116307258606,
      0.9536886215209961,
      0.9454804062843323,
      0.9529805183410645,
      0.9527019262313843,
      0.959714949131012,
      0.9463284015655518,
      0.9548786282539368,
      0.9632766246795654,
      0.9594653248786926,
      0.9572139382362366,
      0.9594898223876953,
      0.9655261039733887,
      0.9603534936904907,
      0.9595655202865601,
      0.9628099799156189,
      0.9701112508773804,
      0.960811972618103,
      0.962769627571106,
      0.9701810479164124,
      0.9709089398384094,
      0.9669641852378845,
      0.9668852090835571,
      0.9807368516921997,
      0.977173924446106,
      0.9759800434112549,
      0.968794584274292,
      0.972122073173523,
      0.9722169637680054,
      0.9675805568695068,
      0.9670993089675903,
      0.9669557809829712,
      0.9628046751022339,
      0.9612350463867188,
      0.9670425057411194,
      0.9670732021331787,
      0.9617171287536621,
      0.9657890200614929,
      0.9692631959915161,
      0.9648605585098267,
      0.9600775241851807,
      0.9669263958930969,
      0.9699233770370483,
      0.9607341885566711,
      0.9593396186828613,
      0.9644339084625244,
      0.96434086561203,
      0.9573954343795776,
      0.9548366665840149,
      0.9560810327529907,
      0.9539936780929565,
      0.9448305368423462,
      0.9437350034713745,
      0.938752293586731,
      0.9336452484130859,
      0.9156711101531982,
      0.8834493160247803,
      0.9997808933258057,
      0.9999456405639648,
      0.9999514818191528,
      0.9999855160713196,
      0.9999799728393555,
      0.9999845027923584,
      0.9999649524688721,
      0.9999551177024841,
      0.9998527765274048,
      0.9985527396202087,
      0.9969097971916199,
      0.9995468854904175,
      0.9992144107818604,
      0.994856059551239,
      0.989849328994751,
      0.993452787399292,
      0.9981144070625305,
      0.999883770942688,
      0.9999569058418274,
      0.9999817609786987,
      0.9999884366989136,
      0.9999776482582092,
      0.9999704957008362,
      0.9999438524246216,
      0.999900221824646,
      0.9997865557670593,
      0.9998180270195007,
      0.9998692274093628,
      0.9998401999473572,
      0.999864935874939,
      0.9999584555625916,
      0.9999436140060425,
      0.9999585151672363,
      0.9999597072601318,
      0.9999762773513794,
      0.9999750256538391,
      0.9999455809593201,
      0.9998405575752258,
      0.9958911538124084,
      0.9865322709083557,
      0.9865362644195557,
      0.9700984954833984,
      0.970089316368103,
      0.9876783490180969,
      0.995818555355072,
      0.9997785091400146,
      0.9998542666435242,
      0.9999436140060425,
      0.9999573826789856,
      0.9999352097511292,
      0.9999390244483948,
      0.9998579621315002,
      0.9997668862342834,
      0.999832272529602,
      0.9999392032623291,
      0.9999759197235107,
      0.9999761581420898,
      0.9999681115150452,
      0.9995419979095459,
      0.9954248070716858,
      0.9894278049468994,
      0.9852481484413147,
      0.9890038967132568,
      0.9806561470031738,
      0.9852733016014099,
      0.9734891653060913,
      0.9675050973892212,
      0.9849881529808044,
      0.9972739815711975,
      0.9998850226402283,
      0.9999622106552124,
      0.999976634979248,
      0.9999774694442749,
      0.9999722242355347,
      0.9999416470527649,
      0.999803900718689,
      0.9998266100883484,
      0.9998373985290527,
      0.9999150037765503,
      0.9999336004257202,
      0.9999452233314514,
      0.9999551177024841,
      0.9998739361763,
      0.9994361996650696,
      0.9974023103713989,
      0.9873629808425903,
      0.9956338405609131,
      0.9889461398124695,
      0.9888493418693542,
      0.9993430972099304,
      0.9996042251586914,
      0.999944806098938,
      0.9999238848686218,
      0.9999451041221619,
      0.9999709129333496,
      0.9999780058860779,
      0.9999638199806213,
      0.9999306201934814,
      0.9999650716781616,
      0.9999640583992004,
      0.9999760389328003,
      0.9999495148658752,
      0.9999469518661499,
      0.9998709559440613,
      0.9998635649681091,
      0.9997695088386536,
      0.9997722506523132,
      0.9998766779899597,
      0.9999384880065918,
      0.9999580979347229,
      0.9999715685844421,
      0.999980628490448,
      0.999979555606842,
      0.9999839067459106,
      0.9999622702598572,
      0.9999661445617676,
      0.9999225735664368,
      0.9996220469474792,
      0.9990954995155334,
      0.9975501894950867,
      0.9948766827583313,
      0.9902191758155823,
      0.9903020262718201,
      0.9932525753974915,
      0.9921444654464722,
      0.9889023900032043,
      0.9966284036636353,
      0.9980198740959167,
      0.999918520450592,
      0.9999607801437378,
      0.999980628490448,
      0.9999812245368958,
      0.9999801516532898,
      0.9999748468399048,
      0.9999538064002991,
      0.9999167323112488,
      0.9998607039451599,
      0.9997754693031311,
      0.9997329711914062,
      0.9996943473815918,
      0.9997570514678955,
      0.9999434947967529,
      0.9999412894248962,
      0.9999715089797974,
      0.9999569654464722,
      0.9998908638954163,
      0.9998086094856262,
      0.9980050325393677,
      0.9996845126152039,
      0.9999479055404663,
      0.9999591112136841,
      0.9999732971191406,
      0.9999551177024841,
      0.9999704957008362,
      0.9999480247497559,
      0.9999282956123352,
      0.9999257922172546,
      0.9999454021453857,
      0.9999553561210632,
      0.999946653842926,
      0.9999423623085022,
      0.9999050498008728,
      0.999925434589386,
      0.9999651908874512,
      0.9999808073043823,
      0.9999788999557495,
      0.9999858140945435,
      0.9999752044677734,
      0.9999765753746033,
      0.9999579787254333,
      0.9999318718910217,
      0.9996907114982605,
      0.994368851184845,
      0.9835954904556274,
      0.9742676019668579,
      0.9724704623222351,
      0.9826785922050476,
      0.9826532602310181,
      0.9974101781845093,
      0.9997792840003967,
      0.9999297261238098,
      0.9999609589576721,
      0.9999487996101379,
      0.9999446272850037,
      0.9999598264694214,
      0.9999204874038696,
      0.9999710321426392,
      0.9999813437461853,
      0.9999793767929077,
      0.999977171421051,
      0.9999725222587585,
      0.9999759793281555,
      0.9999196529388428
    ],
    [
      0.9147080779075623,
      0.9412295818328857,
      0.9606660604476929,
      0.95809006690979,
      0.9565354585647583,
      0.9623429775238037,
      0.969725489616394,
      0.9641706943511963,
      0.9696152806282043,
      0.9695632457733154,
      0.9757106900215149,
      0.966745138168335,
      0.9710065722465515,
      0.9771707653999329,
      0.975608229637146,
      0.9726261496543884,
      0.9747372269630432,
      0.9790999889373779,
      0.9756718277931213,
      0.9742451906204224,
      0.9769346714019775,
      0.9810019731521606,
      0.9741594195365906,
      0.9743626117706299,
      0.9791989326477051,
      0.9802446961402893,
      0.976996898651123,
      0.9752342700958252,
      0.9864626526832581,
      0.9836519956588745,
      0.9817491769790649,
      0.9765409231185913,
      0.9801478385925293,
      0.9820060133934021,
      0.9790558218955994,
      0.9803541898727417,
      0.9799132943153381,
      0.9777759909629822,
      0.9763462543487549,
      0.9812355041503906,
      0.9823753833770752,
      0.9774514436721802,
      0.980050802230835,
      0.9829325079917908,
      0.9806206822395325,
      0.9753751754760742,
      0.9804108142852783,
      0.9823359251022339,
      0.9767761826515198,
      0.9752202033996582,
      0.9789572358131409,
      0.978435754776001,
      0.9729549884796143,
      0.9710331559181213,
      0.9715477228164673,
      0.9690777063369751,
      0.959682285785675,
      0.9597058892250061,
      0.9549137353897095,
      0.9472076892852783,
      0.9328950643539429,
      0.9028171896934509,
      0.9997819066047668,
      0.999946653842926,
      0.9999522566795349,
      0.9999860525131226,
      0.9999808073043823,
      0.9999854564666748,
      0.9999675750732422,
      0.9999623894691467,
      0.9998845458030701,
      0.9992176294326782,
      0.9984354376792908,
      0.9996902346611023,
      0.9994473457336426,
      0.9970008730888367,
      0.9933167099952698,
      0.9960653781890869,
      0.9989928007125854,
      0.9999171495437622,
      0.999961793422699,
      0.9999821186065674,
      0.9999887943267822,
      0.9999781847000122,
      0.9999706745147705,
      0.9999444484710693,
      0.9999009370803833,
      0.9997884631156921,
      0.9998195171356201,
      0.9998708367347717,
      0.99984210729599,
      0.9998661875724792,
      0.9999591112136841,
      0.9999442100524902,
      0.9999592304229736,
      0.9999606013298035,
      0.9999769330024719,
      0.999978244304657,
      0.9999584555625916,
      0.9999011754989624,
      0.9978532195091248,
      0.9926650524139404,
      0.9922797679901123,
      0.982223391532898,
      0.9816324710845947,
      0.9926605224609375,
      0.9972914457321167,
      0.9998728632926941,
      0.9999169707298279,
      0.9999520778656006,
      0.9999596476554871,
      0.9999371767044067,
      0.9999401569366455,
      0.9998604655265808,
      0.9997683763504028,
      0.9998349547386169,
      0.999940812587738,
      0.9999760985374451,
      0.9999773502349854,
      0.999973714351654,
      0.9996951222419739,
      0.9976763129234314,
      0.9943264126777649,
      0.991578996181488,
      0.9933602213859558,
      0.9886175394058228,
      0.991801917552948,
      0.9839907288551331,
      0.979560375213623,
      0.9911277294158936,
      0.9985893368721008,
      0.9999154210090637,
      0.9999687075614929,
      0.9999778270721436,
      0.9999778866767883,
      0.9999726414680481,
      0.9999423027038574,
      0.9998052716255188,
      0.9998279213905334,
      0.9998393654823303,
      0.9999166131019592,
      0.9999346137046814,
      0.9999460577964783,
      0.9999567270278931,
      0.9998911023139954,
      0.9996473789215088,
      0.9987940192222595,
      0.9923511147499084,
      0.9980592131614685,
      0.9930388927459717,
      0.9929599165916443,
      0.999665379524231,
      0.9997774362564087,
      0.9999521970748901,
      0.9999302625656128,
      0.999945342540741,
      0.9999704360961914,
      0.999978244304657,
      0.9999640583992004,
      0.9999313354492188,
      0.9999656081199646,
      0.9999643564224243,
      0.9999762773513794,
      0.9999498724937439,
      0.9999470114707947,
      0.9998708367347717,
      0.9998628497123718,
      0.9997684359550476,
      0.9997717142105103,
      0.9998762011528015,
      0.9999383091926575,
      0.9999582171440125,
      0.9999716877937317,
      0.9999808073043823,
      0.9999797344207764,
      0.9999843835830688,
      0.9999635815620422,
      0.9999690055847168,
      0.9999335408210754,
      0.9997762441635132,
      0.9994775652885437,
      0.9986053109169006,
      0.99696946144104,
      0.9939711689949036,
      0.9943201541900635,
      0.9963032603263855,
      0.9952399730682373,
      0.9926764369010925,
      0.9978620409965515,
      0.998561441898346,
      0.9999268054962158,
      0.9999627470970154,
      0.9999809265136719,
      0.9999815821647644,
      0.9999805092811584,
      0.9999750852584839,
      0.999954104423523,
      0.9999167323112488,
      0.9998604655265808,
      0.999775767326355,
      0.9997335076332092,
      0.9996954798698425,
      0.9997583627700806,
      0.9999438524246216,
      0.9999417066574097,
      0.9999718070030212,
      0.9999574422836304,
      0.9998944401741028,
      0.9998276233673096,
      0.9987419843673706,
      0.9997596740722656,
      0.9999515414237976,
      0.9999604821205139,
      0.9999740123748779,
      0.9999552965164185,
      0.9999706745147705,
      0.999948263168335,
      0.9999279975891113,
      0.9999256134033203,
      0.9999455213546753,
      0.9999555349349976,
      0.9999467730522156,
      0.9999423027038574,
      0.9999050498008728,
      0.9999255537986755,
      0.999965250492096,
      0.9999809265136719,
      0.9999790787696838,
      0.9999861121177673,
      0.9999755024909973,
      0.9999768137931824,
      0.9999586939811707,
      0.9999381303787231,
      0.9997591376304626,
      0.9963805079460144,
      0.988603413105011,
      0.9823733568191528,
      0.9820258617401123,
      0.9891361594200134,
      0.9890273213386536,
      0.9985249042510986,
      0.9998477697372437,
      0.9999344348907471,
      0.9999623894691467,
      0.9999488592147827,
      0.9999448657035828,
      0.9999600052833557,
      0.999920666217804,
      0.9999711513519287,
      0.9999815225601196,
      0.9999794363975525,
      0.9999774098396301,
      0.9999726414680481,
      0.9999759197235107,
      0.9999191761016846
    ],
    [
      0.9441012740135193,
      0.960658848285675,
      0.9747405648231506,
      0.973957896232605,
      0.9732975959777832,
      0.9772074818611145,
      0.9814874529838562,
      0.9795366525650024,
      0.9829290509223938,
      0.9826359748840332,
      0.9855125546455383,
      0.9808446168899536,
      0.98358553647995,
      0.9862964749336243,
      0.98594731092453,
      0.9844606518745422,
      0.9853438138961792,
      0.9870186448097229,
      0.9854863286018372,
      0.9847437739372253,
      0.9856505990028381,
      0.9874370694160461,
      0.9836931824684143,
      0.9834489226341248,
      0.9851080775260925,
      0.985907256603241,
      0.9838427305221558,
      0.9828524589538574,
      0.9902788400650024,
      0.9884241819381714,
      0.9868033528327942,
      0.982866644859314,
      0.9862644672393799,
      0.9873693585395813,
      0.9854488968849182,
      0.9868199229240417,
      0.9870306253433228,
      0.9860258102416992,
      0.985401451587677,
      0.9887455105781555,
      0.9892861247062683,
      0.9864709377288818,
      0.9881319403648376,
      0.9895150065422058,
      0.9883979558944702,
      0.9857761263847351,
      0.988412082195282,
      0.9892953634262085,
      0.9866098165512085,
      0.9856482744216919,
      0.9873215556144714,
      0.9869159460067749,
      0.9838321805000305,
      0.9821457862854004,
      0.9822585582733154,
      0.9805516004562378,
      0.9732111692428589,
      0.9722445011138916,
      0.9669831991195679,
      0.960049569606781,
      0.9474684596061707,
      0.917799711227417,
      0.9997804760932922,
      0.9999471306800842,
      0.9999529719352722,
      0.9999863505363464,
      0.9999815225601196,
      0.9999861121177673,
      0.9999711513519287,
      0.9999668002128601,
      0.9999104738235474,
      0.9995397329330444,
      0.9992149472236633,
      0.9997910857200623,
      0.9996274709701538,
      0.9985588788986206,
      0.9964596629142761,
      0.9980786442756653,
      0.9995067119598389,
      0.9999390840530396,
      0.9999651908874512,
      0.9999816417694092,
      0.9999889731407166,
      0.9999785423278809,
      0.9999704360961914,
      0.9999454021453857,
      0.9999016523361206,
      0.9997904896736145,
      0.9998207092285156,
      0.9998723268508911,
      0.9998440146446228,
      0.9998673796653748,
      0.9999597072601318,
      0.999944806098938,
      0.9999598860740662,
      0.9999613761901855,
      0.999977171421051,
      0.9999789595603943,
      0.9999650716781616,
      0.9999390244483948,
      0.9991733431816101,
      0.9961875081062317,
      0.9954319596290588,
      0.9895535707473755,
      0.9889599680900574,
      0.9955030083656311,
      0.9987673163414001,
      0.9999186396598816,
      0.9999374747276306,
      0.9999545812606812,
      0.9999601244926453,
      0.9999382495880127,
      0.9999409914016724,
      0.9998628497123718,
      0.9997705817222595,
      0.9998373985290527,
      0.999941885471344,
      0.9999762177467346,
      0.9999775886535645,
      0.9999768733978271,
      0.9998118877410889,
      0.9990192651748657,
      0.9976087808609009,
      0.9963145852088928,
      0.9974691867828369,
      0.9941573143005371,
      0.9963818192481995,
      0.9907456636428833,
      0.988325297832489,
      0.9953152537345886,
      0.9994888305664062,
      0.9999377727508545,
      0.9999730587005615,
      0.9999787211418152,
      0.9999780058860779,
      0.9999728798866272,
      0.9999427795410156,
      0.9998061060905457,
      0.9998276233673096,
      0.9998403787612915,
      0.9999176263809204,
      0.9999350309371948,
      0.9999464154243469,
      0.9999579787254333,
      0.9999011754989624,
      0.9997725486755371,
      0.99950110912323,
      0.9958528876304626,
      0.9993016123771667,
      0.9963175058364868,
      0.9961730241775513,
      0.9998235702514648,
      0.9998747706413269,
      0.9999574422836304,
      0.9999336004257202,
      0.9999441504478455,
      0.9999679327011108,
      0.9999781250953674,
      0.9999640583992004,
      0.9999319911003113,
      0.9999659657478333,
      0.9999647736549377,
      0.9999765157699585,
      0.9999502301216125,
      0.9999469518661499,
      0.9998709559440613,
      0.9998621940612793,
      0.9997673034667969,
      0.999770998954773,
      0.9998756647109985,
      0.9999381303787231,
      0.9999584555625916,
      0.9999720454216003,
      0.999981164932251,
      0.9999801516532898,
      0.9999847412109375,
      0.9999646544456482,
      0.999971330165863,
      0.9999425411224365,
      0.9998733997344971,
      0.9997228980064392,
      0.9992315769195557,
      0.9987024664878845,
      0.9970998167991638,
      0.997339129447937,
      0.9983413219451904,
      0.9978160262107849,
      0.9960444569587708,
      0.9988208413124084,
      0.9990260601043701,
      0.9999350309371948,
      0.9999642372131348,
      0.9999814033508301,
      0.9999819397926331,
      0.9999808073043823,
      0.9999752640724182,
      0.9999542236328125,
      0.9999168515205383,
      0.9998603463172913,
      0.9997759461402893,
      0.9997339248657227,
      0.9996963739395142,
      0.9997592568397522,
      0.9999443292617798,
      0.9999423623085022,
      0.999972403049469,
      0.9999580383300781,
      0.99989914894104,
      0.9998499751091003,
      0.9991487264633179,
      0.999813973903656,
      0.9999544620513916,
      0.9999616742134094,
      0.9999746680259705,
      0.9999558329582214,
      0.9999710321426392,
      0.9999484419822693,
      0.9999277591705322,
      0.9999255537986755,
      0.9999456405639648,
      0.9999557137489319,
      0.9999467730522156,
      0.9999420046806335,
      0.9999048709869385,
      0.999925434589386,
      0.9999654293060303,
      0.9999811053276062,
      0.9999793767929077,
      0.9999863505363464,
      0.9999757409095764,
      0.9999769926071167,
      0.9999591708183289,
      0.999944269657135,
      0.9998232126235962,
      0.998099684715271,
      0.9928165674209595,
      0.988116979598999,
      0.98830646276474,
      0.9936673641204834,
      0.9936738014221191,
      0.9992499947547913,
      0.9998882412910461,
      0.9999376535415649,
      0.9999630451202393,
      0.9999494552612305,
      0.9999444484710693,
      0.9999598860740662,
      0.9999208450317383,
      0.9999715685844421,
      0.9999817609786987,
      0.9999794960021973,
      0.9999775886535645,
      0.9999727606773376,
      0.999975860118866,
      0.9999185800552368
    ],
    [
      0.9576888084411621,
      0.9721449017524719,
      0.9817311763763428,
      0.9814268946647644,
      0.981450617313385,
      0.9841716885566711,
      0.9866275191307068,
      0.9860650897026062,
      0.9885283708572388,
      0.988115131855011,
      0.9898731112480164,
      0.9876588582992554,
      0.9893708229064941,
      0.9904817938804626,
      0.990338146686554,
      0.9893426299095154,
      0.9899880886077881,
      0.9907774329185486,
      0.9900703430175781,
      0.9893893003463745,
      0.9896547198295593,
      0.9905662536621094,
      0.9882752299308777,
      0.9881147146224976,
      0.9886728525161743,
      0.9898190498352051,
      0.9879220724105835,
      0.98777174949646,
      0.9927213191986084,
      0.9913925528526306,
      0.9904907941818237,
      0.9878426790237427,
      0.9907246828079224,
      0.9912070631980896,
      0.9892293214797974,
      0.9904403686523438,
      0.9906377196311951,
      0.9902324676513672,
      0.9900968074798584,
      0.9924265742301941,
      0.9925927519798279,
      0.990557074546814,
      0.9920237064361572,
      0.9929614067077637,
      0.9918496608734131,
      0.9902026653289795,
      0.9923856854438782,
      0.9928479194641113,
      0.9907675981521606,
      0.9902845621109009,
      0.9916905760765076,
      0.9912539124488831,
      0.9888063669204712,
      0.9876759052276611,
      0.9879409074783325,
      0.9863567352294922,
      0.9809359312057495,
      0.9801827073097229,
      0.9762395024299622,
      0.9697697162628174,
      0.9584994316101074,
      0.9291625618934631,
      0.9997788071632385,
      0.9999473690986633,
      0.9999532103538513,
      0.9999865889549255,
      0.9999818205833435,
      0.9999866485595703,
      0.9999727606773376,
      0.9999709725379944,
      0.999921441078186,
      0.9997199773788452,
      0.9995397329330444,
      0.9998384714126587,
      0.999728262424469,
      0.999197781085968,
      0.9980118870735168,
      0.999133288860321,
      0.9997824430465698,
      0.9999512434005737,
      0.9999673962593079,
      0.999981701374054,
      0.9999890923500061,
      0.9999790191650391,
      0.9999707937240601,
      0.9999459385871887,
      0.9999017119407654,
      0.9997914433479309,
      0.9998213648796082,
      0.9998727440834045,
      0.999845027923584,
      0.9998676180839539,
      0.9999600052833557,
      0.9999449849128723,
      0.99996018409729,
      0.999961793422699,
      0.9999769926071167,
      0.9999788999557495,
      0.9999678730964661,
      0.9999555349349976,
      0.9996302127838135,
      0.9983388185501099,
      0.9978065490722656,
      0.9939030408859253,
      0.993082582950592,
      0.9972307085990906,
      0.9993462562561035,
      0.9999384880065918,
      0.9999467134475708,
      0.9999548196792603,
      0.9999595284461975,
      0.9999384880065918,
      0.9999411702156067,
      0.9998634457588196,
      0.9997705817222595,
      0.9998379945755005,
      0.9999420642852783,
      0.9999763369560242,
      0.9999778866767883,
      0.9999791979789734,
      0.9998776316642761,
      0.9996231198310852,
      0.9990545511245728,
      0.9985231757164001,
      0.9990413188934326,
      0.9975181818008423,
      0.998529851436615,
      0.9951276183128357,
      0.992978036403656,
      0.9974761009216309,
      0.9997715950012207,
      0.9999493956565857,
      0.9999750256538391,
      0.9999788403511047,
      0.9999780058860779,
      0.9999730587005615,
      0.9999430179595947,
      0.999806821346283,
      0.9998282194137573,
      0.9998410940170288,
      0.9999180436134338,
      0.9999348521232605,
      0.9999464154243469,
      0.9999587535858154,
      0.9999072551727295,
      0.9998401403427124,
      0.9997517466545105,
      0.998076319694519,
      0.9997729659080505,
      0.9985765218734741,
      0.9982152581214905,
      0.9998935461044312,
      0.9999203681945801,
      0.9999603033065796,
      0.9999368190765381,
      0.9999425411224365,
      0.9999672770500183,
      0.9999780654907227,
      0.9999639987945557,
      0.9999322891235352,
      0.9999663829803467,
      0.9999649524688721,
      0.9999766945838928,
      0.999950647354126,
      0.9999470710754395,
      0.9998708367347717,
      0.9998615980148315,
      0.9997662901878357,
      0.9997704029083252,
      0.9998752474784851,
      0.9999381899833679,
      0.9999586939811707,
      0.9999721646308899,
      0.999981164932251,
      0.9999804496765137,
      0.999984860420227,
      0.9999651908874512,
      0.9999727010726929,
      0.9999478459358215,
      0.999920666217804,
      0.9998361468315125,
      0.999539852142334,
      0.9994720220565796,
      0.9984971284866333,
      0.9988113641738892,
      0.9991975426673889,
      0.9989179372787476,
      0.99784255027771,
      0.9993612170219421,
      0.9993376731872559,
      0.9999426603317261,
      0.9999656081199646,
      0.999981701374054,
      0.9999821782112122,
      0.9999808073043823,
      0.9999752640724182,
      0.999954342842102,
      0.9999168515205383,
      0.9998600482940674,
      0.9997757077217102,
      0.9997340440750122,
      0.9996969103813171,
      0.9997595548629761,
      0.9999446272850037,
      0.9999426007270813,
      0.9999728202819824,
      0.9999592304229736,
      0.9999055862426758,
      0.9998782873153687,
      0.9993969798088074,
      0.9998478293418884,
      0.9999566674232483,
      0.9999623894691467,
      0.9999752044677734,
      0.9999558329582214,
      0.9999710321426392,
      0.9999486207962036,
      0.9999276995658875,
      0.9999252557754517,
      0.9999457597732544,
      0.9999558925628662,
      0.999946653842926,
      0.9999419450759888,
      0.9999046921730042,
      0.9999256730079651,
      0.999965488910675,
      0.9999812245368958,
      0.9999794363975525,
      0.999986469745636,
      0.9999758005142212,
      0.9999763369560242,
      0.9999591112136841,
      0.9999489188194275,
      0.9998596906661987,
      0.9989358186721802,
      0.9955683946609497,
      0.9920604228973389,
      0.9929282069206238,
      0.9970834851264954,
      0.9964984059333801,
      0.9995290040969849,
      0.9999055862426758,
      0.999939501285553,
      0.9999633431434631,
      0.9999492168426514,
      0.9999441504478455,
      0.9999599456787109,
      0.9999212026596069,
      0.9999716877937317,
      0.9999819993972778,
      0.9999797940254211,
      0.9999778866767883,
      0.9999728798866272,
      0.999975860118866,
      0.9999178647994995
    ],
    [
      0.9675084352493286,
      0.9795979261398315,
      0.9859116077423096,
      0.9848549962043762,
      0.9856478571891785,
      0.9877213835716248,
      0.9894817471504211,
      0.9894586205482483,
      0.9913893938064575,
      0.9910022616386414,
      0.9924241900444031,
      0.9910767078399658,
      0.9924235343933105,
      0.9929049015045166,
      0.992774486541748,
      0.9920858144760132,
      0.9925387501716614,
      0.9926419258117676,
      0.9923330545425415,
      0.9919359683990479,
      0.9919170141220093,
      0.992623507976532,
      0.9910889267921448,
      0.9909863471984863,
      0.9914768934249878,
      0.9931221008300781,
      0.9915412068367004,
      0.9911696314811707,
      0.9942604303359985,
      0.9932481646537781,
      0.9927310347557068,
      0.9909433722496033,
      0.9930127263069153,
      0.9932858347892761,
      0.9922505021095276,
      0.9926120638847351,
      0.992681622505188,
      0.9924737811088562,
      0.9927148222923279,
      0.9946298599243164,
      0.9944615364074707,
      0.9929360747337341,
      0.9945166707038879,
      0.9952026605606079,
      0.9939625263214111,
      0.9929013252258301,
      0.995078980922699,
      0.9951334595680237,
      0.9932552576065063,
      0.992969274520874,
      0.9945493340492249,
      0.9937393665313721,
      0.9916680455207825,
      0.9910386800765991,
      0.99123215675354,
      0.989544153213501,
      0.9851961731910706,
      0.984920859336853,
      0.9816698431968689,
      0.9755361080169678,
      0.9654579162597656,
      0.9376745820045471,
      0.999777615070343,
      0.9999474883079529,
      0.9999532699584961,
      0.9999868273735046,
      0.9999818205833435,
      0.9999868869781494,
      0.9999725818634033,
      0.9999728202819824,
      0.9999278783798218,
      0.9998109936714172,
      0.9996877312660217,
      0.9998602867126465,
      0.9997792840003967,
      0.9994948506355286,
      0.9989274740219116,
      0.9995554685592651,
      0.9998807907104492,
      0.9999581575393677,
      0.9999690055847168,
      0.9999822974205017,
      0.9999892115592957,
      0.9999791979789734,
      0.9999708533287048,
      0.9999459981918335,
      0.9999014735221863,
      0.999792218208313,
      0.9998219013214111,
      0.9998734593391418,
      0.9998461008071899,
      0.9998683929443359,
      0.99996018409729,
      0.9999451041221619,
      0.9999603033065796,
      0.9999618530273438,
      0.9999765753746033,
      0.9999783635139465,
      0.9999685287475586,
      0.999963641166687,
      0.999778687953949,
      0.9992575645446777,
      0.9988587498664856,
      0.996550440788269,
      0.9957000017166138,
      0.998293936252594,
      0.9996131658554077,
      0.9999473094940186,
      0.9999512434005737,
      0.9999542832374573,
      0.9999589323997498,
      0.9999382495880127,
      0.9999410510063171,
      0.9998632073402405,
      0.9997698664665222,
      0.9998376965522766,
      0.9999420046806335,
      0.9999762773513794,
      0.999977707862854,
      0.9999802112579346,
      0.9999069571495056,
      0.9998014569282532,
      0.9995751976966858,
      0.9992666840553284,
      0.9996462464332581,
      0.9987625479698181,
      0.999301016330719,
      0.9974312782287598,
      0.995667040348053,
      0.9985663294792175,
      0.9998683929443359,
      0.9999551773071289,
      0.9999760985374451,
      0.9999786019325256,
      0.9999777674674988,
      0.9999731779098511,
      0.9999430179595947,
      0.9998069405555725,
      0.9998276233673096,
      0.999840259552002,
      0.9999189972877502,
      0.9999343752861023,
      0.999946117401123,
      0.9999591708183289,
      0.9999147057533264,
      0.9998748302459717,
      0.9998403787612915,
      0.998978853225708,
      0.9998894929885864,
      0.9993439316749573,
      0.9991242289543152,
      0.9999269843101501,
      0.9999454021453857,
      0.9999615550041199,
      0.9999372959136963,
      0.9999398589134216,
      0.9999665021896362,
      0.9999775290489197,
      0.9999634027481079,
      0.9999322891235352,
      0.9999665021896362,
      0.9999650716781616,
      0.9999768733978271,
      0.9999507069587708,
      0.9999468922615051,
      0.9998707175254822,
      0.9998608827590942,
      0.9997648596763611,
      0.9997692704200745,
      0.9998745918273926,
      0.9999380707740784,
      0.9999586343765259,
      0.9999722242355347,
      0.9999812245368958,
      0.9999805688858032,
      0.9999849796295166,
      0.999965250492096,
      0.9999733567237854,
      0.9999502301216125,
      0.9999410510063171,
      0.9998833537101746,
      0.9996671080589294,
      0.9997148513793945,
      0.9991458654403687,
      0.9994180202484131,
      0.9995329976081848,
      0.9994508624076843,
      0.9987872242927551,
      0.9997009634971619,
      0.999597430229187,
      0.9999491572380066,
      0.9999669790267944,
      0.9999818801879883,
      0.9999822378158569,
      0.9999808073043823,
      0.9999753832817078,
      0.9999544024467468,
      0.9999165534973145,
      0.9998598694801331,
      0.9997748732566833,
      0.9997336268424988,
      0.9996964931488037,
      0.999759316444397,
      0.9999446868896484,
      0.9999424815177917,
      0.9999730587005615,
      0.9999599456787109,
      0.9999179840087891,
      0.999902606010437,
      0.9995450377464294,
      0.9998682737350464,
      0.9999580383300781,
      0.9999629259109497,
      0.9999755620956421,
      0.9999558329582214,
      0.9999712109565735,
      0.9999485611915588,
      0.9999274611473083,
      0.9999250769615173,
      0.9999456405639648,
      0.999955952167511,
      0.9999464750289917,
      0.9999417662620544,
      0.9999046325683594,
      0.9999257922172546,
      0.9999656081199646,
      0.9999812245368958,
      0.999979555606842,
      0.9999866485595703,
      0.999975860118866,
      0.9999760985374451,
      0.9999586343765259,
      0.9999517798423767,
      0.999883770942688,
      0.9994709491729736,
      0.9975224137306213,
      0.9950809478759766,
      0.9959450960159302,
      0.9985993504524231,
      0.9981447458267212,
      0.9996612071990967,
      0.9999136328697205,
      0.999939501285553,
      0.9999625086784363,
      0.9999478459358215,
      0.9999434947967529,
      0.9999596476554871,
      0.9999210834503174,
      0.999971866607666,
      0.9999820590019226,
      0.9999800324440002,
      0.9999778866767883,
      0.9999728202819824,
      0.9999758005142212,
      0.9999173283576965
    ]
  ],
  "rfd_device": "NVIDIA A30",
  "rfd_time": 80,
  "rfd_con_ref_pdb_idx": [],
  "rfd_con_hal_pdb_idx": [],
  "rfd_con_ref_idx0": [],
  "rfd_con_hal_idx0": [],
  "rfd_complex_con_ref_pdb_idx": "[('B', 17), ('B', 18), ('B', 19), ('B', 20), ('B', 21), ('B', 22), ('B', 23), ('B', 24), ('B', 25), ('B', 26), ('B', 27), ('B', 28), ('B', 29), ('B', 30), ('B', 31), ('B', 32), ('B', 33), ('B', 34), ('B', 35), ('B', 36), ('B', 37), ('B', 38), ('B', 39), ('B', 40), ('B', 41), ('B', 42), ('B', 43), ('B', 44), ('B', 45), ('B', 46), ('B', 47), ('B', 48), ('B', 49), ('B', 50), ('B', 51), ('B', 52), ('B', 53), ('B', 54), ('B', 55), ('B', 56), ('B', 57), ('B', 58), ('B', 59), ('B', 60), ('B', 61), ('B', 62), ('B', 63), ('B', 64), ('B', 65), ('B', 66), ('B', 67), ('B', 68), ('B', 69), ('B', 70), ('B', 71), ('B', 72), ('B', 73), ('B', 74), ('B', 75), ('B', 76), ('B', 77), ('B', 78), ('B', 79), ('B', 80), ('B', 81), ('B', 82), ('B', 83), ('B', 84), ('B', 85), ('B', 86), ('B', 87), ('B', 88), ('B', 89), ('B', 90), ('B', 91), ('B', 92), ('B', 93), ('B', 94), ('B', 95), ('B', 96), ('B', 97), ('B', 98), ('B', 99), ('B', 100), ('B', 101), ('B', 102), ('B', 103), ('B', 104), ('B', 105), ('B', 106), ('B', 107), ('B', 108), ('B', 109), ('B', 110), ('B', 111), ('B', 112), ('B', 113), ('B', 114), ('B', 115), ('B', 116), ('B', 117), ('B', 118), ('B', 119), ('B', 120), ('B', 121), ('B', 122), ('B', 123), ('B', 124), ('B', 125), ('B', 126), ('B', 127), ('B', 128), ('B', 129), ('B', 130), ('B', 131), ('B', 132), ('B', 133), ('B', 134), ('B', 135), ('B', 136), ('B', 137), ('B', 138), ('B', 139), ('B', 140), ('B', 141), ('B', 142), ('B', 143), ('B', 144), ('B', 145), ('B', 146), ('B', 147), ('B', 148), ('B', 149), ('B', 150), ('B', 151), ('B', 152), ('B', 153), ('B', 154), ('B', 155), ('B', 156), ('B', 157), ('B', 158), ('B', 159), ('B', 160), ('B', 161), ('B', 162), ('B', 163), ('B', 164), ('B', 165), ('B', 166), ('B', 167), ('B', 168), ('B', 169), ('B', 170), ('B', 171), ('B', 172), ('B', 173), ('B', 174), ('B', 175), ('B', 176), ('B', 177), ('B', 178), ('B', 179), ('B', 180), ('B', 181), ('B', 182), ('B', 183), ('B', 184), ('B', 185), ('B', 186), ('B', 187), ('B', 188), ('B', 189), ('B', 190), ('B', 191), ('B', 192), ('B', 193), ('B', 194), ('B', 195), ('B', 196), ('B', 197), ('B', 198), ('B', 199), ('B', 200), ('B', 201), ('B', 202), ('B', 203), ('B', 204), ('B', 205), ('B', 206), ('B', 207), ('B', 208), ('B', 209)]",
  "rfd_complex_con_hal_pdb_idx": "[('B', 63), ('B', 64), ('B', 65), ('B', 66), ('B', 67), ('B', 68), ('B', 69), ('B', 70), ('B', 71), ('B', 72), ('B', 73), ('B', 74), ('B', 75), ('B', 76), ('B', 77), ('B', 78), ('B', 79), ('B', 80), ('B', 81), ('B', 82), ('B', 83), ('B', 84), ('B', 85), ('B', 86), ('B', 87), ('B', 88), ('B', 89), ('B', 90), ('B', 91), ('B', 92), ('B', 93), ('B', 94), ('B', 95), ('B', 96), ('B', 97), ('B', 98), ('B', 99), ('B', 100), ('B', 101), ('B', 102), ('B', 103), ('B', 104), ('B', 105), ('B', 106), ('B', 107), ('B', 108), ('B', 109), ('B', 110), ('B', 111), ('B', 112), ('B', 113), ('B', 114), ('B', 115), ('B', 116), ('B', 117), ('B', 118), ('B', 119), ('B', 120), ('B', 121), ('B', 122), ('B', 123), ('B', 124), ('B', 125), ('B', 126), ('B', 127), ('B', 128), ('B', 129), ('B', 130), ('B', 131), ('B', 132), ('B', 133), ('B', 134), ('B', 135), ('B', 136), ('B', 137), ('B', 138), ('B', 139), ('B', 140), ('B', 141), ('B', 142), ('B', 143), ('B', 144), ('B', 145), ('B', 146), ('B', 147), ('B', 148), ('B', 149), ('B', 150), ('B', 151), ('B', 152), ('B', 153), ('B', 154), ('B', 155), ('B', 156), ('B', 157), ('B', 158), ('B', 159), ('B', 160), ('B', 161), ('B', 162), ('B', 163), ('B', 164), ('B', 165), ('B', 166), ('B', 167), ('B', 168), ('B', 169), ('B', 170), ('B', 171), ('B', 172), ('B', 173), ('B', 174), ('B', 175), ('B', 176), ('B', 177), ('B', 178), ('B', 179), ('B', 180), ('B', 181), ('B', 182), ('B', 183), ('B', 184), ('B', 185), ('B', 186), ('B', 187), ('B', 188), ('B', 189), ('B', 190), ('B', 191), ('B', 192), ('B', 193), ('B', 194), ('B', 195), ('B', 196), ('B', 197), ('B', 198), ('B', 199), ('B', 200), ('B', 201), ('B', 202), ('B', 203), ('B', 204), ('B', 205), ('B', 206), ('B', 207), ('B', 208), ('B', 209), ('B', 210), ('B', 211), ('B', 212), ('B', 213), ('B', 214), ('B', 215), ('B', 216), ('B', 217), ('B', 218), ('B', 219), ('B', 220), ('B', 221), ('B', 222), ('B', 223), ('B', 224), ('B', 225), ('B', 226), ('B', 227), ('B', 228), ('B', 229), ('B', 230), ('B', 231), ('B', 232), ('B', 233), ('B', 234), ('B', 235), ('B', 236), ('B', 237), ('B', 238), ('B', 239), ('B', 240), ('B', 241), ('B', 242), ('B', 243), ('B', 244), ('B', 245), ('B', 246), ('B', 247), ('B', 248), ('B', 249), ('B', 250), ('B', 251), ('B', 252), ('B', 253), ('B', 254), ('B', 255)]",
  "rfd_receptor_con_ref_pdb_idx": "[('B', 17), ('B', 18), ('B', 19), ('B', 20), ('B', 21), ('B', 22), ('B', 23), ('B', 24), ('B', 25), ('B', 26), ('B', 27), ('B', 28), ('B', 29), ('B', 30), ('B', 31), ('B', 32), ('B', 33), ('B', 34), ('B', 35), ('B', 36), ('B', 37), ('B', 38), ('B', 39), ('B', 40), ('B', 41), ('B', 42), ('B', 43), ('B', 44), ('B', 45), ('B', 46), ('B', 47), ('B', 48), ('B', 49), ('B', 50), ('B', 51), ('B', 52), ('B', 53), ('B', 54), ('B', 55), ('B', 56), ('B', 57), ('B', 58), ('B', 59), ('B', 60), ('B', 61), ('B', 62), ('B', 63), ('B', 64), ('B', 65), ('B', 66), ('B', 67), ('B', 68), ('B', 69), ('B', 70), ('B', 71), ('B', 72), ('B', 73), ('B', 74), ('B', 75), ('B', 76), ('B', 77), ('B', 78), ('B', 79), ('B', 80), ('B', 81), ('B', 82), ('B', 83), ('B', 84), ('B', 85), ('B', 86), ('B', 87), ('B', 88), ('B', 89), ('B', 90), ('B', 91), ('B', 92), ('B', 93), ('B', 94), ('B', 95), ('B', 96), ('B', 97), ('B', 98), ('B', 99), ('B', 100), ('B', 101), ('B', 102), ('B', 103), ('B', 104), ('B', 105), ('B', 106), ('B', 107), ('B', 108), ('B', 109), ('B', 110), ('B', 111), ('B', 112), ('B', 113), ('B', 114), ('B', 115), ('B', 116), ('B', 117), ('B', 118), ('B', 119), ('B', 120), ('B', 121), ('B', 122), ('B', 123), ('B', 124), ('B', 125), ('B', 126), ('B', 127), ('B', 128), ('B', 129), ('B', 130), ('B', 131), ('B', 132), ('B', 133), ('B', 134), ('B', 135), ('B', 136), ('B', 137), ('B', 138), ('B', 139), ('B', 140), ('B', 141), ('B', 142), ('B', 143), ('B', 144), ('B', 145), ('B', 146), ('B', 147), ('B', 148), ('B', 149), ('B', 150), ('B', 151), ('B', 152), ('B', 153), ('B', 154), ('B', 155), ('B', 156), ('B', 157), ('B', 158), ('B', 159), ('B', 160), ('B', 161), ('B', 162), ('B', 163), ('B', 164), ('B', 165), ('B', 166), ('B', 167), ('B', 168), ('B', 169), ('B', 170), ('B', 171), ('B', 172), ('B', 173), ('B', 174), ('B', 175), ('B', 176), ('B', 177), ('B', 178), ('B', 179), ('B', 180), ('B', 181), ('B', 182), ('B', 183), ('B', 184), ('B', 185), ('B', 186), ('B', 187), ('B', 188), ('B', 189), ('B', 190), ('B', 191), ('B', 192), ('B', 193), ('B', 194), ('B', 195), ('B', 196), ('B', 197), ('B', 198), ('B', 199), ('B', 200), ('B', 201), ('B', 202), ('B', 203), ('B', 204), ('B', 205), ('B', 206), ('B', 207), ('B', 208), ('B', 209)]",
  "rfd_receptor_con_hal_pdb_idx": "[('B', 63), ('B', 64), ('B', 65), ('B', 66), ('B', 67), ('B', 68), ('B', 69), ('B', 70), ('B', 71), ('B', 72), ('B', 73), ('B', 74), ('B', 75), ('B', 76), ('B', 77), ('B', 78), ('B', 79), ('B', 80), ('B', 81), ('B', 82), ('B', 83), ('B', 84), ('B', 85), ('B', 86), ('B', 87), ('B', 88), ('B', 89), ('B', 90), ('B', 91), ('B', 92), ('B', 93), ('B', 94), ('B', 95), ('B', 96), ('B', 97), ('B', 98), ('B', 99), ('B', 100), ('B', 101), ('B', 102), ('B', 103), ('B', 104), ('B', 105), ('B', 106), ('B', 107), ('B', 108), ('B', 109), ('B', 110), ('B', 111), ('B', 112), ('B', 113), ('B', 114), ('B', 115), ('B', 116), ('B', 117), ('B', 118), ('B', 119), ('B', 120), ('B', 121), ('B', 122), ('B', 123), ('B', 124), ('B', 125), ('B', 126), ('B', 127), ('B', 128), ('B', 129), ('B', 130), ('B', 131), ('B', 132), ('B', 133), ('B', 134), ('B', 135), ('B', 136), ('B', 137), ('B', 138), ('B', 139), ('B', 140), ('B', 141), ('B', 142), ('B', 143), ('B', 144), ('B', 145), ('B', 146), ('B', 147), ('B', 148), ('B', 149), ('B', 150), ('B', 151), ('B', 152), ('B', 153), ('B', 154), ('B', 155), ('B', 156), ('B', 157), ('B', 158), ('B', 159), ('B', 160), ('B', 161), ('B', 162), ('B', 163), ('B', 164), ('B', 165), ('B', 166), ('B', 167), ('B', 168), ('B', 169), ('B', 170), ('B', 171), ('B', 172), ('B', 173), ('B', 174), ('B', 175), ('B', 176), ('B', 177), ('B', 178), ('B', 179), ('B', 180), ('B', 181), ('B', 182), ('B', 183), ('B', 184), ('B', 185), ('B', 186), ('B', 187), ('B', 188), ('B', 189), ('B', 190), ('B', 191), ('B', 192), ('B', 193), ('B', 194), ('B', 195), ('B', 196), ('B', 197), ('B', 198), ('B', 199), ('B', 200), ('B', 201), ('B', 202), ('B', 203), ('B', 204), ('B', 205), ('B', 206), ('B', 207), ('B', 208), ('B', 209), ('B', 210), ('B', 211), ('B', 212), ('B', 213), ('B', 214), ('B', 215), ('B', 216), ('B', 217), ('B', 218), ('B', 219), ('B', 220), ('B', 221), ('B', 222), ('B', 223), ('B', 224), ('B', 225), ('B', 226), ('B', 227), ('B', 228), ('B', 229), ('B', 230), ('B', 231), ('B', 232), ('B', 233), ('B', 234), ('B', 235), ('B', 236), ('B', 237), ('B', 238), ('B', 239), ('B', 240), ('B', 241), ('B', 242), ('B', 243), ('B', 244), ('B', 245), ('B', 246), ('B', 247), ('B', 248), ('B', 249), ('B', 250), ('B', 251), ('B', 252), ('B', 253), ('B', 254), ('B', 255)]",
  "rfd_complex_con_ref_idx0": [
    0,
    1,
    2,
    3,
    4,
    5,
    6,
    7,
    8,
    9,
    10,
    11,
    12,
    13,
    14,
    15,
    16,
    17,
    18,
    19,
    20,
    21,
    22,
    23,
    24,
    25,
    26,
    27,
    28,
    29,
    30,
    31,
    32,
    33,
    34,
    35,
    36,
    37,
    38,
    39,
    40,
    41,
    42,
    43,
    44,
    45,
    46,
    47,
    48,
    49,
    50,
    51,
    52,
    53,
    54,
    55,
    56,
    57,
    58,
    59,
    60,
    61,
    62,
    63,
    64,
    65,
    66,
    67,
    68,
    69,
    70,
    71,
    72,
    73,
    74,
    75,
    76,
    77,
    78,
    79,
    80,
    81,
    82,
    83,
    84,
    85,
    86,
    87,
    88,
    89,
    90,
    91,
    92,
    93,
    94,
    95,
    96,
    97,
    98,
    99,
    100,
    101,
    102,
    103,
    104,
    105,
    106,
    107,
    108,
    109,
    110,
    111,
    112,
    113,
    114,
    115,
    116,
    117,
    118,
    119,
    120,
    121,
    122,
    123,
    124,
    125,
    126,
    127,
    128,
    129,
    130,
    131,
    132,
    133,
    134,
    135,
    136,
    137,
    138,
    139,
    140,
    141,
    142,
    143,
    144,
    145,
    146,
    147,
    148,
    149,
    150,
    151,
    152,
    153,
    154,
    155,
    156,
    157,
    158,
    159,
    160,
    161,
    162,
    163,
    164,
    165,
    166,
    167,
    168,
    169,
    170,
    171,
    172,
    173,
    174,
    175,
    176,
    177,
    178,
    179,
    180,
    181,
    182,
    183,
    184,
    185,
    186,
    187,
    188,
    189,
    190,
    191,
    192
  ],
  "rfd_complex_con_hal_idx0": [
    62,
    63,
    64,
    65,
    66,
    67,
    68,
    69,
    70,
    71,
    72,
    73,
    74,
    75,
    76,
    77,
    78,
    79,
    80,
    81,
    82,
    83,
    84,
    85,
    86,
    87,
    88,
    89,
    90,
    91,
    92,
    93,
    94,
    95,
    96,
    97,
    98,
    99,
    100,
    101,
    102,
    103,
    104,
    105,
    106,
    107,
    108,
    109,
    110,
    111,
    112,
    113,
    114,
    115,
    116,
    117,
    118,
    119,
    120,
    121,
    122,
    123,
    124,
    125,
    126,
    127,
    128,
    129,
    130,
    131,
    132,
    133,
    134,
    135,
    136,
    137,
    138,
    139,
    140,
    141,
    142,
    143,
    144,
    145,
    146,
    147,
    148,
    149,
    150,
    151,
    152,
    153,
    154,
    155,
    156,
    157,
    158,
    159,
    160,
    161,
    162,
    163,
    164,
    165,
    166,
    167,
    168,
    169,
    170,
    171,
    172,
    173,
    174,
    175,
    176,
    177,
    178,
    179,
    180,
    181,
    182,
    183,
    184,
    185,
    186,
    187,
    188,
    189,
    190,
    191,
    192,
    193,
    194,
    195,
    196,
    197,
    198,
    199,
    200,
    201,
    202,
    203,
    204,
    205,
    206,
    207,
    208,
    209,
    210,
    211,
    212,
    213,
    214,
    215,
    216,
    217,
    218,
    219,
    220,
    221,
    222,
    223,
    224,
    225,
    226,
    227,
    228,
    229,
    230,
    231,
    232,
    233,
    234,
    235,
    236,
    237,
    238,
    239,
    240,
    241,
    242,
    243,
    244,
    245,
    246,
    247,
    248,
    249,
    250,
    251,
    252,
    253,
    254
  ],
  "rfd_receptor_con_ref_idx0": [
    0,
    1,
    2,
    3,
    4,
    5,
    6,
    7,
    8,
    9,
    10,
    11,
    12,
    13,
    14,
    15,
    16,
    17,
    18,
    19,
    20,
    21,
    22,
    23,
    24,
    25,
    26,
    27,
    28,
    29,
    30,
    31,
    32,
    33,
    34,
    35,
    36,
    37,
    38,
    39,
    40,
    41,
    42,
    43,
    44,
    45,
    46,
    47,
    48,
    49,
    50,
    51,
    52,
    53,
    54,
    55,
    56,
    57,
    58,
    59,
    60,
    61,
    62,
    63,
    64,
    65,
    66,
    67,
    68,
    69,
    70,
    71,
    72,
    73,
    74,
    75,
    76,
    77,
    78,
    79,
    80,
    81,
    82,
    83,
    84,
    85,
    86,
    87,
    88,
    89,
    90,
    91,
    92,
    93,
    94,
    95,
    96,
    97,
    98,
    99,
    100,
    101,
    102,
    103,
    104,
    105,
    106,
    107,
    108,
    109,
    110,
    111,
    112,
    113,
    114,
    115,
    116,
    117,
    118,
    119,
    120,
    121,
    122,
    123,
    124,
    125,
    126,
    127,
    128,
    129,
    130,
    131,
    132,
    133,
    134,
    135,
    136,
    137,
    138,
    139,
    140,
    141,
    142,
    143,
    144,
    145,
    146,
    147,
    148,
    149,
    150,
    151,
    152,
    153,
    154,
    155,
    156,
    157,
    158,
    159,
    160,
    161,
    162,
    163,
    164,
    165,
    166,
    167,
    168,
    169,
    170,
    171,
    172,
    173,
    174,
    175,
    176,
    177,
    178,
    179,
    180,
    181,
    182,
    183,
    184,
    185,
    186,
    187,
    188,
    189,
    190,
    191,
    192
  ],
  "rfd_receptor_con_hal_idx0": [
    0,
    1,
    2,
    3,
    4,
    5,
    6,
    7,
    8,
    9,
    10,
    11,
    12,
    13,
    14,
    15,
    16,
    17,
    18,
    19,
    20,
    21,
    22,
    23,
    24,
    25,
    26,
    27,
    28,
    29,
    30,
    31,
    32,
    33,
    34,
    35,
    36,
    37,
    38,
    39,
    40,
    41,
    42,
    43,
    44,
    45,
    46,
    47,
    48,
    49,
    50,
    51,
    52,
    53,
    54,
    55,
    56,
    57,
    58,
    59,
    60,
    61,
    62,
    63,
    64,
    65,
    66,
    67,
    68,
    69,
    70,
    71,
    72,
    73,
    74,
    75,
    76,
    77,
    78,
    79,
    80,
    81,
    82,
    83,
    84,
    85,
    86,
    87,
    88,
    89,
    90,
    91,
    92,
    93,
    94,
    95,
    96,
    97,
    98,
    99,
    100,
    101,
    102,
    103,
    104,
    105,
    106,
    107,
    108,
    109,
    110,
    111,
    112,
    113,
    114,
    115,
    116,
    117,
    118,
    119,
    120,
    121,
    122,
    123,
    124,
    125,
    126,
    127,
    128,
    129,
    130,
    131,
    132,
    133,
    134,
    135,
    136,
    137,
    138,
    139,
    140,
    141,
    142,
    143,
    144,
    145,
    146,
    147,
    148,
    149,
    150,
    151,
    152,
    153,
    154,
    155,
    156,
    157,
    158,
    159,
    160,
    161,
    162,
    163,
    164,
    165,
    166,
    167,
    168,
    169,
    170,
    171,
    172,
    173,
    174,
    175,
    176,
    177,
    178,
    179,
    180,
    181,
    182,
    183,
    184,
    185,
    186,
    187,
    188,
    189,
    190,
    191,
    192
  ],
  "rfd_inpaint_str": [
    false,
    false,
    false,
    false,
    false,
    false,
    false,
    false,
    false,
    false,
    false,
    false,
    false,
    false,
    false,
    false,
    false,
    false,
    false,
    false,
    false,
    false,
    false,
    false,
    false,
    false,
    false,
    false,
    false,
    false,
    false,
    false,
    false,
    false,
    false,
    false,
    false,
    false,
    false,
    false,
    false,
    false,
    false,
    false,
    false,
    false,
    false,
    false,
    false,
    false,
    false,
    false,
    false,
    false,
    false,
    false,
    false,
    false,
    false,
    false,
    false,
    false,
    true,
    true,
    true,
    true,
    true,
    true,
    true,
    true,
    true,
    true,
    true,
    true,
    true,
    true,
    true,
    true,
    true,
    true,
    true,
    true,
    true,
    true,
    true,
    true,
    true,
    true,
    true,
    true,
    true,
    true,
    true,
    true,
    true,
    true,
    true,
    true,
    true,
    true,
    true,
    true,
    true,
    true,
    true,
    true,
    true,
    true,
    true,
    true,
    true,
    true,
    true,
    true,
    true,
    true,
    true,
    true,
    true,
    true,
    true,
    true,
    true,
    true,
    true,
    true,
    true,
    true,
    true,
    true,
    true,
    true,
    true,
    true,
    true,
    true,
    true,
    true,
    true,
    true,
    true,
    true,
    true,
    true,
    true,
    true,
    true,
    true,
    true,
    true,
    true,
    true,
    true,
    true,
    true,
    true,
    true,
    true,
    true,
    true,
    true,
    true,
    true,
    true,
    true,
    true,
    true,
    true,
    true,
    true,
    true,
    true,
    true,
    true,
    true,
    true,
    true,
    true,
    true,
    true,
    true,
    true,
    true,
    true,
    true,
    true,
    true,
    true,
    true,
    true,
    true,
    true,
    true,
    true,
    true,
    true,
    true,
    true,
    true,
    true,
    true,
    true,
    true,
    true,
    true,
    true,
    true,
    true,
    true,
    true,
    true,
    true,
    true,
    true,
    true,
    true,
    true,
    true,
    true,
    true,
    true,
    true,
    true,
    true,
    true,
    true,
    true,
    true,
    true,
    true,
    true,
    true,
    true,
    true,
    true,
    true,
    true,
    true,
    true,
    true,
    true,
    true,
    true,
    true,
    true,
    true,
    true,
    true,
    true,
    true,
    true,
    true,
    true,
    true,
    true
  ],
  "rfd_inpaint_seq": [
    false,
    false,
    false,
    false,
    false,
    false,
    false,
    false,
    false,
    false,
    false,
    false,
    false,
    false,
    false,
    false,
    false,
    false,
    false,
    false,
    false,
    false,
    false,
    false,
    false,
    false,
    false,
    false,
    false,
    false,
    false,
    false,
    false,
    false,
    false,
    false,
    false,
    false,
    false,
    false,
    false,
    false,
    false,
    false,
    false,
    false,
    false,
    false,
    false,
    false,
    false,
    false,
    false,
    false,
    false,
    false,
    false,
    false,
    false,
    false,
    false,
    false,
    true,
    true,
    true,
    true,
    true,
    true,
    true,
    true,
    true,
    true,
    true,
    true,
    true,
    true,
    true,
    true,
    true,
    true,
    true,
    true,
    true,
    true,
    true,
    true,
    true,
    true,
    true,
    true,
    true,
    true,
    true,
    true,
    true,
    true,
    true,
    true,
    true,
    true,
    true,
    true,
    true,
    true,
    true,
    true,
    true,
    true,
    true,
    true,
    true,
    true,
    true,
    true,
    true,
    true,
    true,
    true,
    true,
    true,
    true,
    true,
    true,
    true,
    true,
    true,
    true,
    true,
    true,
    true,
    true,
    true,
    true,
    true,
    true,
    true,
    true,
    true,
    true,
    true,
    true,
    true,
    true,
    true,
    true,
    true,
    true,
    true,
    true,
    true,
    true,
    true,
    true,
    true,
    true,
    true,
    true,
    true,
    true,
    true,
    true,
    true,
    true,
    true,
    true,
    true,
    true,
    true,
    true,
    true,
    true,
    true,
    true,
    true,
    true,
    true,
    true,
    true,
    true,
    true,
    true,
    true,
    true,
    true,
    true,
    true,
    true,
    true,
    true,
    true,
    true,
    true,
    true,
    true,
    true,
    true,
    true,
    true,
    true,
    true,
    true,
    true,
    true,
    true,
    true,
    true,
    true,
    true,
    true,
    true,
    true,
    true,
    true,
    true,
    true,
    true,
    true,
    true,
    true,
    true,
    true,
    true,
    true,
    true,
    true,
    true,
    true,
    true,
    true,
    true,
    true,
    true,
    true,
    true,
    true,
    true,
    true,
    true,
    true,
    true,
    true,
    true,
    true,
    true,
    true,
    true,
    true,
    true,
    true,
    true,
    true,
    true,
    true,
    true,
    true
  ],
  "rfd_sampled_mask": [
    "B17-209/0",
    "62-62"
  ],
  "rfd_mask_1d": [
    false,
    false,
    false,
    false,
    false,
    false,
    false,
    false,
    false,
    false,
    false,
    false,
    false,
    false,
    false,
    false,
    false,
    false,
    false,
    false,
    false,
    false,
    false,
    false,
    false,
    false,
    false,
    false,
    false,
    false,
    false,
    false,
    false,
    false,
    false,
    false,
    false,
    false,
    false,
    false,
    false,
    false,
    false,
    false,
    false,
    false,
    false,
    false,
    false,
    false,
    false,
    false,
    false,
    false,
    false,
    false,
    false,
    false,
    false,
    false,
    false,
    false,
    true,
    true,
    true,
    true,
    true,
    true,
    true,
    true,
    true,
    true,
    true,
    true,
    true,
    true,
    true,
    true,
    true,
    true,
    true,
    true,
    true,
    true,
    true,
    true,
    true,
    true,
    true,
    true,
    true,
    true,
    true,
    true,
    true,
    true,
    true,
    true,
    true,
    true,
    true,
    true,
    true,
    true,
    true,
    true,
    true,
    true,
    true,
    true,
    true,
    true,
    true,
    true,
    true,
    true,
    true,
    true,
    true,
    true,
    true,
    true,
    true,
    true,
    true,
    true,
    true,
    true,
    true,
    true,
    true,
    true,
    true,
    true,
    true,
    true,
    true,
    true,
    true,
    true,
    true,
    true,
    true,
    true,
    true,
    true,
    true,
    true,
    true,
    true,
    true,
    true,
    true,
    true,
    true,
    true,
    true,
    true,
    true,
    true,
    true,
    true,
    true,
    true,
    true,
    true,
    true,
    true,
    true,
    true,
    true,
    true,
    true,
    true,
    true,
    true,
    true,
    true,
    true,
    true,
    true,
    true,
    true,
    true,
    true,
    true,
    true,
    true,
    true,
    true,
    true,
    true,
    true,
    true,
    true,
    true,
    true,
    true,
    true,
    true,
    true,
    true,
    true,
    true,
    true,
    true,
    true,
    true,
    true,
    true,
    true,
    true,
    true,
    true,
    true,
    true,
    true,
    true,
    true,
    true,
    true,
    true,
    true,
    true,
    true,
    true,
    true,
    true,
    true,
    true,
    true,
    true,
    true,
    true,
    true,
    true,
    true,
    true,
    true,
    true,
    true,
    true,
    true,
    true,
    true,
    true,
    true,
    true,
    true,
    true,
    true,
    true,
    true,
    true,
    true
  ]
}
```
