## Supplementary File 1 for "ProteinDJ: a high-performance and modular protein design pipeline": fold_64.json

```
{
  "fold_id": 64,
  "rfd_config": {
    "inference": {
      "input_pdb": "3di3_il7ra.pdb",
      "num_designs": 25,
      "design_startnum": 50,
      "ckpt_override_path": null,
      "symmetry": null,
      "recenter": true,
      "radius": 10.0,
      "model_only_neighbors": false,
      "output_prefix": "./rfd_results/fold",
      "write_trajectory": false,
      "scaffold_guided": false,
      "model_runner": "SelfConditioning",
      "cautious": true,
      "align_motif": true,
      "symmetric_self_cond": true,
      "final_step": 1,
      "deterministic": false,
      "trb_save_ckpt_path": "/app/RFdiffusion/models/Complex_base_ckpt.pt",
      "schedule_directory_path": "/app/RFdiffusion/schedules",
      "model_directory_path": "/app/RFdiffusion/models"
    },
    "contigmap": {
      "contigs": [
        "B17-209/0 50-100"
      ],
      "inpaint_seq": null,
      "inpaint_str": null,
      "inpaint_str_helix": null,
      "inpaint_str_strand": null,
      "inpaint_str_loop": null,
      "provide_seq": null,
      "length": null
    },
    "model": {
      "n_extra_block": 4,
      "n_main_block": 32,
      "n_ref_block": 4,
      "d_msa": 256,
      "d_msa_full": 64,
      "d_pair": 128,
      "d_templ": 64,
      "n_head_msa": 8,
      "n_head_pair": 4,
      "n_head_templ": 4,
      "d_hidden": 32,
      "d_hidden_templ": 32,
      "p_drop": 0.15,
      "SE3_param_full": {
        "num_layers": 1,
        "num_channels": 32,
        "num_degrees": 2,
        "n_heads": 4,
        "div": 4,
        "l0_in_features": 8,
        "l0_out_features": 8,
        "l1_in_features": 3,
        "l1_out_features": 2,
        "num_edge_features": 32
      },
      "SE3_param_topk": {
        "num_layers": 1,
        "num_channels": 32,
        "num_degrees": 2,
        "n_heads": 4,
        "div": 4,
        "l0_in_features": 64,
        "l0_out_features": 64,
        "l1_in_features": 3,
        "l1_out_features": 2,
        "num_edge_features": 64
      },
      "freeze_track_motif": false,
      "use_motif_timestep": true
    },
    "diffuser": {
      "T": 50,
      "b_0": 0.01,
      "b_T": 0.07,
      "schedule_type": "linear",
      "so3_type": "igso3",
      "crd_scale": 0.25,
      "partial_T": null,
      "so3_schedule_type": "linear",
      "min_b": 1.5,
      "max_b": 2.5,
      "min_sigma": 0.02,
      "max_sigma": 1.5
    },
    "denoiser": {
      "noise_scale_ca": 0,
      "final_noise_scale_ca": 1,
      "ca_noise_schedule_type": "constant",
      "noise_scale_frame": 0,
      "final_noise_scale_frame": 1,
      "frame_noise_schedule_type": "constant"
    },
    "ppi": {
      "hotspot_res": [
        "B58",
        "B80",
        "B139"
      ]
    },
    "potentials": {
      "guiding_potentials": null,
      "guide_scale": 10,
      "guide_decay": "constant",
      "olig_inter_all": null,
      "olig_intra_all": null,
      "olig_custom_contact": null,
      "substrate": null
    },
    "contig_settings": {
      "ref_idx": null,
      "hal_idx": null,
      "idx_rf": null,
      "inpaint_seq_tensor": null
    },
    "preprocess": {
      "sidechain_input": false,
      "motif_sidechain_input": true,
      "d_t1d": 24,
      "d_t2d": 44,
      "prob_self_cond": 0.5,
      "str_self_cond": true,
      "predict_previous": false
    },
    "logging": {
      "inputs": false
    },
    "scaffoldguided": {
      "scaffoldguided": false,
      "target_pdb": false,
      "target_path": null,
      "scaffold_list": null,
      "scaffold_dir": null,
      "sampled_insertion": 0,
      "sampled_N": 0,
      "sampled_C": 0,
      "ss_mask": 0,
      "systematic": false,
      "target_ss": null,
      "target_adj": null,
      "mask_loops": true,
      "contig_crop": null
    }
  },
  "rfd_plddt": [
    [
      0.11677443981170654,
      0.11763747036457062,
      0.09713267534971237,
      0.08958765864372253,
      0.07993614673614502,
      0.07544689625501633,
      0.07228787243366241,
      0.06963850557804108,
      0.06632788479328156,
      0.06094203144311905,
      0.060753028839826584,
      0.0596664696931839,
      0.0612388551235199,
      0.05865594372153282,
      0.059309255331754684,
      0.05766375735402107,
      0.057069577276706696,
      0.055106665939092636,
      0.056417860090732574,
      0.05621624365448952,
      0.058055244386196136,
      0.05966486781835556,
      0.059759531170129776,
      0.06075982004404068,
      0.06245642900466919,
      0.05869905650615692,
      0.061455242335796356,
      0.058719683438539505,
      0.0589279867708683,
      0.05762361362576485,
      0.05877673625946045,
      0.059099409729242325,
      0.06075354292988777,
      0.05886279046535492,
      0.058295901864767075,
      0.05954360216856003,
      0.05968676507472992,
      0.0602962002158165,
      0.0595972053706646,
      0.060177724808454514,
      0.06320445984601974,
      0.0653684139251709,
      0.06802058219909668,
      0.0696496069431305,
      0.07119560986757278,
      0.0739106684923172,
      0.07579817622900009,
      0.07976923882961273,
      0.08394396305084229,
      0.08222170174121857,
      0.09132641553878784,
      0.087039515376091,
      0.0918109118938446,
      0.08676236867904663,
      0.08541260659694672,
      0.08335267752408981,
      0.08424578607082367,
      0.08160018175840378,
      0.08195474743843079,
      0.07941947877407074,
      0.07584480941295624,
      0.08060601353645325,
      0.08096377551555634,
      0.07993042469024658,
      0.07587864995002747,
      0.0753541961312294,
      0.07641300559043884,
      0.07858990132808685,
      0.08161110430955887,
      0.08049598336219788,
      0.08279716968536377,
      0.08521153032779694,
      0.08211736381053925,
      0.08436430245637894,
      0.0850922092795372,
      0.08814768493175507,
      0.08895289897918701,
      0.10151977837085724,
      0.10312838852405548,
      0.9924639463424683,
      0.9965069890022278,
      0.9954929947853088,
      0.9981720447540283,
      0.9983124732971191,
      0.9989340901374817,
      0.9981378316879272,
      0.9967270493507385,
      0.9939405918121338,
      0.9552319049835205,
      0.9317440986633301,
      0.9799507856369019,
      0.9694552421569824,
      0.9304554462432861,
      0.8921178579330444,
      0.9249211549758911,
      0.9635464549064636,
      0.9939168095588684,
      0.9981237649917603,
      0.9992438554763794,
      0.9994333386421204,
      0.9982526898384094,
      0.9968225359916687,
      0.9911888837814331,
      0.9886946678161621,
      0.9881740808486938,
      0.9943951964378357,
      0.9974201321601868,
      0.9963154196739197,
      0.9969450235366821,
      0.9989917278289795,
      0.9990718364715576,
      0.9995446801185608,
      0.9995872378349304,
      0.9995642900466919,
      0.9988667964935303,
      0.9957060813903809,
      0.9738246202468872,
      0.9180482625961304,
      0.8768452405929565,
      0.8805540800094604,
      0.830031156539917,
      0.8332614898681641,
      0.8778902292251587,
      0.9089913368225098,
      0.973004937171936,
      0.9869253039360046,
      0.9971635341644287,
      0.9988954663276672,
      0.9987637996673584,
      0.9988768696784973,
      0.9962308406829834,
      0.9944485425949097,
      0.9937179088592529,
      0.9969750046730042,
      0.9992502927780151,
      0.9991795420646667,
      0.9979697465896606,
      0.9908021092414856,
      0.9648027420043945,
      0.9015965461730957,
      0.8873798847198486,
      0.9055495858192444,
      0.8809448480606079,
      0.9016013741493225,
      0.873753547668457,
      0.8604675531387329,
      0.904389500617981,
      0.9503107666969299,
      0.9861630201339722,
      0.9974580407142639,
      0.9986348748207092,
      0.999549150466919,
      0.9993100762367249,
      0.9989882111549377,
      0.9978858828544617,
      0.9967523813247681,
      0.9967830181121826,
      0.9974026083946228,
      0.998073935508728,
      0.9977403879165649,
      0.9969011545181274,
      0.9931697845458984,
      0.982031524181366,
      0.9802758097648621,
      0.9313106536865234,
      0.9544007182121277,
      0.9250919222831726,
      0.9478694200515747,
      0.9891605377197266,
      0.9875863194465637,
      0.9963895678520203,
      0.9957175254821777,
      0.9979503154754639,
      0.9985677599906921,
      0.9990044236183167,
      0.9985917806625366,
      0.9982536435127258,
      0.9993212819099426,
      0.9992883801460266,
      0.99967360496521,
      0.9993103742599487,
      0.999405026435852,
      0.9989811778068542,
      0.9984114766120911,
      0.9965430498123169,
      0.9973639249801636,
      0.9982895851135254,
      0.9990708827972412,
      0.9993730187416077,
      0.999127209186554,
      0.999413788318634,
      0.999068558216095,
      0.9993131756782532,
      0.9974824786186218,
      0.996131181716919,
      0.9881663918495178,
      0.9707197546958923,
      0.9509574174880981,
      0.9202865362167358,
      0.8990291357040405,
      0.8487834930419922,
      0.8711451292037964,
      0.9005588293075562,
      0.8998307585716248,
      0.9176951050758362,
      0.9712682962417603,
      0.9833700060844421,
      0.9948045015335083,
      0.9953606128692627,
      0.9974822402000427,
      0.9967999458312988,
      0.9979720115661621,
      0.9969568252563477,
      0.9983128905296326,
      0.9975184798240662,
      0.9966249465942383,
      0.9924554228782654,
      0.9852879047393799,
      0.978060245513916,
      0.9793037176132202,
      0.9903184771537781,
      0.993017852306366,
      0.9936282634735107,
      0.9935426712036133,
      0.9902999997138977,
      0.9903876185417175,
      0.9810780882835388,
      0.9871378540992737,
      0.9955447316169739,
      0.9971979260444641,
      0.9982545971870422,
      0.9986671209335327,
      0.9993863105773926,
      0.9991560578346252,
      0.9991776943206787,
      0.9988421201705933,
      0.9991433024406433,
      0.9993864297866821,
      0.9992229342460632,
      0.9994166493415833,
      0.9991389513015747,
      0.9992812275886536,
      0.9994753003120422,
      0.9995700120925903,
      0.9991651177406311,
      0.9993544816970825,
      0.9984772205352783,
      0.9986739754676819,
      0.9975182414054871,
      0.996981680393219,
      0.9897971153259277,
      0.9615166187286377,
      0.9468451142311096,
      0.8807317614555359,
      0.85270756483078,
      0.8982028365135193,
      0.9304401874542236,
      0.9762738347053528,
      0.9897875785827637,
      0.9944268465042114,
      0.9971377849578857,
      0.9967087507247925,
      0.9966064691543579,
      0.9985915422439575,
      0.9967893362045288,
      0.9980413317680359,
      0.9993895292282104,
      0.9994093179702759,
      0.9996976256370544,
      0.9996172785758972,
      0.9997195601463318,
      0.9991539716720581
    ],
    [
      0.09918943792581558,
      0.10055771470069885,
      0.09518267214298248,
      0.087559774518013,
      0.08174124360084534,
      0.07848318666219711,
      0.07609441131353378,
      0.0695364698767662,
      0.06978487968444824,
      0.07053308188915253,
      0.0684140995144844,
      0.0680491179227829,
      0.06981413811445236,
      0.07332110404968262,
      0.07160051167011261,
      0.07385267317295074,
      0.07831419259309769,
      0.0781293734908104,
      0.08019839972257614,
      0.08001545071601868,
      0.08255142718553543,
      0.08278827369213104,
      0.08108212798833847,
      0.08156158775091171,
      0.08052464574575424,
      0.08163845539093018,
      0.08281407505273819,
      0.08383804559707642,
      0.08594629913568497,
      0.08910226076841354,
      0.09170501679182053,
      0.09332115948200226,
      0.09077528119087219,
      0.0918230414390564,
      0.08758245408535004,
      0.0893060564994812,
      0.0899752527475357,
      0.089679054915905,
      0.08771370351314545,
      0.09133602678775787,
      0.0903613418340683,
      0.08869825303554535,
      0.09002333879470825,
      0.09018005430698395,
      0.09043344855308533,
      0.0869884341955185,
      0.08959116041660309,
      0.0887620747089386,
      0.08743127435445786,
      0.09032586216926575,
      0.09425418823957443,
      0.09671695530414581,
      0.09666375070810318,
      0.09739065915346146,
      0.0949959084391594,
      0.08744809031486511,
      0.08883130550384521,
      0.0877099260687828,
      0.08214904367923737,
      0.07790286839008331,
      0.07518750429153442,
      0.07421384751796722,
      0.06868896633386612,
      0.06878843903541565,
      0.06847967952489853,
      0.06672891229391098,
      0.06356920301914215,
      0.06994897872209549,
      0.0735478401184082,
      0.07528138160705566,
      0.07620435208082199,
      0.07810754328966141,
      0.08105286955833435,
      0.08444024622440338,
      0.08685809373855591,
      0.08805938810110092,
      0.089237280189991,
      0.0946350246667862,
      0.08403927832841873,
      0.9946377873420715,
      0.9971787929534912,
      0.9971176981925964,
      0.9990684390068054,
      0.9992480278015137,
      0.999413013458252,
      0.9989580512046814,
      0.9980881214141846,
      0.9960837364196777,
      0.9666314125061035,
      0.9461488723754883,
      0.9844284057617188,
      0.9741287231445312,
      0.9394391775131226,
      0.9037221074104309,
      0.9418193101882935,
      0.9759486317634583,
      0.9957457780838013,
      0.9986416697502136,
      0.9994643330574036,
      0.9996290802955627,
      0.9993395209312439,
      0.9989922642707825,
      0.997592568397522,
      0.9968467354774475,
      0.996787428855896,
      0.998043417930603,
      0.9983124732971191,
      0.9967354536056519,
      0.9960649013519287,
      0.9984855055809021,
      0.9977514147758484,
      0.9985678791999817,
      0.9982887506484985,
      0.998127281665802,
      0.9953566789627075,
      0.9879258871078491,
      0.9397761821746826,
      0.874390721321106,
      0.8625877499580383,
      0.8703674077987671,
      0.8144223690032959,
      0.8103557825088501,
      0.8436113595962524,
      0.8630120754241943,
      0.9444783329963684,
      0.9762003421783447,
      0.9923310875892639,
      0.9973267316818237,
      0.9974019527435303,
      0.9978945255279541,
      0.9943586587905884,
      0.9933639168739319,
      0.995538592338562,
      0.997675895690918,
      0.9990516304969788,
      0.998971700668335,
      0.9975573420524597,
      0.9914084076881409,
      0.970565915107727,
      0.9118038415908813,
      0.891371488571167,
      0.9090664386749268,
      0.8832321763038635,
      0.905398964881897,
      0.8734217882156372,
      0.8514096736907959,
      0.8821667432785034,
      0.9255469441413879,
      0.9626584649085999,
      0.9918093681335449,
      0.992558479309082,
      0.9974493384361267,
      0.9955687522888184,
      0.9951357841491699,
      0.9905970096588135,
      0.986987292766571,
      0.9876152873039246,
      0.9882441759109497,
      0.9917289018630981,
      0.9915701150894165,
      0.9862977862358093,
      0.9810117483139038,
      0.960673451423645,
      0.9675686955451965,
      0.9254546165466309,
      0.9593167304992676,
      0.9324191808700562,
      0.9542526602745056,
      0.9929439425468445,
      0.9931695461273193,
      0.9981647729873657,
      0.9969270825386047,
      0.9982177019119263,
      0.998766303062439,
      0.9987823367118835,
      0.9978164434432983,
      0.996447741985321,
      0.9985989332199097,
      0.998441755771637,
      0.9992129802703857,
      0.9979851841926575,
      0.9987705945968628,
      0.9980131983757019,
      0.9978811144828796,
      0.9948689341545105,
      0.996080219745636,
      0.9975342750549316,
      0.9984167218208313,
      0.9988016486167908,
      0.9978485703468323,
      0.9984776377677917,
      0.9972851276397705,
      0.9983141422271729,
      0.9953394532203674,
      0.9951531887054443,
      0.988364040851593,
      0.9742803573608398,
      0.948561429977417,
      0.9252002835273743,
      0.9045693278312683,
      0.851149320602417,
      0.8703500032424927,
      0.9077363610267639,
      0.898885190486908,
      0.9143291711807251,
      0.9694429636001587,
      0.9814116954803467,
      0.9944194555282593,
      0.9967124462127686,
      0.9985128045082092,
      0.9990859031677246,
      0.9994211792945862,
      0.9994720220565796,
      0.9995737671852112,
      0.9993376731872559,
      0.9992918372154236,
      0.9986197352409363,
      0.9973673224449158,
      0.9963621497154236,
      0.9959482550621033,
      0.9974876046180725,
      0.9976081848144531,
      0.9965084791183472,
      0.9946754574775696,
      0.9897199273109436,
      0.9863320589065552,
      0.9752596616744995,
      0.9801844954490662,
      0.9912012219429016,
      0.9935596585273743,
      0.9960376024246216,
      0.9972131252288818,
      0.9990509748458862,
      0.9987685680389404,
      0.9990689754486084,
      0.99894779920578,
      0.9992122650146484,
      0.9995208978652954,
      0.9994927644729614,
      0.9995700120925903,
      0.9993205666542053,
      0.9995341897010803,
      0.9996798634529114,
      0.9997653365135193,
      0.999636709690094,
      0.9996659755706787,
      0.9992254972457886,
      0.9991686940193176,
      0.9984483122825623,
      0.9977268576622009,
      0.991044819355011,
      0.9661971926689148,
      0.9430873394012451,
      0.8777972459793091,
      0.8457255363464355,
      0.9020090103149414,
      0.9377812743186951,
      0.9826003909111023,
      0.9935606718063354,
      0.996692419052124,
      0.9984387755393982,
      0.9984269142150879,
      0.9981046319007874,
      0.9988232254981995,
      0.9972840547561646,
      0.9985388517379761,
      0.9992585182189941,
      0.9993338584899902,
      0.9996222853660583,
      0.9996033906936646,
      0.9997240900993347,
      0.9992786645889282
    ],
    [
      0.08705168962478638,
      0.0977100282907486,
      0.0913226455450058,
      0.08728035539388657,
      0.08222135156393051,
      0.0777970552444458,
      0.077043816447258,
      0.07387618720531464,
      0.07419523596763611,
      0.07253002375364304,
      0.07187219709157944,
      0.07292463630437851,
      0.07375004887580872,
      0.08086059242486954,
      0.0801471546292305,
      0.08014476299285889,
      0.08018168807029724,
      0.08185003697872162,
      0.08244249224662781,
      0.08016811311244965,
      0.081321582198143,
      0.08143053948879242,
      0.08371328562498093,
      0.08796514570713043,
      0.09127373993396759,
      0.08700880408287048,
      0.08970639109611511,
      0.09250213205814362,
      0.10307047516107559,
      0.10175497829914093,
      0.09842203557491302,
      0.1052284762263298,
      0.10742968320846558,
      0.10411657392978668,
      0.09910222887992859,
      0.10289735347032547,
      0.10340884327888489,
      0.10354016721248627,
      0.10444164276123047,
      0.11034093052148819,
      0.10817328840494156,
      0.10574647784233093,
      0.10877912491559982,
      0.10485371202230453,
      0.09914915263652802,
      0.0915401503443718,
      0.10214507579803467,
      0.09738525003194809,
      0.0988091379404068,
      0.10343103110790253,
      0.10929249227046967,
      0.1059037521481514,
      0.11007794737815857,
      0.11044788360595703,
      0.10525107383728027,
      0.09943101555109024,
      0.09528876841068268,
      0.09618580341339111,
      0.08869127184152603,
      0.0833619236946106,
      0.07966311275959015,
      0.07820064574480057,
      0.0712285190820694,
      0.068513885140419,
      0.0757267028093338,
      0.07305878400802612,
      0.0685717761516571,
      0.07079719007015228,
      0.0773552879691124,
      0.07611583918333054,
      0.0791657567024231,
      0.0843382477760315,
      0.08850285410881042,
      0.09018818289041519,
      0.09340313822031021,
      0.09845483303070068,
      0.10113567113876343,
      0.10700318962335587,
      0.09735426306724548,
      0.9952592849731445,
      0.9975860118865967,
      0.9974797964096069,
      0.9991865754127502,
      0.9993138909339905,
      0.9994470477104187,
      0.9989936351776123,
      0.9981006383895874,
      0.9961735606193542,
      0.9670888185501099,
      0.9474856853485107,
      0.9851328134536743,
      0.9751639366149902,
      0.9402917623519897,
      0.9048038721084595,
      0.9440625905990601,
      0.9769457578659058,
      0.9960290789604187,
      0.9987157583236694,
      0.9995155334472656,
      0.9996717572212219,
      0.9994409084320068,
      0.9991651177406311,
      0.9980348348617554,
      0.9974730610847473,
      0.9973856806755066,
      0.9984003901481628,
      0.9986236095428467,
      0.9973516464233398,
      0.996854841709137,
      0.9988083839416504,
      0.9982499480247498,
      0.9988737106323242,
      0.9986572861671448,
      0.9984250068664551,
      0.9959980249404907,
      0.9886865019798279,
      0.9401312470436096,
      0.8713744878768921,
      0.8610267639160156,
      0.8700129985809326,
      0.8134061098098755,
      0.8114161491394043,
      0.8453119993209839,
      0.8640453815460205,
      0.9458106756210327,
      0.9777858257293701,
      0.9934786558151245,
      0.9978437423706055,
      0.9979259371757507,
      0.9983349442481995,
      0.995438277721405,
      0.994703471660614,
      0.9964252710342407,
      0.9980696439743042,
      0.9992120265960693,
      0.9991324543952942,
      0.9978778958320618,
      0.992257833480835,
      0.9718608260154724,
      0.9126692414283752,
      0.8915698528289795,
      0.909138560295105,
      0.8829078674316406,
      0.9050335884094238,
      0.8729468584060669,
      0.8496942520141602,
      0.8799232244491577,
      0.9234822988510132,
      0.960979700088501,
      0.9919232726097107,
      0.9928910732269287,
      0.997819185256958,
      0.9962409734725952,
      0.9961320161819458,
      0.9921395778656006,
      0.9882635474205017,
      0.9886854887008667,
      0.9890032410621643,
      0.9922806620597839,
      0.9920330047607422,
      0.9863642454147339,
      0.9808194041252136,
      0.9586424827575684,
      0.9663727283477783,
      0.9232159852981567,
      0.9579014778137207,
      0.9311695694923401,
      0.9526927471160889,
      0.9926937222480774,
      0.9930883049964905,
      0.9982579350471497,
      0.9970887303352356,
      0.9983994960784912,
      0.9989891052246094,
      0.998987078666687,
      0.9981967210769653,
      0.9971954822540283,
      0.9990155100822449,
      0.9989619851112366,
      0.9995354413986206,
      0.998888373374939,
      0.999302864074707,
      0.9987985491752625,
      0.998641848564148,
      0.9963715672492981,
      0.9971921443939209,
      0.9983312487602234,
      0.9989567995071411,
      0.9992462396621704,
      0.9985567331314087,
      0.9989764094352722,
      0.9979308247566223,
      0.9986676573753357,
      0.9957666397094727,
      0.9954282641410828,
      0.9884754419326782,
      0.9737887978553772,
      0.9471856355667114,
      0.9231569766998291,
      0.9024860858917236,
      0.8469314575195312,
      0.8668893575668335,
      0.9062210321426392,
      0.8980284929275513,
      0.9151371717453003,
      0.9697301983833313,
      0.9823781251907349,
      0.9951644539833069,
      0.9972504377365112,
      0.9988669157028198,
      0.9993603229522705,
      0.9996024966239929,
      0.9996446371078491,
      0.9996923804283142,
      0.9995162487030029,
      0.9994735717773438,
      0.9989508390426636,
      0.9979957938194275,
      0.9972792267799377,
      0.9970554113388062,
      0.9982724189758301,
      0.9983394145965576,
      0.997387707233429,
      0.9957643747329712,
      0.9909008741378784,
      0.9875980019569397,
      0.9765070676803589,
      0.9812453985214233,
      0.9918206334114075,
      0.9943671822547913,
      0.9970189929008484,
      0.9980314373970032,
      0.9993754625320435,
      0.9991892576217651,
      0.9993628859519958,
      0.9992803931236267,
      0.9994875192642212,
      0.9996659755706787,
      0.9996258616447449,
      0.9996851086616516,
      0.9995114207267761,
      0.9996621012687683,
      0.9997845888137817,
      0.9998453259468079,
      0.999763011932373,
      0.99977707862854,
      0.9994387626647949,
      0.9993582963943481,
      0.9987121820449829,
      0.9979780912399292,
      0.99171382188797,
      0.9669356942176819,
      0.9438029527664185,
      0.8765985369682312,
      0.8430644273757935,
      0.9008673429489136,
      0.9373271465301514,
      0.9827229380607605,
      0.9939388632774353,
      0.9971198439598083,
      0.9986885786056519,
      0.9987252950668335,
      0.9985489845275879,
      0.9991380572319031,
      0.997957170009613,
      0.9990831613540649,
      0.9995644688606262,
      0.999610424041748,
      0.9997739195823669,
      0.9997433423995972,
      0.9998111724853516,
      0.9994925260543823
    ],
    [
      0.10325028747320175,
      0.11334790289402008,
      0.1138698011636734,
      0.10457221418619156,
      0.10055242478847504,
      0.09493735432624817,
      0.09280652552843094,
      0.08656063675880432,
      0.08775771409273148,
      0.08289611339569092,
      0.08097751438617706,
      0.0833575651049614,
      0.08255649358034134,
      0.08680804073810577,
      0.08457523584365845,
      0.08450274169445038,
      0.0838775485754013,
      0.08554241061210632,
      0.08439897000789642,
      0.08210019767284393,
      0.08560928702354431,
      0.08263266086578369,
      0.08730863034725189,
      0.08715033531188965,
      0.09549854695796967,
      0.09179121255874634,
      0.09352069348096848,
      0.0962848961353302,
      0.1102326288819313,
      0.10916103422641754,
      0.1044282615184784,
      0.11012861132621765,
      0.11350862681865692,
      0.11104186624288559,
      0.10559247434139252,
      0.10858120024204254,
      0.11066757887601852,
      0.11102829873561859,
      0.11302562057971954,
      0.11965252459049225,
      0.1171809583902359,
      0.11745896935462952,
      0.12068338692188263,
      0.11775849014520645,
      0.11078362911939621,
      0.10434625297784805,
      0.11304592341184616,
      0.10640564560890198,
      0.10721034556627274,
      0.10813950002193451,
      0.11949988454580307,
      0.11186560988426208,
      0.11850940436124802,
      0.1175386980175972,
      0.11187785118818283,
      0.1072104349732399,
      0.09955965727567673,
      0.10156754404306412,
      0.09218022972345352,
      0.08680829405784607,
      0.08369510620832443,
      0.08345360308885574,
      0.07761789858341217,
      0.07676661014556885,
      0.08139058947563171,
      0.076631098985672,
      0.07491886615753174,
      0.07576771080493927,
      0.08271282911300659,
      0.08082309365272522,
      0.08570374548435211,
      0.09301204234361649,
      0.09620453417301178,
      0.10480421036481857,
      0.1135660707950592,
      0.120744988322258,
      0.1264708787202835,
      0.15461039543151855,
      0.1310034543275833,
      0.9962978959083557,
      0.998204231262207,
      0.998106837272644,
      0.9993954300880432,
      0.9994478225708008,
      0.999509871006012,
      0.9990363121032715,
      0.9981644153594971,
      0.9962772130966187,
      0.9676626920700073,
      0.9483742713928223,
      0.9857734441757202,
      0.976101279258728,
      0.9410467743873596,
      0.9055417776107788,
      0.9455808401107788,
      0.9779733419418335,
      0.9962264895439148,
      0.9987894892692566,
      0.9995697736740112,
      0.9997225403785706,
      0.999558687210083,
      0.9993848204612732,
      0.9984610676765442,
      0.9981839060783386,
      0.9980170130729675,
      0.9987906217575073,
      0.9989450573921204,
      0.9979335069656372,
      0.9975767135620117,
      0.9991139769554138,
      0.9987292885780334,
      0.9991860389709473,
      0.9990031719207764,
      0.9988091588020325,
      0.9967274069786072,
      0.9899867177009583,
      0.9433251619338989,
      0.8731550574302673,
      0.8606004118919373,
      0.8708111047744751,
      0.8134576678276062,
      0.8146787285804749,
      0.8490638732910156,
      0.8672865033149719,
      0.9482156038284302,
      0.9792295694351196,
      0.9943022727966309,
      0.9982045292854309,
      0.9982828497886658,
      0.9986873269081116,
      0.9964134097099304,
      0.9959083795547485,
      0.9972565770149231,
      0.9984540343284607,
      0.9993603229522705,
      0.9992708563804626,
      0.9980949759483337,
      0.9927304983139038,
      0.9725108742713928,
      0.913898229598999,
      0.8927714228630066,
      0.9096261262893677,
      0.8821603059768677,
      0.9048547148704529,
      0.8736932873725891,
      0.8499807119369507,
      0.8812652826309204,
      0.9255856275558472,
      0.9636011719703674,
      0.9930169582366943,
      0.9943481683731079,
      0.9984432458877563,
      0.9972895979881287,
      0.9972683787345886,
      0.9938881993293762,
      0.9903014898300171,
      0.9906443953514099,
      0.9910011291503906,
      0.9941113591194153,
      0.9936526417732239,
      0.9881806969642639,
      0.9828336238861084,
      0.9606025218963623,
      0.9674333333969116,
      0.9236859679222107,
      0.9581727981567383,
      0.931433379650116,
      0.9532508850097656,
      0.9929280877113342,
      0.9933209419250488,
      0.9984053373336792,
      0.9972624182701111,
      0.9985052347183228,
      0.9991223216056824,
      0.9991319179534912,
      0.9984667897224426,
      0.9976005554199219,
      0.9991748929023743,
      0.9991342425346375,
      0.9996293187141418,
      0.9991476535797119,
      0.9994518756866455,
      0.9990283250808716,
      0.998880922794342,
      0.9969221353530884,
      0.997626006603241,
      0.9986370801925659,
      0.9991559982299805,
      0.9993932843208313,
      0.9988173842430115,
      0.9991500377655029,
      0.9982401132583618,
      0.9988400936126709,
      0.9961188435554504,
      0.995649516582489,
      0.9887658357620239,
      0.973878026008606,
      0.9473344087600708,
      0.9233345985412598,
      0.9028002023696899,
      0.8474230766296387,
      0.8694779872894287,
      0.9070428609848022,
      0.8987430930137634,
      0.915865421295166,
      0.9701539874076843,
      0.9829577207565308,
      0.995517373085022,
      0.9975607395172119,
      0.9990323185920715,
      0.9994748830795288,
      0.9996753931045532,
      0.9997125267982483,
      0.9997406005859375,
      0.999588668346405,
      0.9995477795600891,
      0.9991022944450378,
      0.9983062148094177,
      0.997775137424469,
      0.9976091980934143,
      0.9986574053764343,
      0.9986744523048401,
      0.9978691935539246,
      0.9963578581809998,
      0.9914249181747437,
      0.9880045652389526,
      0.9766278266906738,
      0.9814810156822205,
      0.9922090172767639,
      0.9946988821029663,
      0.9973739981651306,
      0.9983252286911011,
      0.999484121799469,
      0.9993400573730469,
      0.9994692206382751,
      0.9994047284126282,
      0.9995819926261902,
      0.9997217655181885,
      0.9996822476387024,
      0.9997303485870361,
      0.999579906463623,
      0.9997090697288513,
      0.999819815158844,
      0.9998704791069031,
      0.999803900718689,
      0.9998154640197754,
      0.9995325803756714,
      0.9994472861289978,
      0.9988507032394409,
      0.9981252551078796,
      0.9921109676361084,
      0.9676544666290283,
      0.9447673559188843,
      0.8768962621688843,
      0.8428966999053955,
      0.9020096063613892,
      0.9383732080459595,
      0.9837908744812012,
      0.9945263862609863,
      0.9975282549858093,
      0.9988736510276794,
      0.9989228248596191,
      0.9987857937812805,
      0.9992908239364624,
      0.9982799887657166,
      0.9992830157279968,
      0.9996538758277893,
      0.9996873140335083,
      0.9998166561126709,
      0.9997873306274414,
      0.9998420476913452,
      0.9995703101158142
    ],
    [
      0.11135536432266235,
      0.12211862206459045,
      0.1263638436794281,
      0.11390125751495361,
      0.10938187688589096,
      0.10495815426111221,
      0.10194070637226105,
      0.09508112072944641,
      0.09479384124279022,
      0.09376901388168335,
      0.0879766121506691,
      0.08887207508087158,
      0.08594298362731934,
      0.08951545506715775,
      0.0883769616484642,
      0.0882411077618599,
      0.08659747242927551,
      0.08882853388786316,
      0.087176114320755,
      0.0870494470000267,
      0.09060265123844147,
      0.08734369277954102,
      0.09318563342094421,
      0.0934942290186882,
      0.10213205218315125,
      0.10070064663887024,
      0.10693369805812836,
      0.10565485060214996,
      0.11956694722175598,
      0.12079322338104248,
      0.11623620986938477,
      0.12131215631961823,
      0.12183664739131927,
      0.12259387224912643,
      0.11944225430488586,
      0.12321387231349945,
      0.1227303221821785,
      0.1231832504272461,
      0.125894233584404,
      0.13707606494426727,
      0.1347057819366455,
      0.13734367489814758,
      0.14245353639125824,
      0.14000234007835388,
      0.12956063449382782,
      0.12038415670394897,
      0.1323927342891693,
      0.12158896028995514,
      0.12486104667186737,
      0.12872019410133362,
      0.1370164155960083,
      0.12793497741222382,
      0.13407915830612183,
      0.13082295656204224,
      0.1250268816947937,
      0.11586479097604752,
      0.1114199236035347,
      0.11073620617389679,
      0.101283498108387,
      0.0970858782529831,
      0.0913861021399498,
      0.09124390780925751,
      0.08566388487815857,
      0.08424027264118195,
      0.0853002667427063,
      0.08536801487207413,
      0.08714565634727478,
      0.09077965468168259,
      0.1003490686416626,
      0.09947173297405243,
      0.10465985536575317,
      0.111664779484272,
      0.1193048357963562,
      0.13158480823040009,
      0.1522524505853653,
      0.15809789299964905,
      0.18109220266342163,
      0.2501327395439148,
      0.24014317989349365,
      0.9967164397239685,
      0.9984211921691895,
      0.9982965588569641,
      0.9994440674781799,
      0.9994820356369019,
      0.9995333552360535,
      0.9990637302398682,
      0.9982138276100159,
      0.9963719844818115,
      0.9680137038230896,
      0.9492441415786743,
      0.9858933687210083,
      0.976063072681427,
      0.940614640712738,
      0.9058859348297119,
      0.9457828402519226,
      0.9781108498573303,
      0.996256411075592,
      0.9988011121749878,
      0.9995781183242798,
      0.999733030796051,
      0.9995782375335693,
      0.9994282126426697,
      0.9985847473144531,
      0.9983656406402588,
      0.9981923699378967,
      0.9989143013954163,
      0.9990624785423279,
      0.9981577396392822,
      0.9978494644165039,
      0.9992218613624573,
      0.9988809823989868,
      0.9992756843566895,
      0.9990813136100769,
      0.9988865852355957,
      0.9969263076782227,
      0.9903192520141602,
      0.9443857073783875,
      0.8739720582962036,
      0.8575557470321655,
      0.86750328540802,
      0.8054710626602173,
      0.8103813529014587,
      0.847773551940918,
      0.8663386702537537,
      0.9482491612434387,
      0.9789867401123047,
      0.9943332672119141,
      0.9982429146766663,
      0.9983144998550415,
      0.9987351894378662,
      0.9966052174568176,
      0.9961899518966675,
      0.9974269866943359,
      0.9985091686248779,
      0.9993755221366882,
      0.9992782473564148,
      0.9981131553649902,
      0.9927419424057007,
      0.9721392393112183,
      0.9125692248344421,
      0.8899415135383606,
      0.9061447381973267,
      0.8728319406509399,
      0.8998740315437317,
      0.8660821914672852,
      0.846750795841217,
      0.8814457058906555,
      0.9272906184196472,
      0.965038001537323,
      0.9934926629066467,
      0.9949492812156677,
      0.998636782169342,
      0.9976338744163513,
      0.9976186156272888,
      0.9944573640823364,
      0.9910281300544739,
      0.9914984107017517,
      0.9918727278709412,
      0.9949291944503784,
      0.994529128074646,
      0.9892976880073547,
      0.9843215346336365,
      0.9623463153839111,
      0.9679604172706604,
      0.9239164590835571,
      0.9587054252624512,
      0.9309036731719971,
      0.9538124203681946,
      0.993066132068634,
      0.9934791326522827,
      0.9984691143035889,
      0.9973622560501099,
      0.9985588192939758,
      0.9991589188575745,
      0.9991687536239624,
      0.9985582232475281,
      0.9977426528930664,
      0.9991962313652039,
      0.9991479516029358,
      0.9996297359466553,
      0.9991515278816223,
      0.9994660019874573,
      0.999079167842865,
      0.9989542365074158,
      0.9971185326576233,
      0.9977968335151672,
      0.9987377524375916,
      0.9991942644119263,
      0.9994048476219177,
      0.9988248944282532,
      0.9991461634635925,
      0.9982322454452515,
      0.9988600611686707,
      0.9962058067321777,
      0.9957776665687561,
      0.9889798164367676,
      0.9742175340652466,
      0.9473742842674255,
      0.923014760017395,
      0.9021837115287781,
      0.8448586463928223,
      0.8682331442832947,
      0.9072184562683105,
      0.89918452501297,
      0.9167709350585938,
      0.9708608388900757,
      0.9835649728775024,
      0.9957201480865479,
      0.997654378414154,
      0.9990624189376831,
      0.999495804309845,
      0.9996845126152039,
      0.9997283816337585,
      0.9997544884681702,
      0.9996135234832764,
      0.9995757937431335,
      0.9991685748100281,
      0.9984408617019653,
      0.9979933500289917,
      0.9978250861167908,
      0.9987591505050659,
      0.9987716674804688,
      0.9979926347732544,
      0.9964507222175598,
      0.9916826486587524,
      0.9883435368537903,
      0.9771915078163147,
      0.9818827509880066,
      0.9924173355102539,
      0.9947431683540344,
      0.9973459243774414,
      0.9983333349227905,
      0.9995068311691284,
      0.9993934035301208,
      0.9995092749595642,
      0.9994587302207947,
      0.9996249675750732,
      0.9997453689575195,
      0.999706506729126,
      0.9997491836547852,
      0.999606728553772,
      0.9997249245643616,
      0.9998291730880737,
      0.9998751282691956,
      0.9998091459274292,
      0.9998179078102112,
      0.9995360970497131,
      0.9994580149650574,
      0.998885452747345,
      0.9982059001922607,
      0.9924649000167847,
      0.9689971804618835,
      0.9460864663124084,
      0.8780285120010376,
      0.841895341873169,
      0.9021077156066895,
      0.939143180847168,
      0.9841758012771606,
      0.9947277903556824,
      0.9976332783699036,
      0.9989296793937683,
      0.998988687992096,
      0.9988082051277161,
      0.9992898106575012,
      0.9983073472976685,
      0.999299168586731,
      0.9996617436408997,
      0.9996979236602783,
      0.9998229146003723,
      0.999798595905304,
      0.9998521208763123,
      0.9996020197868347
    ],
    [
      0.13433043658733368,
      0.14524824917316437,
      0.1519542932510376,
      0.14500239491462708,
      0.13555908203125,
      0.12610359489917755,
      0.12688834965229034,
      0.11969023197889328,
      0.11915180087089539,
      0.11332198232412338,
      0.11096017062664032,
      0.11078393459320068,
      0.10397793352603912,
      0.10449256747961044,
      0.1009066104888916,
      0.10204572975635529,
      0.09758031368255615,
      0.10030265897512436,
      0.09847628325223923,
      0.0943179577589035,
      0.10253918915987015,
      0.10435725748538971,
      0.1034969836473465,
      0.10533296316862106,
      0.12485815584659576,
      0.12462712824344635,
      0.1300288885831833,
      0.12848269939422607,
      0.140558123588562,
      0.139923557639122,
      0.1341913640499115,
      0.13476066291332245,
      0.1417657434940338,
      0.1430078148841858,
      0.13848477602005005,
      0.14586734771728516,
      0.14641587436199188,
      0.14559872448444366,
      0.15098990499973297,
      0.1705407202243805,
      0.16407881677150726,
      0.1602788269519806,
      0.16572538018226624,
      0.15598055720329285,
      0.13934755325317383,
      0.13125362992286682,
      0.14013339579105377,
      0.1329852044582367,
      0.13711903989315033,
      0.14702549576759338,
      0.15605099499225616,
      0.15347519516944885,
      0.16126085817813873,
      0.15828104317188263,
      0.14746743440628052,
      0.1349090337753296,
      0.12803120911121368,
      0.12465675175189972,
      0.1170390397310257,
      0.11146218329668045,
      0.10793917626142502,
      0.10892915725708008,
      0.10432618111371994,
      0.10412284731864929,
      0.10696703940629959,
      0.11272111535072327,
      0.11549141258001328,
      0.12130655348300934,
      0.1287362426519394,
      0.1343214511871338,
      0.14417263865470886,
      0.15299250185489655,
      0.17238523066043854,
      0.20188076794147491,
      0.22050341963768005,
      0.23625825345516205,
      0.26036661863327026,
      0.32674217224121094,
      0.31728360056877136,
      0.9972004890441895,
      0.9986843466758728,
      0.9985822439193726,
      0.9995344281196594,
      0.99955153465271,
      0.9995801448822021,
      0.9991310238838196,
      0.9983586072921753,
      0.9966570734977722,
      0.9697777628898621,
      0.9519870281219482,
      0.9867026209831238,
      0.9772142171859741,
      0.9417911767959595,
      0.9088820219039917,
      0.9488502144813538,
      0.9796592593193054,
      0.9964897632598877,
      0.9988715648651123,
      0.999625563621521,
      0.9997674226760864,
      0.9996492862701416,
      0.9995420575141907,
      0.9988675117492676,
      0.998691201210022,
      0.9985321760177612,
      0.999120831489563,
      0.9992420077323914,
      0.9985294938087463,
      0.9982932209968567,
      0.9993911981582642,
      0.9991191625595093,
      0.9993995428085327,
      0.9991796612739563,
      0.9989277720451355,
      0.996793806552887,
      0.9895842671394348,
      0.9421648383140564,
      0.8723258972167969,
      0.8516021370887756,
      0.8653478026390076,
      0.7991163730621338,
      0.8068036437034607,
      0.8461502194404602,
      0.8643395900726318,
      0.9467895030975342,
      0.9784080982208252,
      0.9943055510520935,
      0.9983440637588501,
      0.9984807372093201,
      0.9989259839057922,
      0.9971737861633301,
      0.996891438961029,
      0.9979130625724792,
      0.99875408411026,
      0.9994582533836365,
      0.9993505477905273,
      0.998237669467926,
      0.9931039810180664,
      0.9726348519325256,
      0.914880633354187,
      0.8905069231987,
      0.9058802127838135,
      0.8702943325042725,
      0.8991001844406128,
      0.8615930676460266,
      0.8458524942398071,
      0.8807373642921448,
      0.9265087842941284,
      0.9635593891143799,
      0.9932783246040344,
      0.9948488473892212,
      0.9987137317657471,
      0.9978384971618652,
      0.9979657530784607,
      0.9949730634689331,
      0.9913005232810974,
      0.9917666912078857,
      0.9919613003730774,
      0.9953341484069824,
      0.9948932528495789,
      0.9893085956573486,
      0.9844673871994019,
      0.9611865282058716,
      0.9677284359931946,
      0.9242715835571289,
      0.9595391154289246,
      0.9318662285804749,
      0.954929769039154,
      0.9934306144714355,
      0.9938852190971375,
      0.9986047744750977,
      0.9975256323814392,
      0.9986536502838135,
      0.9992568492889404,
      0.9992293119430542,
      0.9986655116081238,
      0.997838020324707,
      0.9992706179618835,
      0.9992054104804993,
      0.9996756911277771,
      0.9992501139640808,
      0.9995512962341309,
      0.9991909861564636,
      0.9991047382354736,
      0.9974796175956726,
      0.9980746507644653,
      0.9989438056945801,
      0.999333381652832,
      0.9995018839836121,
      0.9989516735076904,
      0.9992244839668274,
      0.9982736110687256,
      0.9989055395126343,
      0.9961462020874023,
      0.9957330226898193,
      0.9887022972106934,
      0.9737021923065186,
      0.9460264444351196,
      0.9210021495819092,
      0.903197169303894,
      0.8481385707855225,
      0.8690605163574219,
      0.9092614054679871,
      0.899963915348053,
      0.9172969460487366,
      0.9711077213287354,
      0.9839772582054138,
      0.9959803819656372,
      0.9979416131973267,
      0.9992169141769409,
      0.999601423740387,
      0.9997519850730896,
      0.9997863173484802,
      0.9997957348823547,
      0.999677836894989,
      0.9996414184570312,
      0.9992979764938354,
      0.9987190365791321,
      0.9984034299850464,
      0.9982939958572388,
      0.9990922212600708,
      0.9990796446800232,
      0.9984447360038757,
      0.9970514178276062,
      0.992218017578125,
      0.9886264801025391,
      0.9770179390907288,
      0.9814258813858032,
      0.9922086596488953,
      0.9947675466537476,
      0.9974985718727112,
      0.9984902739524841,
      0.9995843172073364,
      0.9994991421699524,
      0.9995884895324707,
      0.9995576739311218,
      0.999699056148529,
      0.9997914433479309,
      0.9997575283050537,
      0.999789834022522,
      0.9996679425239563,
      0.9997678399085999,
      0.9998583793640137,
      0.999896764755249,
      0.9998431205749512,
      0.9998494386672974,
      0.9996123313903809,
      0.9995306730270386,
      0.9990122318267822,
      0.9983305335044861,
      0.9928539395332336,
      0.9697907567024231,
      0.9466542601585388,
      0.8794524669647217,
      0.841984748840332,
      0.9038264751434326,
      0.9405944347381592,
      0.9848328232765198,
      0.9951758980751038,
      0.997933566570282,
      0.9990660548210144,
      0.9991450905799866,
      0.998985230922699,
      0.9993832111358643,
      0.9985311031341553,
      0.9994398951530457,
      0.9997212290763855,
      0.9997530579566956,
      0.9998530149459839,
      0.9998327493667603,
      0.9998758435249329,
      0.9996606707572937
    ],
    [
      0.15646545588970184,
      0.164939284324646,
      0.1792859137058258,
      0.16845160722732544,
      0.14856866002082825,
      0.14132189750671387,
      0.14197970926761627,
      0.1352071911096573,
      0.12914596498012543,
      0.12449000775814056,
      0.11885876953601837,
      0.12285326421260834,
      0.11522047221660614,
      0.11385191977024078,
      0.1047067791223526,
      0.1055491715669632,
      0.09961512684822083,
      0.10282330214977264,
      0.10099256783723831,
      0.10101664811372757,
      0.10662621259689331,
      0.1162286251783371,
      0.11975477635860443,
      0.1251818686723709,
      0.1501367688179016,
      0.15604747831821442,
      0.15875428915023804,
      0.1530119776725769,
      0.1618623286485672,
      0.16307464241981506,
      0.15577366948127747,
      0.16338342428207397,
      0.16452163457870483,
      0.1626986265182495,
      0.16254399716854095,
      0.1815001368522644,
      0.18285438418388367,
      0.18013036251068115,
      0.1869187206029892,
      0.20402206480503082,
      0.19243323802947998,
      0.1779152750968933,
      0.18055714666843414,
      0.16633446514606476,
      0.14323954284191132,
      0.1339809000492096,
      0.1480405330657959,
      0.14108671247959137,
      0.1453399658203125,
      0.15837490558624268,
      0.1761743277311325,
      0.17490296065807343,
      0.1821403205394745,
      0.18832172453403473,
      0.18354469537734985,
      0.17458973824977875,
      0.16609793901443481,
      0.16288399696350098,
      0.15307092666625977,
      0.14318764209747314,
      0.13458919525146484,
      0.14308388531208038,
      0.13624674081802368,
      0.13429395854473114,
      0.13741499185562134,
      0.13766269385814667,
      0.13998368382453918,
      0.14590132236480713,
      0.15654918551445007,
      0.15976965427398682,
      0.17393645644187927,
      0.18099021911621094,
      0.19837459921836853,
      0.22588923573493958,
      0.2423492670059204,
      0.2529727518558502,
      0.2716916501522064,
      0.35139787197113037,
      0.3648894429206848,
      0.9975447654724121,
      0.9988692402839661,
      0.9987578392028809,
      0.9995842576026917,
      0.9995838403701782,
      0.9995903372764587,
      0.9991467595100403,
      0.9983892440795898,
      0.996727466583252,
      0.9701625108718872,
      0.9527244567871094,
      0.9866141676902771,
      0.9770650267601013,
      0.9412877559661865,
      0.9089097380638123,
      0.9490211009979248,
      0.9795874953269958,
      0.9965308308601379,
      0.9988791346549988,
      0.9996391534805298,
      0.9997724890708923,
      0.999673068523407,
      0.9995906949043274,
      0.9989885091781616,
      0.9988406896591187,
      0.9986861348152161,
      0.999222993850708,
      0.9993401169776917,
      0.9987311363220215,
      0.9985479116439819,
      0.9994921088218689,
      0.999282717704773,
      0.999500572681427,
      0.9992870092391968,
      0.9990125894546509,
      0.9968851208686829,
      0.9891257882118225,
      0.9399644732475281,
      0.8658696413040161,
      0.844571590423584,
      0.8644042015075684,
      0.7958950400352478,
      0.8003584146499634,
      0.8467552661895752,
      0.8593823909759521,
      0.9446946978569031,
      0.9778883457183838,
      0.9945256114006042,
      0.9984490275382996,
      0.9985873103141785,
      0.9990207552909851,
      0.9974091053009033,
      0.9971755146980286,
      0.9980891942977905,
      0.9988422393798828,
      0.9994948506355286,
      0.9993870854377747,
      0.9982787370681763,
      0.9931160807609558,
      0.9724074602127075,
      0.9145456552505493,
      0.8891924619674683,
      0.9041042327880859,
      0.8594399094581604,
      0.8954329490661621,
      0.850476861000061,
      0.8378555774688721,
      0.8785456418991089,
      0.9250105619430542,
      0.9624114036560059,
      0.993177056312561,
      0.9950273036956787,
      0.998860239982605,
      0.998201847076416,
      0.9983486533164978,
      0.9955606460571289,
      0.9922675490379333,
      0.9926877617835999,
      0.9927226901054382,
      0.9960825443267822,
      0.9954668283462524,
      0.9897692799568176,
      0.9847205281257629,
      0.9600693583488464,
      0.9672157764434814,
      0.9230660796165466,
      0.9590073227882385,
      0.9315304756164551,
      0.9544973373413086,
      0.9934489727020264,
      0.9939290285110474,
      0.998663067817688,
      0.9976149201393127,
      0.9987003803253174,
      0.9992906451225281,
      0.9992237091064453,
      0.9986244440078735,
      0.9977231025695801,
      0.9992406964302063,
      0.9991515874862671,
      0.9996554255485535,
      0.9991770386695862,
      0.9995362758636475,
      0.9991554617881775,
      0.9991135001182556,
      0.9974311590194702,
      0.9980098605155945,
      0.9989209771156311,
      0.9992932677268982,
      0.9994667768478394,
      0.9988003373146057,
      0.9991053342819214,
      0.9979697465896606,
      0.998766303062439,
      0.9956367611885071,
      0.9955340027809143,
      0.9882265329360962,
      0.9729783535003662,
      0.9448547959327698,
      0.9187864661216736,
      0.9036102890968323,
      0.8508166074752808,
      0.870071530342102,
      0.9109506011009216,
      0.9003697633743286,
      0.9172436594963074,
      0.971039891242981,
      0.9839893579483032,
      0.9959466457366943,
      0.9979531764984131,
      0.999214768409729,
      0.9996190071105957,
      0.9997659921646118,
      0.9997994303703308,
      0.9998059868812561,
      0.9996954202651978,
      0.9996587038040161,
      0.9993317723274231,
      0.9987906813621521,
      0.9984939694404602,
      0.9983973503112793,
      0.9991556406021118,
      0.9991276860237122,
      0.9984805583953857,
      0.996898353099823,
      0.9920148849487305,
      0.9880836606025696,
      0.9761266708374023,
      0.9802092909812927,
      0.9914454221725464,
      0.994267463684082,
      0.997024655342102,
      0.9982326030731201,
      0.9995425343513489,
      0.9994674324989319,
      0.9995882511138916,
      0.9995608925819397,
      0.9997046589851379,
      0.9997986555099487,
      0.9997710585594177,
      0.9998019933700562,
      0.999687910079956,
      0.9997817277908325,
      0.9998679161071777,
      0.9999034404754639,
      0.9998525977134705,
      0.9998562335968018,
      0.9996249079704285,
      0.999530553817749,
      0.9990476369857788,
      0.9983825087547302,
      0.9930159449577332,
      0.9698952436447144,
      0.9461742639541626,
      0.8796175718307495,
      0.8429681062698364,
      0.9048470258712769,
      0.9410262107849121,
      0.9849113821983337,
      0.995347261428833,
      0.9980243444442749,
      0.9991309642791748,
      0.9991945624351501,
      0.9990339875221252,
      0.9993986487388611,
      0.9985730051994324,
      0.9994598031044006,
      0.9997289776802063,
      0.999764621257782,
      0.9998610615730286,
      0.999844491481781,
      0.9998835325241089,
      0.9996842741966248
    ],
    [
      0.1960933655500412,
      0.20358896255493164,
      0.209343820810318,
      0.20685209333896637,
      0.17700235545635223,
      0.1745986044406891,
      0.17982906103134155,
      0.16465438902378082,
      0.1646955907344818,
      0.15291288495063782,
      0.15311330556869507,
      0.1502722203731537,
      0.14195746183395386,
      0.13689276576042175,
      0.1301218867301941,
      0.12526604533195496,
      0.11374633014202118,
      0.11866842955350876,
      0.11435297131538391,
      0.1098642349243164,
      0.11392726004123688,
      0.13516081869602203,
      0.14109396934509277,
      0.15160399675369263,
      0.17332473397254944,
      0.18084239959716797,
      0.1813986748456955,
      0.1755370795726776,
      0.18986789882183075,
      0.19649969041347504,
      0.19002088904380798,
      0.1889982968568802,
      0.1939474642276764,
      0.1958305388689041,
      0.19697900116443634,
      0.20774061977863312,
      0.21621575951576233,
      0.21006843447685242,
      0.20920033752918243,
      0.21239882707595825,
      0.1995886266231537,
      0.1820109635591507,
      0.18333497643470764,
      0.1678285300731659,
      0.13959689438343048,
      0.13093052804470062,
      0.13966640830039978,
      0.13589787483215332,
      0.13790260255336761,
      0.15220429003238678,
      0.17322766780853271,
      0.17831459641456604,
      0.18733873963356018,
      0.19783112406730652,
      0.20391732454299927,
      0.2041921615600586,
      0.19776321947574615,
      0.20329377055168152,
      0.19882099330425262,
      0.18627353012561798,
      0.17942312359809875,
      0.18468835949897766,
      0.17794130742549896,
      0.17582158744335175,
      0.17809297144412994,
      0.1768883615732193,
      0.1840059757232666,
      0.18908250331878662,
      0.19907909631729126,
      0.19855853915214539,
      0.20951637625694275,
      0.2210330069065094,
      0.23235829174518585,
      0.24661090970039368,
      0.2677609324455261,
      0.2806122303009033,
      0.30589747428894043,
      0.3741234540939331,
      0.3884405493736267,
      0.9980215430259705,
      0.999117374420166,
      0.9990124702453613,
      0.9996576905250549,
      0.9996361136436462,
      0.9996218681335449,
      0.9991642832756042,
      0.998371422290802,
      0.996610164642334,
      0.9689409136772156,
      0.9513673186302185,
      0.9858526587486267,
      0.9762275815010071,
      0.9396211504936218,
      0.9090306758880615,
      0.9472174644470215,
      0.978065550327301,
      0.9963041543960571,
      0.9988625049591064,
      0.999660074710846,
      0.9997948408126831,
      0.9997175335884094,
      0.999664306640625,
      0.9991841316223145,
      0.999061644077301,
      0.9989150762557983,
      0.9993605613708496,
      0.9994658827781677,
      0.9989826679229736,
      0.9988641738891602,
      0.999610424041748,
      0.9994745254516602,
      0.9996241927146912,
      0.9994547367095947,
      0.9991986155509949,
      0.9973015785217285,
      0.9896414279937744,
      0.9425296783447266,
      0.8689026832580566,
      0.8442991971969604,
      0.8651161789894104,
      0.7975143194198608,
      0.8046460151672363,
      0.8464860916137695,
      0.8647201061248779,
      0.9459108710289001,
      0.978548526763916,
      0.9951379895210266,
      0.9986602067947388,
      0.9988353848457336,
      0.999221920967102,
      0.9979848265647888,
      0.9978148341178894,
      0.9984772801399231,
      0.9990529417991638,
      0.9995788335800171,
      0.9994494915008545,
      0.9983548521995544,
      0.9930165410041809,
      0.9717110991477966,
      0.9131587147712708,
      0.8891765475273132,
      0.9018795490264893,
      0.848577618598938,
      0.8865419626235962,
      0.8334892392158508,
      0.8326035737991333,
      0.8813283443450928,
      0.9264906644821167,
      0.9643505811691284,
      0.9935545325279236,
      0.9956808090209961,
      0.9991223812103271,
      0.9987302422523499,
      0.9988172650337219,
      0.9967316389083862,
      0.993838906288147,
      0.9942039847373962,
      0.9941625595092773,
      0.997139036655426,
      0.9964553117752075,
      0.991044282913208,
      0.9858277440071106,
      0.9613540768623352,
      0.9672530889511108,
      0.9228501319885254,
      0.9581313133239746,
      0.9296656847000122,
      0.9537244439125061,
      0.9933168888092041,
      0.9936525225639343,
      0.9986750483512878,
      0.9976444244384766,
      0.9987457990646362,
      0.9993493556976318,
      0.999250590801239,
      0.9987086057662964,
      0.9977893233299255,
      0.999241828918457,
      0.9991359710693359,
      0.9996451735496521,
      0.9991410374641418,
      0.9995294213294983,
      0.9991275668144226,
      0.9991244077682495,
      0.997384786605835,
      0.9979138970375061,
      0.9988972544670105,
      0.999251127243042,
      0.999439537525177,
      0.998687744140625,
      0.9990006685256958,
      0.9977396130561829,
      0.9986885190010071,
      0.9955207109451294,
      0.9954606294631958,
      0.9878794550895691,
      0.9717423319816589,
      0.9432856440544128,
      0.9160304069519043,
      0.9027441143989563,
      0.8494634032249451,
      0.8686234354972839,
      0.9100898504257202,
      0.8996628522872925,
      0.9162431359291077,
      0.9705587029457092,
      0.9839156270027161,
      0.9959187507629395,
      0.9979925751686096,
      0.9992131590843201,
      0.9996367692947388,
      0.9997807145118713,
      0.9998137354850769,
      0.9998178482055664,
      0.9997164607048035,
      0.9996798038482666,
      0.9993745684623718,
      0.9988888502120972,
      0.9986083507537842,
      0.9985027313232422,
      0.9992115497589111,
      0.9991763830184937,
      0.998563289642334,
      0.9968422055244446,
      0.9919314384460449,
      0.9876257181167603,
      0.9752445220947266,
      0.9791107773780823,
      0.9908091425895691,
      0.993813693523407,
      0.9965495467185974,
      0.9979689121246338,
      0.9995022416114807,
      0.9994316101074219,
      0.999587893486023,
      0.9995623826980591,
      0.9997066855430603,
      0.9998058676719666,
      0.9997830390930176,
      0.9998131394386292,
      0.9997080564498901,
      0.9997947216033936,
      0.9998773336410522,
      0.9999098181724548,
      0.9998626708984375,
      0.9998634457588196,
      0.9996492862701416,
      0.9995421767234802,
      0.9990710020065308,
      0.9984209537506104,
      0.9931495785713196,
      0.9688708186149597,
      0.9445487260818481,
      0.8755345940589905,
      0.8306217193603516,
      0.9027896523475647,
      0.9402117729187012,
      0.9849473834037781,
      0.9954395890235901,
      0.9981369972229004,
      0.9991875290870667,
      0.9992965459823608,
      0.9991414546966553,
      0.9994531869888306,
      0.9987295866012573,
      0.9995110034942627,
      0.9997478723526001,
      0.9997828602790833,
      0.9998706579208374,
      0.9998560547828674,
      0.9998908638954163,
      0.99970543384552
    ],
    [
      0.2320445030927658,
      0.256072461605072,
      0.26815110445022583,
      0.2663118243217468,
      0.22408857941627502,
      0.21714092791080475,
      0.22621913254261017,
      0.20878218114376068,
      0.20338240265846252,
      0.19734352827072144,
      0.19526779651641846,
      0.18249396979808807,
      0.17264145612716675,
      0.17001686990261078,
      0.1641210913658142,
      0.15998384356498718,
      0.1488863080739975,
      0.14928153157234192,
      0.14025142788887024,
      0.13373751938343048,
      0.12625883519649506,
      0.14386427402496338,
      0.15202854573726654,
      0.15862514078617096,
      0.18041084706783295,
      0.19106531143188477,
      0.2002837359905243,
      0.2026655673980713,
      0.2155558168888092,
      0.2237076759338379,
      0.22404170036315918,
      0.2241593301296234,
      0.22727563977241516,
      0.22753262519836426,
      0.22916701436042786,
      0.23688000440597534,
      0.24431626498699188,
      0.24095195531845093,
      0.23499123752117157,
      0.2308618724346161,
      0.21655447781085968,
      0.19309692084789276,
      0.19368427991867065,
      0.18193811178207397,
      0.14746981859207153,
      0.13605071604251862,
      0.14484301209449768,
      0.13698160648345947,
      0.13622033596038818,
      0.148130863904953,
      0.1684078723192215,
      0.17399773001670837,
      0.1826237589120865,
      0.1999422013759613,
      0.21475663781166077,
      0.2152857482433319,
      0.21312664449214935,
      0.22697263956069946,
      0.2331528216600418,
      0.2242913842201233,
      0.21425271034240723,
      0.22262629866600037,
      0.22009429335594177,
      0.2169261872768402,
      0.22011195123195648,
      0.22180810570716858,
      0.22709564864635468,
      0.2322240173816681,
      0.23912394046783447,
      0.243595153093338,
      0.25567492842674255,
      0.27182918787002563,
      0.2833511233329773,
      0.2975170910358429,
      0.32123076915740967,
      0.3294987976551056,
      0.3501966595649719,
      0.41028907895088196,
      0.43598777055740356,
      0.9983841776847839,
      0.9993063807487488,
      0.9992271065711975,
      0.9997210502624512,
      0.9996920228004456,
      0.9996521472930908,
      0.9991767406463623,
      0.9982877373695374,
      0.996343731880188,
      0.9673593044281006,
      0.9495229721069336,
      0.9848639965057373,
      0.9747871160507202,
      0.9377598762512207,
      0.9060080051422119,
      0.9455865621566772,
      0.9760017991065979,
      0.9961584210395813,
      0.9988337755203247,
      0.9996814727783203,
      0.9998173713684082,
      0.9997589588165283,
      0.9997280240058899,
      0.9993463158607483,
      0.9992379546165466,
      0.9990959763526917,
      0.9994592070579529,
      0.9995554685592651,
      0.9991572499275208,
      0.9990764856338501,
      0.9996891021728516,
      0.9996023178100586,
      0.9997094869613647,
      0.9995712637901306,
      0.9993314146995544,
      0.9976319074630737,
      0.9899792075157166,
      0.9440976977348328,
      0.8684115409851074,
      0.8451399207115173,
      0.8665570616722107,
      0.7932924032211304,
      0.801385223865509,
      0.8502667546272278,
      0.8712481260299683,
      0.9480158686637878,
      0.9792304635047913,
      0.9956748485565186,
      0.9988254904747009,
      0.9990687370300293,
      0.9993862509727478,
      0.9984311461448669,
      0.9982844591140747,
      0.9987769722938538,
      0.9992164969444275,
      0.9996480345726013,
      0.9995028972625732,
      0.9984002113342285,
      0.9926156997680664,
      0.9701589345932007,
      0.9107283353805542,
      0.8886654376983643,
      0.8985927700996399,
      0.8392465114593506,
      0.8772000074386597,
      0.8137034177780151,
      0.8304840326309204,
      0.8781590461730957,
      0.9252547025680542,
      0.964686393737793,
      0.9936955571174622,
      0.9961690306663513,
      0.9993055462837219,
      0.9990870356559753,
      0.9991316795349121,
      0.9976585507392883,
      0.9953945875167847,
      0.9954893589019775,
      0.9953470826148987,
      0.9978377819061279,
      0.9971359372138977,
      0.9918968677520752,
      0.9865342974662781,
      0.961242139339447,
      0.9670684337615967,
      0.921539843082428,
      0.9568639397621155,
      0.9274313449859619,
      0.9526439309120178,
      0.9931579232215881,
      0.9932424426078796,
      0.9986664056777954,
      0.9976500272750854,
      0.9987863302230835,
      0.9994152784347534,
      0.9992991089820862,
      0.9989058375358582,
      0.9980663657188416,
      0.9993239641189575,
      0.9992246627807617,
      0.9996964931488037,
      0.999306857585907,
      0.9996206164360046,
      0.9992852807044983,
      0.9992719292640686,
      0.9978147149085999,
      0.998245358467102,
      0.9991061091423035,
      0.9993983507156372,
      0.9995379447937012,
      0.9988491535186768,
      0.9990971088409424,
      0.9978716969490051,
      0.9987942576408386,
      0.9957700967788696,
      0.9956467151641846,
      0.9881125092506409,
      0.971112072467804,
      0.9427950978279114,
      0.9147517681121826,
      0.8990221619606018,
      0.8435113430023193,
      0.8661977052688599,
      0.9082618355751038,
      0.8988134264945984,
      0.9146771430969238,
      0.9689323306083679,
      0.9832541942596436,
      0.9957836270332336,
      0.9980538487434387,
      0.9992531538009644,
      0.9996674060821533,
      0.999805212020874,
      0.9998363852500916,
      0.999837338924408,
      0.9997473359107971,
      0.9997105598449707,
      0.999437689781189,
      0.9990217685699463,
      0.9987794756889343,
      0.9986903071403503,
      0.9993283152580261,
      0.999296247959137,
      0.9987379312515259,
      0.9969559907913208,
      0.9918047189712524,
      0.9870578050613403,
      0.9737564921379089,
      0.9778149724006653,
      0.9903369545936584,
      0.9937013387680054,
      0.9965725541114807,
      0.9981158375740051,
      0.9995675086975098,
      0.9995279908180237,
      0.9996498227119446,
      0.9996320605278015,
      0.9997521638870239,
      0.9998314380645752,
      0.9998109340667725,
      0.9998372793197632,
      0.9997429847717285,
      0.9998172521591187,
      0.9998924732208252,
      0.9999202489852905,
      0.9998782873153687,
      0.9998770952224731,
      0.9996813535690308,
      0.9995700716972351,
      0.9991182684898376,
      0.9984392523765564,
      0.9930769801139832,
      0.9673262238502502,
      0.9416400194168091,
      0.8697677850723267,
      0.8311834931373596,
      0.8994174599647522,
      0.9394868612289429,
      0.9848384857177734,
      0.995571494102478,
      0.9982340335845947,
      0.9992212653160095,
      0.9993797540664673,
      0.9992377161979675,
      0.9995197653770447,
      0.9989053606987,
      0.9995718598365784,
      0.9997806549072266,
      0.999811053276062,
      0.9998868107795715,
      0.9998740553855896,
      0.9999046325683594,
      0.9997440576553345
    ],
    [
      0.2577400505542755,
      0.3022705018520355,
      0.3119656443595886,
      0.3126802444458008,
      0.30000215768814087,
      0.2834433913230896,
      0.2726545035839081,
      0.2582525610923767,
      0.24798044562339783,
      0.24125055968761444,
      0.23513087630271912,
      0.21516402065753937,
      0.2083437144756317,
      0.19970069825649261,
      0.1910916119813919,
      0.18069641292095184,
      0.1713581532239914,
      0.17295071482658386,
      0.1652640998363495,
      0.152884379029274,
      0.140593022108078,
      0.1575423926115036,
      0.16169343888759613,
      0.16022107005119324,
      0.18053019046783447,
      0.19532310962677002,
      0.20807190239429474,
      0.21557125449180603,
      0.23457959294319153,
      0.25022172927856445,
      0.2520419955253601,
      0.26006555557250977,
      0.27107372879981995,
      0.2730654180049896,
      0.27570125460624695,
      0.27256298065185547,
      0.26962336897850037,
      0.2666056454181671,
      0.26277321577072144,
      0.259482204914093,
      0.2417914867401123,
      0.2262926995754242,
      0.221781924366951,
      0.20784804224967957,
      0.1757132112979889,
      0.1558796912431717,
      0.1702393889427185,
      0.15421654284000397,
      0.15218862891197205,
      0.15869702398777008,
      0.18158593773841858,
      0.1852545142173767,
      0.19572830200195312,
      0.21802642941474915,
      0.2337944656610489,
      0.23850056529045105,
      0.23870231211185455,
      0.2511695921421051,
      0.26658082008361816,
      0.2628355622291565,
      0.25889211893081665,
      0.26865750551223755,
      0.2747321128845215,
      0.2700950503349304,
      0.26421666145324707,
      0.27877503633499146,
      0.2851085662841797,
      0.2842932939529419,
      0.291180282831192,
      0.29689037799835205,
      0.312377393245697,
      0.3239438831806183,
      0.3289342522621155,
      0.33952900767326355,
      0.372422993183136,
      0.3823850154876709,
      0.39764705300331116,
      0.4594791531562805,
      0.4816487431526184,
      0.9986053109169006,
      0.9994152784347534,
      0.9993476271629333,
      0.9997577667236328,
      0.9997133016586304,
      0.9996623992919922,
      0.9991527199745178,
      0.9981719255447388,
      0.9959583878517151,
      0.9657230377197266,
      0.9473916292190552,
      0.9840007424354553,
      0.9737133383750916,
      0.9354406595230103,
      0.9036048650741577,
      0.943914532661438,
      0.9742175936698914,
      0.9959136843681335,
      0.9987936019897461,
      0.9996892809867859,
      0.9998298287391663,
      0.9997885823249817,
      0.9997711181640625,
      0.9994513988494873,
      0.9993602633476257,
      0.999235212802887,
      0.9995386004447937,
      0.9996254444122314,
      0.9993101358413696,
      0.9992501735687256,
      0.9997463822364807,
      0.9996834397315979,
      0.9997577667236328,
      0.9996304512023926,
      0.9993800520896912,
      0.9976871609687805,
      0.9894585609436035,
      0.9430141448974609,
      0.8686906099319458,
      0.8436744213104248,
      0.8681912422180176,
      0.7883986234664917,
      0.7963088750839233,
      0.8526940941810608,
      0.8716405630111694,
      0.9469224214553833,
      0.978641152381897,
      0.9958555698394775,
      0.9989189505577087,
      0.9992061257362366,
      0.9994853138923645,
      0.9987202882766724,
      0.998607873916626,
      0.9989836812019348,
      0.9993274211883545,
      0.9996899962425232,
      0.9995360374450684,
      0.9984194040298462,
      0.9922569394111633,
      0.9685171842575073,
      0.9074993133544922,
      0.8861064910888672,
      0.8959769010543823,
      0.830397367477417,
      0.8677746057510376,
      0.7959736585617065,
      0.8263643980026245,
      0.875564694404602,
      0.9242057800292969,
      0.9636229276657104,
      0.9933907985687256,
      0.9961935877799988,
      0.9993714690208435,
      0.9992444515228271,
      0.9992901086807251,
      0.9981245398521423,
      0.9961520433425903,
      0.9960457682609558,
      0.9958415627479553,
      0.998150646686554,
      0.9973882436752319,
      0.9920284152030945,
      0.9863620400428772,
      0.9596256017684937,
      0.9661449193954468,
      0.9201047420501709,
      0.9555345177650452,
      0.9249522686004639,
      0.950706422328949,
      0.9924412369728088,
      0.992491602897644,
      0.9985682368278503,
      0.997475802898407,
      0.9987770318984985,
      0.9994283318519592,
      0.9993240237236023,
      0.9990360736846924,
      0.9983147382736206,
      0.9994316101074219,
      0.999355137348175,
      0.9997646808624268,
      0.9995208382606506,
      0.9997177124023438,
      0.9994453191757202,
      0.9994174838066101,
      0.9982573986053467,
      0.9985832571983337,
      0.9993008971214294,
      0.9995530843734741,
      0.9996547102928162,
      0.9991385340690613,
      0.9992779493331909,
      0.9981555342674255,
      0.9989023804664612,
      0.9958710670471191,
      0.9955443739891052,
      0.9876989722251892,
      0.9696864485740662,
      0.9410037994384766,
      0.9132363796234131,
      0.8955211639404297,
      0.8341545462608337,
      0.8621078133583069,
      0.9059082269668579,
      0.8974774479866028,
      0.9120670557022095,
      0.9663990139961243,
      0.9820809364318848,
      0.9954991936683655,
      0.9980876445770264,
      0.9993166923522949,
      0.9997130632400513,
      0.9998331069946289,
      0.9998597502708435,
      0.999857485294342,
      0.9997766017913818,
      0.9997398257255554,
      0.999499499797821,
      0.9991527795791626,
      0.9989494681358337,
      0.9988763928413391,
      0.9994475841522217,
      0.9994311928749084,
      0.9989510178565979,
      0.9973023533821106,
      0.9917910695075989,
      0.9864559769630432,
      0.9718788862228394,
      0.9760591387748718,
      0.9897638559341431,
      0.993755042552948,
      0.9969317317008972,
      0.9984762072563171,
      0.9996612668037415,
      0.9996371269226074,
      0.9997115135192871,
      0.9997000694274902,
      0.9997994899749756,
      0.9998567700386047,
      0.9998363852500916,
      0.9998590350151062,
      0.9997751712799072,
      0.9998377561569214,
      0.9999067783355713,
      0.9999304413795471,
      0.9998943209648132,
      0.9998933672904968,
      0.9997183084487915,
      0.9995961785316467,
      0.9991271495819092,
      0.9983611702919006,
      0.99263995885849,
      0.9647684097290039,
      0.9383203983306885,
      0.8660046458244324,
      0.8286369442939758,
      0.8996456861495972,
      0.937706708908081,
      0.9841126799583435,
      0.9954747557640076,
      0.9982105493545532,
      0.9992115497589111,
      0.9994388222694397,
      0.9993202686309814,
      0.9995737075805664,
      0.9990662932395935,
      0.9996415972709656,
      0.9998160600662231,
      0.9998403787612915,
      0.999904215335846,
      0.9998916983604431,
      0.9999178051948547,
      0.9997779130935669
    ],
    [
      0.279326856136322,
      0.3266738951206207,
      0.3445955514907837,
      0.3606664836406708,
      0.3572457432746887,
      0.34924131631851196,
      0.34449148178100586,
      0.34214988350868225,
      0.3288182020187378,
      0.31450188159942627,
      0.29910531640052795,
      0.27681782841682434,
      0.2573795020580292,
      0.24163013696670532,
      0.2331254482269287,
      0.21782530844211578,
      0.2004770040512085,
      0.20135825872421265,
      0.1847362369298935,
      0.17528283596038818,
      0.16290929913520813,
      0.18286924064159393,
      0.18005239963531494,
      0.17860795557498932,
      0.18911230564117432,
      0.20465286076068878,
      0.21245414018630981,
      0.22441516816616058,
      0.25345295667648315,
      0.2656526565551758,
      0.27634474635124207,
      0.28801679611206055,
      0.3068252205848694,
      0.3258671462535858,
      0.330365926027298,
      0.325997918844223,
      0.3209969401359558,
      0.3146521747112274,
      0.30243486166000366,
      0.29914629459381104,
      0.2814997434616089,
      0.2604309916496277,
      0.2509724199771881,
      0.2381083220243454,
      0.20812982320785522,
      0.18964368104934692,
      0.19989456236362457,
      0.18416522443294525,
      0.18037383258342743,
      0.17927038669586182,
      0.20082707703113556,
      0.2112886607646942,
      0.22035124897956848,
      0.24718886613845825,
      0.2609304189682007,
      0.2697771191596985,
      0.27571603655815125,
      0.2868148684501648,
      0.3082921504974365,
      0.31002119183540344,
      0.3125476539134979,
      0.3263816833496094,
      0.33524903655052185,
      0.32382193207740784,
      0.31104177236557007,
      0.3195718228816986,
      0.32000958919525146,
      0.3244330883026123,
      0.3275642693042755,
      0.3365534245967865,
      0.3472576141357422,
      0.3643261194229126,
      0.35596707463264465,
      0.3776773512363434,
      0.4066724479198456,
      0.40590545535087585,
      0.4295530915260315,
      0.49706020951271057,
      0.5061509013175964,
      0.9989218711853027,
      0.9995694756507874,
      0.9995275735855103,
      0.9998152852058411,
      0.9997676610946655,
      0.9996936917304993,
      0.9991512298583984,
      0.9980713129043579,
      0.9957413077354431,
      0.9639331102371216,
      0.9455291032791138,
      0.9838463664054871,
      0.9736416935920715,
      0.9354615211486816,
      0.9041005969047546,
      0.9417980313301086,
      0.9725927114486694,
      0.9957589507102966,
      0.9987666606903076,
      0.9997072219848633,
      0.9998497366905212,
      0.9998334646224976,
      0.9998308420181274,
      0.9996009469032288,
      0.99953293800354,
      0.9994198679924011,
      0.999642550945282,
      0.9997119903564453,
      0.999488115310669,
      0.9994520545005798,
      0.9998101592063904,
      0.9997655153274536,
      0.9998112320899963,
      0.9996925592422485,
      0.9994328618049622,
      0.9977301955223083,
      0.9888594150543213,
      0.941535234451294,
      0.8664509057998657,
      0.8395141363143921,
      0.861312985420227,
      0.7789945602416992,
      0.7867250442504883,
      0.846566915512085,
      0.8669789433479309,
      0.9454506635665894,
      0.9778066873550415,
      0.996008038520813,
      0.9990171194076538,
      0.9993480443954468,
      0.9995917081832886,
      0.9990158677101135,
      0.9989497661590576,
      0.9992355704307556,
      0.999474823474884,
      0.9997442960739136,
      0.9995806813240051,
      0.9984782934188843,
      0.9921768307685852,
      0.9672046303749084,
      0.906886875629425,
      0.8835486769676208,
      0.8914299607276917,
      0.8174851536750793,
      0.8519976139068604,
      0.7781595587730408,
      0.8125036954879761,
      0.8749209642410278,
      0.9230703711509705,
      0.9623823165893555,
      0.9930975437164307,
      0.996274471282959,
      0.999464750289917,
      0.9994006752967834,
      0.9994596242904663,
      0.9985654354095459,
      0.9969006180763245,
      0.9968121647834778,
      0.9964879751205444,
      0.9985588192939758,
      0.9978143572807312,
      0.9923000335693359,
      0.9863156080245972,
      0.9587357044219971,
      0.9654588103294373,
      0.9192274808883667,
      0.9540418982505798,
      0.922422468662262,
      0.9490129351615906,
      0.9919875264167786,
      0.9917063117027283,
      0.998531699180603,
      0.9974756836891174,
      0.998863935470581,
      0.9995442032814026,
      0.9994494318962097,
      0.9993277192115784,
      0.9988672137260437,
      0.9996073246002197,
      0.9995930790901184,
      0.9998564124107361,
      0.999732255935669,
      0.9998235106468201,
      0.9996349215507507,
      0.9996124505996704,
      0.9989026188850403,
      0.999101996421814,
      0.9995725750923157,
      0.9997490048408508,
      0.9998026490211487,
      0.9995412826538086,
      0.9995688796043396,
      0.9988851547241211,
      0.9992319345474243,
      0.9966006278991699,
      0.9959107041358948,
      0.9880473017692566,
      0.968225359916687,
      0.9395674467086792,
      0.9119431376457214,
      0.8930298089981079,
      0.8291063904762268,
      0.8582466244697571,
      0.9039784669876099,
      0.8966096639633179,
      0.9084488749504089,
      0.9620368480682373,
      0.9805542230606079,
      0.9953529238700867,
      0.9983536005020142,
      0.9994845986366272,
      0.9998037815093994,
      0.999882698059082,
      0.9998987317085266,
      0.9998911023139954,
      0.9998278021812439,
      0.9997897148132324,
      0.999606728553772,
      0.9993811249732971,
      0.999250054359436,
      0.9992168545722961,
      0.999648928642273,
      0.9996452331542969,
      0.9993454813957214,
      0.9981794357299805,
      0.9923154711723328,
      0.9863080382347107,
      0.9697883725166321,
      0.9749425649642944,
      0.990021288394928,
      0.9946108460426331,
      0.9980352520942688,
      0.9991382956504822,
      0.9997996091842651,
      0.9997920989990234,
      0.999806821346283,
      0.9998036623001099,
      0.9998709559440613,
      0.9998977184295654,
      0.9998770356178284,
      0.9998933672904968,
      0.9998229146003723,
      0.9998704791069031,
      0.9999287128448486,
      0.9999465942382812,
      0.9999215602874756,
      0.999923825263977,
      0.9998000860214233,
      0.9996839761734009,
      0.999245822429657,
      0.9983518123626709,
      0.9922657608985901,
      0.9619240164756775,
      0.9338783025741577,
      0.862143874168396,
      0.8330939412117004,
      0.8975131511688232,
      0.9361229538917542,
      0.9839591979980469,
      0.9957230687141418,
      0.9983587265014648,
      0.9992649555206299,
      0.9995806217193604,
      0.9995225071907043,
      0.9996938109397888,
      0.9993705153465271,
      0.9997684359550476,
      0.9998767971992493,
      0.9998874664306641,
      0.999930202960968,
      0.9999179840087891,
      0.9999377131462097,
      0.9998257160186768
    ],
    [
      0.3143291175365448,
      0.35867840051651,
      0.3622174561023712,
      0.37747541069984436,
      0.38142693042755127,
      0.36405280232429504,
      0.3658943176269531,
      0.37283700704574585,
      0.3622961640357971,
      0.3537651002407074,
      0.3397938013076782,
      0.3208291232585907,
      0.3002800941467285,
      0.2805316150188446,
      0.26083308458328247,
      0.24062678217887878,
      0.2270994335412979,
      0.22724828124046326,
      0.20521514117717743,
      0.19605107605457306,
      0.18628168106079102,
      0.20051982998847961,
      0.19880180060863495,
      0.20058149099349976,
      0.19697827100753784,
      0.21604827046394348,
      0.21859797835350037,
      0.23634390532970428,
      0.26507341861724854,
      0.27499711513519287,
      0.2865798771381378,
      0.3079774081707001,
      0.3253723978996277,
      0.3483320474624634,
      0.3534179925918579,
      0.3501235842704773,
      0.349324107170105,
      0.34253284335136414,
      0.32867076992988586,
      0.3101077079772949,
      0.30313485860824585,
      0.2801235020160675,
      0.269786536693573,
      0.25385725498199463,
      0.2262246012687683,
      0.21453465521335602,
      0.22387580573558807,
      0.20751416683197021,
      0.20162305235862732,
      0.2039087563753128,
      0.22690214216709137,
      0.23025113344192505,
      0.24205343425273895,
      0.2715909779071808,
      0.28408345580101013,
      0.2899515628814697,
      0.3026675581932068,
      0.31712543964385986,
      0.34074413776397705,
      0.3439546227455139,
      0.3425862193107605,
      0.3579343259334564,
      0.35963064432144165,
      0.35228946805000305,
      0.3407409191131592,
      0.3472803235054016,
      0.34340760111808777,
      0.3557298183441162,
      0.35947123169898987,
      0.35827791690826416,
      0.38341328501701355,
      0.3907581865787506,
      0.37748754024505615,
      0.39007464051246643,
      0.4185750484466553,
      0.41820988059043884,
      0.4321175515651703,
      0.5023526549339294,
      0.5042916536331177,
      0.9991108775138855,
      0.9996567964553833,
      0.9996241927146912,
      0.9998463988304138,
      0.9997971653938293,
      0.999704122543335,
      0.9991278648376465,
      0.9979153275489807,
      0.9953857064247131,
      0.9620872735977173,
      0.9436144232749939,
      0.9832424521446228,
      0.9732064008712769,
      0.9347883462905884,
      0.902423620223999,
      0.9395994544029236,
      0.9714053273200989,
      0.9955199956893921,
      0.998691737651825,
      0.9997130632400513,
      0.9998598694801331,
      0.9998604655265808,
      0.9998645186424255,
      0.9996842741966248,
      0.9996353387832642,
      0.9995275735855103,
      0.9997022151947021,
      0.9997588992118835,
      0.9995859861373901,
      0.99956214427948,
      0.9998456835746765,
      0.9998112320899963,
      0.9998419284820557,
      0.9997257590293884,
      0.9994559288024902,
      0.9976920485496521,
      0.9881437420845032,
      0.9393509030342102,
      0.8626964092254639,
      0.8366743326187134,
      0.8529542088508606,
      0.7746884822845459,
      0.7754789590835571,
      0.84206622838974,
      0.8618348836898804,
      0.9439190626144409,
      0.9768244624137878,
      0.995965838432312,
      0.999026358127594,
      0.9993945360183716,
      0.9996374249458313,
      0.9991515278816223,
      0.999116837978363,
      0.999373197555542,
      0.9995558261871338,
      0.9997704029083252,
      0.9995867609977722,
      0.9984400272369385,
      0.9918209910392761,
      0.9652127027511597,
      0.9056279063224792,
      0.8809231519699097,
      0.8908501863479614,
      0.807945966720581,
      0.8460508584976196,
      0.7694480419158936,
      0.8054584264755249,
      0.8735213279724121,
      0.9211596846580505,
      0.9607869386672974,
      0.9926944971084595,
      0.9962998032569885,
      0.9995276927947998,
      0.9994983077049255,
      0.9995645880699158,
      0.9988359808921814,
      0.9974362850189209,
      0.9975553750991821,
      0.9971638917922974,
      0.9988626837730408,
      0.998133659362793,
      0.9924554824829102,
      0.9862441420555115,
      0.9578427076339722,
      0.9642086029052734,
      0.9174628853797913,
      0.9520279765129089,
      0.9200526475906372,
      0.9466060400009155,
      0.9913298487663269,
      0.9906253218650818,
      0.9984397292137146,
      0.9973787665367126,
      0.9988924860954285,
      0.9996001720428467,
      0.9995183944702148,
      0.9995009899139404,
      0.9992374181747437,
      0.9997037053108215,
      0.9997239112854004,
      0.9998976588249207,
      0.999811053276062,
      0.9998633861541748,
      0.9997169971466064,
      0.9997018575668335,
      0.9991811513900757,
      0.9993125200271606,
      0.9996774196624756,
      0.9998152256011963,
      0.9998509883880615,
      0.9996621608734131,
      0.9996735453605652,
      0.9991649389266968,
      0.9993888139724731,
      0.9970617890357971,
      0.9959595203399658,
      0.9881051778793335,
      0.9662858843803406,
      0.9366376399993896,
      0.909631609916687,
      0.8907122611999512,
      0.8271512985229492,
      0.8527772426605225,
      0.8999829292297363,
      0.8931673765182495,
      0.9031029939651489,
      0.9568041563034058,
      0.9777347445487976,
      0.9943143725395203,
      0.9982827305793762,
      0.9995326399803162,
      0.9998438954353333,
      0.9999089241027832,
      0.999920129776001,
      0.9999092817306519,
      0.9998555779457092,
      0.9998177289962769,
      0.9996662735939026,
      0.9995092153549194,
      0.9994067549705505,
      0.9993850588798523,
      0.9997354745864868,
      0.9997318387031555,
      0.9994654655456543,
      0.9982859492301941,
      0.9916471838951111,
      0.9845809936523438,
      0.9650745987892151,
      0.9713004231452942,
      0.9891003370285034,
      0.9944552183151245,
      0.9981191754341125,
      0.9992795586585999,
      0.9998399019241333,
      0.9998424053192139,
      0.9998431205749512,
      0.9998407363891602,
      0.9998915195465088,
      0.9999135136604309,
      0.9998953938484192,
      0.9999083876609802,
      0.9998456835746765,
      0.999885618686676,
      0.99993896484375,
      0.9999547004699707,
      0.9999373555183411,
      0.9999409914016724,
      0.9998475313186646,
      0.9997266530990601,
      0.9992841482162476,
      0.9981890916824341,
      0.9912813305854797,
      0.9582895040512085,
      0.9273730516433716,
      0.8523898124694824,
      0.8251459002494812,
      0.8939797878265381,
      0.9336434006690979,
      0.9829609394073486,
      0.9957684874534607,
      0.9984129071235657,
      0.9992885589599609,
      0.9996716380119324,
      0.9996542930603027,
      0.9997668862342834,
      0.9995583295822144,
      0.999840259552002,
      0.9999105334281921,
      0.9999139904975891,
      0.9999432563781738,
      0.9999305009841919,
      0.9999472498893738,
      0.9998497366905212
    ],
    [
      0.3621169328689575,
      0.41402649879455566,
      0.41160449385643005,
      0.43767407536506653,
      0.4444788098335266,
      0.42632022500038147,
      0.42815476655960083,
      0.442383348941803,
      0.428838849067688,
      0.40537744760513306,
      0.39918941259384155,
      0.39306706190109253,
      0.35781580209732056,
      0.33967795968055725,
      0.3318755626678467,
      0.305243581533432,
      0.27785345911979675,
      0.2707042396068573,
      0.26121988892555237,
      0.23656566441059113,
      0.23295405507087708,
      0.24516524374485016,
      0.24420033395290375,
      0.24951022863388062,
      0.25589022040367126,
      0.2625957429409027,
      0.26457735896110535,
      0.27954035997390747,
      0.30097508430480957,
      0.3267990052700043,
      0.3443486988544464,
      0.3615933954715729,
      0.3802940249443054,
      0.4046003818511963,
      0.4081827700138092,
      0.39553236961364746,
      0.3994370698928833,
      0.3886183500289917,
      0.3682842254638672,
      0.34544751048088074,
      0.3385341167449951,
      0.30882054567337036,
      0.3070543706417084,
      0.2808409333229065,
      0.2615269720554352,
      0.26089006662368774,
      0.2635672688484192,
      0.24604660272598267,
      0.2487206757068634,
      0.26358067989349365,
      0.2761278748512268,
      0.2656481862068176,
      0.2985500395298004,
      0.32874995470046997,
      0.3365129828453064,
      0.35586464405059814,
      0.38654735684394836,
      0.3851414918899536,
      0.40315812826156616,
      0.4259927272796631,
      0.42493411898612976,
      0.40789735317230225,
      0.4126283526420593,
      0.4188777208328247,
      0.3998633027076721,
      0.38876914978027344,
      0.4001118540763855,
      0.40425488352775574,
      0.39030250906944275,
      0.4164575934410095,
      0.43477967381477356,
      0.4426720142364502,
      0.4320712089538574,
      0.4739428460597992,
      0.49474677443504333,
      0.49051687121391296,
      0.5334129333496094,
      0.5982829332351685,
      0.5887172222137451,
      0.9993546009063721,
      0.9997656345367432,
      0.9997507333755493,
      0.9998906254768372,
      0.99985271692276,
      0.9997486472129822,
      0.9991926550865173,
      0.997888445854187,
      0.9953478574752808,
      0.9617195129394531,
      0.9456647038459778,
      0.9847234487533569,
      0.9754654765129089,
      0.9377923607826233,
      0.9051504731178284,
      0.940687358379364,
      0.9707831144332886,
      0.9955678582191467,
      0.998713493347168,
      0.9997514486312866,
      0.999886155128479,
      0.9998995661735535,
      0.9999040365219116,
      0.9997820258140564,
      0.9997455477714539,
      0.9996419548988342,
      0.9997639060020447,
      0.9998114109039307,
      0.9996950626373291,
      0.9996970891952515,
      0.9998894333839417,
      0.9998655915260315,
      0.9998823404312134,
      0.9997875094413757,
      0.999530017375946,
      0.9976876378059387,
      0.986841082572937,
      0.9348257780075073,
      0.8580992221832275,
      0.8218148350715637,
      0.8443506956100464,
      0.7612125277519226,
      0.7607953548431396,
      0.8326536417007446,
      0.852555513381958,
      0.9413223266601562,
      0.9757664799690247,
      0.9961678981781006,
      0.9991568326950073,
      0.9995603561401367,
      0.9997502565383911,
      0.9994561672210693,
      0.9994056224822998,
      0.9995643496513367,
      0.9997035264968872,
      0.9998339414596558,
      0.9996589422225952,
      0.9985454678535461,
      0.9918718338012695,
      0.9638164043426514,
      0.9043560028076172,
      0.8786631226539612,
      0.8899387717247009,
      0.7985234260559082,
      0.8348523378372192,
      0.7571766376495361,
      0.7926739454269409,
      0.872077226638794,
      0.9189741611480713,
      0.9601292014122009,
      0.9923332929611206,
      0.9965339303016663,
      0.9996263384819031,
      0.9996455311775208,
      0.9997014403343201,
      0.9992276430130005,
      0.9983584880828857,
      0.9985058903694153,
      0.9981247782707214,
      0.9992183446884155,
      0.998619794845581,
      0.9932908415794373,
      0.9870393872261047,
      0.9585269689559937,
      0.9633403420448303,
      0.916874349117279,
      0.951759934425354,
      0.9200595617294312,
      0.9469499588012695,
      0.9916321635246277,
      0.9903179407119751,
      0.9984719157218933,
      0.9975164532661438,
      0.9990631937980652,
      0.9997032880783081,
      0.9996492266654968,
      0.9996968507766724,
      0.9995890259742737,
      0.9997888207435608,
      0.9998319745063782,
      0.9999287128448486,
      0.9998778104782104,
      0.9998992085456848,
      0.999788224697113,
      0.9997780919075012,
      0.9994211196899414,
      0.9994827508926392,
      0.9997584819793701,
      0.9998636841773987,
      0.9998931884765625,
      0.9997795820236206,
      0.9997780919075012,
      0.9994271397590637,
      0.9995899796485901,
      0.9978266358375549,
      0.996604323387146,
      0.9895123839378357,
      0.9653447866439819,
      0.935448408126831,
      0.911141037940979,
      0.8925235867500305,
      0.816688597202301,
      0.8518899083137512,
      0.901337742805481,
      0.8915760517120361,
      0.8994852900505066,
      0.9521873593330383,
      0.9744576215744019,
      0.9936467409133911,
      0.9984039068222046,
      0.9996342062950134,
      0.9998896718025208,
      0.9999334812164307,
      0.9999397397041321,
      0.9999275803565979,
      0.9998830556869507,
      0.9998446106910706,
      0.9997236728668213,
      0.9996234774589539,
      0.9995578527450562,
      0.9995526671409607,
      0.9998192191123962,
      0.99981689453125,
      0.999617874622345,
      0.9984956979751587,
      0.9911674857139587,
      0.9831368327140808,
      0.9601608514785767,
      0.9676839113235474,
      0.9885697960853577,
      0.9944539070129395,
      0.998310387134552,
      0.9994332194328308,
      0.9998762607574463,
      0.9998835325241089,
      0.9998762607574463,
      0.9998728632926941,
      0.9999092221260071,
      0.9999275207519531,
      0.9999136924743652,
      0.9999234676361084,
      0.9998673796653748,
      0.9999002814292908,
      0.9999483227729797,
      0.9999628067016602,
      0.9999522566795349,
      0.9999573826789856,
      0.999896764755249,
      0.9997972846031189,
      0.9994063377380371,
      0.9981657862663269,
      0.99062180519104,
      0.9551123380661011,
      0.9216063022613525,
      0.8489231467247009,
      0.8224893808364868,
      0.8924944400787354,
      0.9325502514839172,
      0.9832406044006348,
      0.9962121844291687,
      0.9985409379005432,
      0.9993624091148376,
      0.9997676610946655,
      0.9997756481170654,
      0.9998438358306885,
      0.9997383952140808,
      0.9999016523361206,
      0.9999397993087769,
      0.9999369382858276,
      0.9999548196792603,
      0.9999436736106873,
      0.9999576210975647,
      0.9998767375946045
    ],
    [
      0.40127408504486084,
      0.44495922327041626,
      0.4431268870830536,
      0.4681742489337921,
      0.4796390235424042,
      0.4698261618614197,
      0.47010064125061035,
      0.4817013740539551,
      0.48534640669822693,
      0.4620625376701355,
      0.4623516798019409,
      0.46416646242141724,
      0.43544894456863403,
      0.4038076102733612,
      0.407184898853302,
      0.38226136565208435,
      0.3408592641353607,
      0.3282683193683624,
      0.3276829123497009,
      0.30237287282943726,
      0.2928146421909332,
      0.30210191011428833,
      0.31450098752975464,
      0.3138304352760315,
      0.3194955289363861,
      0.32073482871055603,
      0.3222198784351349,
      0.35565975308418274,
      0.37530145049095154,
      0.38464999198913574,
      0.4131574034690857,
      0.4324989318847656,
      0.44340527057647705,
      0.4612575173377991,
      0.47333845496177673,
      0.4563230276107788,
      0.44858765602111816,
      0.4462147355079651,
      0.4402904510498047,
      0.4128200113773346,
      0.38644665479660034,
      0.3743724524974823,
      0.3650127649307251,
      0.33272457122802734,
      0.3234177827835083,
      0.34420645236968994,
      0.3361111879348755,
      0.3058829605579376,
      0.3427952527999878,
      0.3553132116794586,
      0.34177619218826294,
      0.3383970856666565,
      0.3879639506340027,
      0.4104005694389343,
      0.41571274399757385,
      0.4518788456916809,
      0.49563127756118774,
      0.47795569896698,
      0.48168259859085083,
      0.5380509495735168,
      0.5415632128715515,
      0.49839937686920166,
      0.5134315490722656,
      0.5662539005279541,
      0.5402795076370239,
      0.48022669553756714,
      0.533056914806366,
      0.5678137540817261,
      0.5094351172447205,
      0.508068859577179,
      0.6055364608764648,
      0.6011584401130676,
      0.5533474683761597,
      0.6071566343307495,
      0.6377338171005249,
      0.6306805610656738,
      0.6555337905883789,
      0.6853389739990234,
      0.6492929458618164,
      0.9995415210723877,
      0.9998419284820557,
      0.9998372197151184,
      0.9999222159385681,
      0.9998855590820312,
      0.9997875094413757,
      0.9992789030075073,
      0.9979161620140076,
      0.9953802227973938,
      0.9635195732116699,
      0.9497243165969849,
      0.9869765639305115,
      0.9794794917106628,
      0.9449714422225952,
      0.9120410680770874,
      0.945446789264679,
      0.9725617170333862,
      0.9961431622505188,
      0.9988092184066772,
      0.999794602394104,
      0.9999076724052429,
      0.9999273419380188,
      0.9999303221702576,
      0.9998481273651123,
      0.9998146295547485,
      0.9997107982635498,
      0.9997982978820801,
      0.9998417496681213,
      0.9997565150260925,
      0.9997760653495789,
      0.9999170899391174,
      0.9999005198478699,
      0.999911904335022,
      0.9998309016227722,
      0.9995821118354797,
      0.9976465106010437,
      0.9856048226356506,
      0.9330661296844482,
      0.8561438918113708,
      0.8108993768692017,
      0.8334183096885681,
      0.7531397342681885,
      0.7542070150375366,
      0.8183203935623169,
      0.837182879447937,
      0.9396907091140747,
      0.9766014218330383,
      0.9965569972991943,
      0.99928218126297,
      0.9996772408485413,
      0.9998157620429993,
      0.999622642993927,
      0.9995572566986084,
      0.9996703863143921,
      0.9997963309288025,
      0.9998797178268433,
      0.9997372627258301,
      0.9987766146659851,
      0.9930944442749023,
      0.9654614925384521,
      0.9092532396316528,
      0.871699333190918,
      0.8842750191688538,
      0.7903939485549927,
      0.8248591423034668,
      0.7513250112533569,
      0.7735434174537659,
      0.8679864406585693,
      0.9174337983131409,
      0.9591448307037354,
      0.9919305443763733,
      0.996802568435669,
      0.9996939301490784,
      0.999749481678009,
      0.9997942447662354,
      0.9994860291481018,
      0.9990264177322388,
      0.9991410374641418,
      0.9988466501235962,
      0.9994885325431824,
      0.9990646839141846,
      0.9943497776985168,
      0.9882940053939819,
      0.9595646858215332,
      0.9624478220939636,
      0.9187204837799072,
      0.9526777863502502,
      0.9198565483093262,
      0.9474812746047974,
      0.9916634559631348,
      0.9900518655776978,
      0.998467206954956,
      0.9976151585578918,
      0.9991881847381592,
      0.9997632503509521,
      0.9997085332870483,
      0.9997844696044922,
      0.9997171759605408,
      0.9998382925987244,
      0.999884307384491,
      0.9999462366104126,
      0.9999098181724548,
      0.9999205470085144,
      0.9998322129249573,
      0.9998248219490051,
      0.9995647072792053,
      0.9995951056480408,
      0.9998103380203247,
      0.9998952746391296,
      0.9999210834503174,
      0.9998587965965271,
      0.9998530745506287,
      0.9996344447135925,
      0.9997150897979736,
      0.9984193444252014,
      0.9971815347671509,
      0.990922749042511,
      0.9652979969978333,
      0.9365397691726685,
      0.9126789569854736,
      0.8952879905700684,
      0.8202747106552124,
      0.8545900583267212,
      0.9037481546401978,
      0.8950896263122559,
      0.8986856937408447,
      0.9501622915267944,
      0.9735716581344604,
      0.9941208958625793,
      0.9987607002258301,
      0.9997426867485046,
      0.9999220967292786,
      0.9999501705169678,
      0.9999527335166931,
      0.9999391436576843,
      0.9998997449874878,
      0.999862015247345,
      0.9997621774673462,
      0.9996936321258545,
      0.9996482729911804,
      0.9996560215950012,
      0.9998695254325867,
      0.999872088432312,
      0.9997569918632507,
      0.9989477396011353,
      0.9918526411056519,
      0.9835718870162964,
      0.9589611291885376,
      0.9671491384506226,
      0.9894442558288574,
      0.9952074289321899,
      0.9988285899162292,
      0.9996145963668823,
      0.9999091029167175,
      0.9999120831489563,
      0.9998996257781982,
      0.9998955726623535,
      0.9999227523803711,
      0.9999377131462097,
      0.9999254941940308,
      0.9999328255653381,
      0.999882161617279,
      0.9999099969863892,
      0.9999539256095886,
      0.9999681711196899,
      0.999961256980896,
      0.9999676942825317,
      0.9999263882637024,
      0.9998480677604675,
      0.9995330572128296,
      0.998311460018158,
      0.9907466173171997,
      0.9540732502937317,
      0.9202911853790283,
      0.8462859392166138,
      0.8169839382171631,
      0.8920502066612244,
      0.9330273866653442,
      0.9834679365158081,
      0.9968128204345703,
      0.9987941980361938,
      0.9994365572929382,
      0.9998276233673096,
      0.9998369812965393,
      0.999885082244873,
      0.9998268485069275,
      0.9999298453330994,
      0.9999553561210632,
      0.9999498724937439,
      0.9999609589576721,
      0.9999514222145081,
      0.9999644756317139,
      0.9998942613601685
    ],
    [
      0.41634437441825867,
      0.4551595449447632,
      0.44652876257896423,
      0.4677821397781372,
      0.48371267318725586,
      0.4772627055644989,
      0.4748361110687256,
      0.4912889897823334,
      0.4987962245941162,
      0.4739264249801636,
      0.48213669657707214,
      0.49212244153022766,
      0.4595227539539337,
      0.4370609521865845,
      0.429979532957077,
      0.427511990070343,
      0.37844228744506836,
      0.36920884251594543,
      0.3696787655353546,
      0.3488231301307678,
      0.3463888168334961,
      0.3470105230808258,
      0.3650258183479309,
      0.3624667823314667,
      0.37218815088272095,
      0.3807693123817444,
      0.3841860294342041,
      0.42716890573501587,
      0.44025763869285583,
      0.448735773563385,
      0.470784068107605,
      0.4998100697994232,
      0.48749837279319763,
      0.5094597935676575,
      0.5223385095596313,
      0.505120038986206,
      0.4778769910335541,
      0.48912203311920166,
      0.49495065212249756,
      0.4538542926311493,
      0.4266737699508667,
      0.4354097843170166,
      0.42219582200050354,
      0.38004860281944275,
      0.3718802034854889,
      0.39391377568244934,
      0.40284332633018494,
      0.36500221490859985,
      0.39292311668395996,
      0.4190118610858917,
      0.3870370388031006,
      0.39000293612480164,
      0.47073522210121155,
      0.4813074469566345,
      0.4709153473377228,
      0.5200126767158508,
      0.5791044235229492,
      0.5465074181556702,
      0.547296404838562,
      0.6105794906616211,
      0.613682210445404,
      0.5654411315917969,
      0.5927088260650635,
      0.6546728610992432,
      0.6180286407470703,
      0.5578104257583618,
      0.629176676273346,
      0.6694633960723877,
      0.6074237823486328,
      0.5980384945869446,
      0.694405734539032,
      0.6861896514892578,
      0.6288294792175293,
      0.6783873438835144,
      0.7066792249679565,
      0.6960581541061401,
      0.7013713121414185,
      0.7276942729949951,
      0.6879410743713379,
      0.9996107220649719,
      0.9998670816421509,
      0.9998652935028076,
      0.9999340176582336,
      0.9999018311500549,
      0.9998003840446472,
      0.9992827773094177,
      0.9978410005569458,
      0.9951832294464111,
      0.9641210436820984,
      0.95072340965271,
      0.9873374104499817,
      0.9809010028839111,
      0.947849690914154,
      0.9126613140106201,
      0.9444117546081543,
      0.9723369479179382,
      0.9962589144706726,
      0.9988294839859009,
      0.9998023509979248,
      0.9999163746833801,
      0.9999390840530396,
      0.9999400973320007,
      0.999875545501709,
      0.9998407363891602,
      0.9997355937957764,
      0.9998092651367188,
      0.9998515248298645,
      0.9997791051864624,
      0.999803900718689,
      0.9999276995658875,
      0.9999127388000488,
      0.9999228119850159,
      0.9998511672019958,
      0.9996196627616882,
      0.9977782964706421,
      0.9860041737556458,
      0.9345237016677856,
      0.8541744947433472,
      0.8125818967819214,
      0.8332728743553162,
      0.7503983974456787,
      0.7483888268470764,
      0.8161716461181641,
      0.8304352760314941,
      0.9404017925262451,
      0.9778743982315063,
      0.996862530708313,
      0.9993499517440796,
      0.9997250437736511,
      0.9998436570167542,
      0.999687671661377,
      0.9996165633201599,
      0.9997137784957886,
      0.9998347163200378,
      0.9998981356620789,
      0.9997674226760864,
      0.9988424777984619,
      0.9934974908828735,
      0.965848445892334,
      0.9082940220832825,
      0.870470404624939,
      0.8761985301971436,
      0.7893011569976807,
      0.8236636519432068,
      0.7518375515937805,
      0.7743328213691711,
      0.8665657043457031,
      0.9158235788345337,
      0.9593545198440552,
      0.9920594692230225,
      0.9969614148139954,
      0.9997189044952393,
      0.9997837543487549,
      0.9998250007629395,
      0.9995612502098083,
      0.9992101788520813,
      0.9993053674697876,
      0.9990483522415161,
      0.9995676279067993,
      0.9992034435272217,
      0.9948306679725647,
      0.9889633059501648,
      0.9619214534759521,
      0.9629621505737305,
      0.9188932180404663,
      0.9539808034896851,
      0.9211560487747192,
      0.9481444358825684,
      0.9915747046470642,
      0.9894747734069824,
      0.9984084367752075,
      0.9975853562355042,
      0.9991891980171204,
      0.9997894763946533,
      0.99974125623703,
      0.999822199344635,
      0.9997689723968506,
      0.9998657703399658,
      0.9999094009399414,
      0.9999561309814453,
      0.9999247193336487,
      0.999931812286377,
      0.999855101108551,
      0.9998481273651123,
      0.9996389150619507,
      0.9996557831764221,
      0.9998372197151184,
      0.9999117851257324,
      0.9999353885650635,
      0.9999039173126221,
      0.9998989701271057,
      0.9997540712356567,
      0.9997761249542236,
      0.9987465739250183,
      0.997495710849762,
      0.9914037585258484,
      0.9651697874069214,
      0.9369384050369263,
      0.9120349884033203,
      0.9000381827354431,
      0.8201542496681213,
      0.8505867719650269,
      0.9032196402549744,
      0.8930537700653076,
      0.8986777067184448,
      0.9507153630256653,
      0.9749299883842468,
      0.9951997995376587,
      0.9990673661231995,
      0.9998133778572083,
      0.9999382495880127,
      0.9999585151672363,
      0.9999589920043945,
      0.9999445080757141,
      0.9999071955680847,
      0.9998701214790344,
      0.9997782111167908,
      0.999722421169281,
      0.9996843338012695,
      0.999696671962738,
      0.9998916983604431,
      0.999894917011261,
      0.9998292326927185,
      0.9992801547050476,
      0.9929925799369812,
      0.9853020310401917,
      0.9619683027267456,
      0.9703322052955627,
      0.9914765954017639,
      0.99644935131073,
      0.9992818832397461,
      0.9997432231903076,
      0.9999293088912964,
      0.9999250769615173,
      0.9999115467071533,
      0.9999067187309265,
      0.9999303817749023,
      0.9999428987503052,
      0.999931275844574,
      0.9999372959136963,
      0.999889075756073,
      0.9999144673347473,
      0.9999563097953796,
      0.9999710321426392,
      0.999965250492096,
      0.9999729990959167,
      0.9999415278434753,
      0.9998803734779358,
      0.9996210932731628,
      0.9984935522079468,
      0.991077184677124,
      0.9547593593597412,
      0.9216715097427368,
      0.8459028005599976,
      0.8141142725944519,
      0.8891242742538452,
      0.9343445897102356,
      0.9834532737731934,
      0.9971210956573486,
      0.9989585280418396,
      0.9994905591011047,
      0.9998525381088257,
      0.9998671412467957,
      0.9999039173126221,
      0.9998673796653748,
      0.9999448657035828,
      0.9999632239341736,
      0.9999565482139587,
      0.9999642372131348,
      0.9999555349349976,
      0.9999677538871765,
      0.9999043941497803
    ],
    [
      0.4299110770225525,
      0.46816009283065796,
      0.46023914217948914,
      0.48257187008857727,
      0.499250203371048,
      0.4954972267150879,
      0.48796865344047546,
      0.5062029361724854,
      0.507766604423523,
      0.48304152488708496,
      0.4979657530784607,
      0.5062938928604126,
      0.4696529507637024,
      0.45223718881607056,
      0.4424459934234619,
      0.43974873423576355,
      0.39959609508514404,
      0.38621723651885986,
      0.3976866602897644,
      0.3864566683769226,
      0.37792426347732544,
      0.39157116413116455,
      0.40470752120018005,
      0.3977299928665161,
      0.40916207432746887,
      0.4221031367778778,
      0.4411921501159668,
      0.47801828384399414,
      0.47662320733070374,
      0.4930105209350586,
      0.5272514820098877,
      0.536756694316864,
      0.5178812742233276,
      0.5474525690078735,
      0.5585625171661377,
      0.5320713520050049,
      0.514384925365448,
      0.5271872878074646,
      0.5259507298469543,
      0.4823633134365082,
      0.46388161182403564,
      0.48450684547424316,
      0.4735105633735657,
      0.4264938533306122,
      0.41429799795150757,
      0.4116239845752716,
      0.4361271858215332,
      0.42308270931243896,
      0.4525682032108307,
      0.46170294284820557,
      0.45800644159317017,
      0.45120111107826233,
      0.5487658977508545,
      0.5518092513084412,
      0.5289120674133301,
      0.577853798866272,
      0.6415793299674988,
      0.589389979839325,
      0.5837414264678955,
      0.6488145589828491,
      0.6562551259994507,
      0.6030486822128296,
      0.621076226234436,
      0.6902767419815063,
      0.6516419053077698,
      0.6009905338287354,
      0.6607862114906311,
      0.7171180844306946,
      0.647773265838623,
      0.6320674419403076,
      0.7322803735733032,
      0.7284379005432129,
      0.6660208702087402,
      0.710563063621521,
      0.7522323727607727,
      0.7356387376785278,
      0.7262603044509888,
      0.7588638067245483,
      0.7269251942634583,
      0.9996611475944519,
      0.9998868703842163,
      0.9998857378959656,
      0.9999433755874634,
      0.9999145865440369,
      0.9998084306716919,
      0.9992841482162476,
      0.9976752996444702,
      0.9949414730072021,
      0.9640992879867554,
      0.9485756754875183,
      0.9864925146102905,
      0.9801569581031799,
      0.9461749196052551,
      0.9107903242111206,
      0.9439724087715149,
      0.9713678956031799,
      0.9960213899612427,
      0.9987936615943909,
      0.9998014569282532,
      0.9999220371246338,
      0.9999464154243469,
      0.9999473690986633,
      0.9998872876167297,
      0.9998597502708435,
      0.9997465014457703,
      0.9998130798339844,
      0.9998561143875122,
      0.9997917413711548,
      0.999820351600647,
      0.9999349117279053,
      0.9999219179153442,
      0.9999321103096008,
      0.99986732006073,
      0.9996598362922668,
      0.9979181289672852,
      0.9866438508033752,
      0.934177041053772,
      0.8496384620666504,
      0.8146184682846069,
      0.8313169479370117,
      0.7487325072288513,
      0.7497700452804565,
      0.8168997764587402,
      0.8277765512466431,
      0.9409973621368408,
      0.9785076975822449,
      0.9970201253890991,
      0.9993867874145508,
      0.9997510313987732,
      0.9998608827590942,
      0.999725341796875,
      0.9996497631072998,
      0.9997391104698181,
      0.9998584389686584,
      0.9999104142189026,
      0.9997779726982117,
      0.9988104701042175,
      0.9928514361381531,
      0.9646207094192505,
      0.9075873494148254,
      0.8652684688568115,
      0.8767510652542114,
      0.7913768291473389,
      0.8250954747200012,
      0.753246545791626,
      0.769629716873169,
      0.8687831163406372,
      0.9175330400466919,
      0.9603824615478516,
      0.9926155805587769,
      0.9973415732383728,
      0.9997611045837402,
      0.9998254776000977,
      0.9998519420623779,
      0.9996306300163269,
      0.9993922114372253,
      0.9994748830795288,
      0.9993028044700623,
      0.9996670484542847,
      0.9994074106216431,
      0.9959582686424255,
      0.9900238513946533,
      0.9625873565673828,
      0.9639492034912109,
      0.9203081130981445,
      0.9540923833847046,
      0.9211568236351013,
      0.9495609998703003,
      0.9914840459823608,
      0.9889736771583557,
      0.9983609914779663,
      0.9975792169570923,
      0.999161422252655,
      0.9997976422309875,
      0.9997518062591553,
      0.9998393058776855,
      0.9997962117195129,
      0.9998811483383179,
      0.9999221563339233,
      0.9999608397483826,
      0.9999317526817322,
      0.9999374747276306,
      0.9998658299446106,
      0.999859631061554,
      0.999675989151001,
      0.9996842741966248,
      0.9998494386672974,
      0.9999196529388428,
      0.9999423027038574,
      0.9999225735664368,
      0.9999188780784607,
      0.9998089075088501,
      0.9998148679733276,
      0.9989809393882751,
      0.9977496862411499,
      0.9917469024658203,
      0.9652035236358643,
      0.9378788471221924,
      0.9140797853469849,
      0.8985956311225891,
      0.8120432496070862,
      0.8448885679244995,
      0.9018942713737488,
      0.8901361227035522,
      0.8977842330932617,
      0.9514497518539429,
      0.9764687418937683,
      0.9956613779067993,
      0.9991869330406189,
      0.9998423457145691,
      0.9999455809593201,
      0.9999624490737915,
      0.9999622106552124,
      0.9999473094940186,
      0.9999110102653503,
      0.9998742341995239,
      0.9997866153717041,
      0.9997369050979614,
      0.9997010231018066,
      0.9997172355651855,
      0.9999027848243713,
      0.9999055862426758,
      0.999857485294342,
      0.9994083642959595,
      0.9934600591659546,
      0.9861748218536377,
      0.9627706408500671,
      0.9727709889411926,
      0.9926742315292358,
      0.9971420168876648,
      0.9994608759880066,
      0.9997934699058533,
      0.999938428401947,
      0.9999310970306396,
      0.999917209148407,
      0.9999122023582458,
      0.999934196472168,
      0.9999455809593201,
      0.99993497133255,
      0.9999395608901978,
      0.9998928904533386,
      0.9999164938926697,
      0.9999577403068542,
      0.9999734163284302,
      0.9999677538871765,
      0.9999757409095764,
      0.9999484419822693,
      0.999894380569458,
      0.9996669292449951,
      0.9986026883125305,
      0.9917612075805664,
      0.9557582139968872,
      0.9197556376457214,
      0.8419041633605957,
      0.8116276264190674,
      0.8896325826644897,
      0.9348181486129761,
      0.9840052127838135,
      0.9973929524421692,
      0.9990710616111755,
      0.9995244741439819,
      0.9998719096183777,
      0.9998819828033447,
      0.9999123811721802,
      0.9998806715011597,
      0.9999505281448364,
      0.9999672770500183,
      0.9999604821205139,
      0.9999662041664124,
      0.9999580979347229,
      0.9999693632125854,
      0.9999094605445862
    ],
    [
      0.4800971448421478,
      0.5136573910713196,
      0.5058866739273071,
      0.5526379346847534,
      0.5659074187278748,
      0.5453288555145264,
      0.5368967056274414,
      0.5784405469894409,
      0.5652818083763123,
      0.5224989056587219,
      0.5420786738395691,
      0.5691404342651367,
      0.5137060880661011,
      0.48511701822280884,
      0.4912964999675751,
      0.48962828516960144,
      0.4344514012336731,
      0.4303200840950012,
      0.43839162588119507,
      0.42295554280281067,
      0.4229448437690735,
      0.44550275802612305,
      0.45384007692337036,
      0.4518824517726898,
      0.45087704062461853,
      0.4686444401741028,
      0.5058666467666626,
      0.524804949760437,
      0.5049805641174316,
      0.5359224677085876,
      0.573287844657898,
      0.5585124492645264,
      0.5552316308021545,
      0.5902321338653564,
      0.5997738242149353,
      0.5661898851394653,
      0.5596028566360474,
      0.5809139609336853,
      0.5716832280158997,
      0.5180107951164246,
      0.5055557489395142,
      0.540468156337738,
      0.5119515657424927,
      0.445057213306427,
      0.42040908336639404,
      0.43121492862701416,
      0.4442850351333618,
      0.4566585123538971,
      0.5037628412246704,
      0.522767186164856,
      0.5218391418457031,
      0.514744758605957,
      0.6162250638008118,
      0.6120518445968628,
      0.5772421360015869,
      0.6170845031738281,
      0.6784911155700684,
      0.6236858367919922,
      0.6115691661834717,
      0.6723570823669434,
      0.6863600015640259,
      0.6305700540542603,
      0.6400623321533203,
      0.7083544731140137,
      0.6788374781608582,
      0.6264501810073853,
      0.6701276302337646,
      0.7388612031936646,
      0.675050675868988,
      0.6514507532119751,
      0.7332074642181396,
      0.7528952360153198,
      0.6812359094619751,
      0.7160352468490601,
      0.7788837552070618,
      0.763367772102356,
      0.7442637085914612,
      0.7847129702568054,
      0.7692180275917053,
      0.9997032880783081,
      0.9999042749404907,
      0.9999035596847534,
      0.9999525547027588,
      0.999926745891571,
      0.9998373985290527,
      0.9993616342544556,
      0.997986912727356,
      0.9954873323440552,
      0.9662419557571411,
      0.952251136302948,
      0.9890379309654236,
      0.9841710329055786,
      0.9533877968788147,
      0.9171619415283203,
      0.9481699466705322,
      0.9744045734405518,
      0.9966616034507751,
      0.9989433288574219,
      0.999837338924408,
      0.999933660030365,
      0.9999527335166931,
      0.9999517202377319,
      0.9999045133590698,
      0.9998751878738403,
      0.9997625946998596,
      0.9998189806938171,
      0.9998611807823181,
      0.9998058676719666,
      0.9998348355293274,
      0.9999411702156067,
      0.9999284148216248,
      0.9999364614486694,
      0.9998818039894104,
      0.9997081756591797,
      0.9981359839439392,
      0.9879211187362671,
      0.9371588230133057,
      0.8473547697067261,
      0.818464457988739,
      0.8354846239089966,
      0.7568498849868774,
      0.7569356560707092,
      0.8202612996101379,
      0.8314518332481384,
      0.9424712657928467,
      0.9801151752471924,
      0.9972769618034363,
      0.999462902545929,
      0.999790370464325,
      0.9998794794082642,
      0.9997613430023193,
      0.9996815919876099,
      0.9997625350952148,
      0.9998795986175537,
      0.9999246001243591,
      0.9998204708099365,
      0.9990125894546509,
      0.9944772720336914,
      0.966172456741333,
      0.9155257940292358,
      0.8732181787490845,
      0.8827934265136719,
      0.799213171005249,
      0.8310418725013733,
      0.7589386105537415,
      0.7736860513687134,
      0.8710383176803589,
      0.9199149012565613,
      0.9628411531448364,
      0.9935243725776672,
      0.997894287109375,
      0.9998044371604919,
      0.9998610019683838,
      0.9998803734779358,
      0.9996834397315979,
      0.9995361566543579,
      0.9996094703674316,
      0.9995044469833374,
      0.9997517466545105,
      0.9995901584625244,
      0.9973413944244385,
      0.9917000532150269,
      0.9636349081993103,
      0.9646967649459839,
      0.9229303598403931,
      0.956386387348175,
      0.9269524216651917,
      0.9508720636367798,
      0.9925410747528076,
      0.9908183813095093,
      0.9985561966896057,
      0.9978159666061401,
      0.9992332458496094,
      0.9998220205307007,
      0.999783456325531,
      0.9998630881309509,
      0.9998287558555603,
      0.9998992681503296,
      0.9999340772628784,
      0.9999657869338989,
      0.9999381899833679,
      0.9999427795410156,
      0.9998762607574463,
      0.9998716711997986,
      0.9997186660766602,
      0.9997201561927795,
      0.999863862991333,
      0.9999281167984009,
      0.999949038028717,
      0.9999403357505798,
      0.9999374747276306,
      0.9998641014099121,
      0.9998589158058167,
      0.9992848038673401,
      0.9982433915138245,
      0.9935275316238403,
      0.9682283401489258,
      0.9420763254165649,
      0.9199792742729187,
      0.9002132415771484,
      0.8164992332458496,
      0.8405879735946655,
      0.9046164751052856,
      0.8930377960205078,
      0.8984147310256958,
      0.9550693035125732,
      0.9790897369384766,
      0.9965057373046875,
      0.9993472695350647,
      0.9998781085014343,
      0.9999545812606812,
      0.9999672174453735,
      0.9999663233757019,
      0.9999508857727051,
      0.9999163150787354,
      0.9998793005943298,
      0.9997966289520264,
      0.9997535347938538,
      0.9997206926345825,
      0.9997403621673584,
      0.9999156594276428,
      0.9999168515205383,
      0.999886155128479,
      0.9995728135108948,
      0.9946807026863098,
      0.9880232214927673,
      0.9661638140678406,
      0.9765588641166687,
      0.994540810585022,
      0.9981943368911743,
      0.9996644258499146,
      0.9998460412025452,
      0.999948263168335,
      0.9999375939369202,
      0.9999233484268188,
      0.9999181628227234,
      0.9999383091926575,
      0.9999485611915588,
      0.9999384880065918,
      0.999941885471344,
      0.9998973608016968,
      0.9999196529388428,
      0.9999598860740662,
      0.9999756813049316,
      0.9999709129333496,
      0.9999788999557495,
      0.9999557733535767,
      0.9999112486839294,
      0.9997215270996094,
      0.9987667202949524,
      0.9927160739898682,
      0.9590151906013489,
      0.923076868057251,
      0.8392415046691895,
      0.812532901763916,
      0.8908330798149109,
      0.9365708827972412,
      0.9855226278305054,
      0.9977612495422363,
      0.9991906881332397,
      0.9995846748352051,
      0.999889075756073,
      0.9998969435691833,
      0.9999229311943054,
      0.9998921751976013,
      0.9999569654464722,
      0.9999716877937317,
      0.999965250492096,
      0.9999685883522034,
      0.9999611377716064,
      0.9999714493751526,
      0.9999152421951294
    ],
    [
      0.5250874757766724,
      0.5617573857307434,
      0.562326192855835,
      0.6240978240966797,
      0.6299700736999512,
      0.5955321788787842,
      0.6053344011306763,
      0.6503147482872009,
      0.6256579160690308,
      0.5873664021492004,
      0.6171203851699829,
      0.6354743242263794,
      0.5725157260894775,
      0.541753888130188,
      0.5761338472366333,
      0.5487699508666992,
      0.4920491576194763,
      0.4869774580001831,
      0.49358272552490234,
      0.503785252571106,
      0.5125251412391663,
      0.512397289276123,
      0.5203014612197876,
      0.5549240112304688,
      0.5168206095695496,
      0.5426299571990967,
      0.5941120386123657,
      0.5942280292510986,
      0.5628257989883423,
      0.6071197986602783,
      0.6464957594871521,
      0.6175684332847595,
      0.6167235970497131,
      0.6518274545669556,
      0.668627142906189,
      0.6282578706741333,
      0.6236563920974731,
      0.6610707640647888,
      0.6404475569725037,
      0.5752098560333252,
      0.5823149681091309,
      0.6167160272598267,
      0.5778176188468933,
      0.4837373197078705,
      0.4444132149219513,
      0.4436488449573517,
      0.47520071268081665,
      0.49731317162513733,
      0.5564190745353699,
      0.6014577150344849,
      0.5821994543075562,
      0.5803564786911011,
      0.6587605476379395,
      0.6602403521537781,
      0.6166709065437317,
      0.6471748948097229,
      0.7086394429206848,
      0.6658336520195007,
      0.6442933678627014,
      0.6902457475662231,
      0.7149596810340881,
      0.657324492931366,
      0.6597607135772705,
      0.7236942648887634,
      0.703823447227478,
      0.6444926857948303,
      0.6879466772079468,
      0.7535817623138428,
      0.696719229221344,
      0.673625111579895,
      0.7429401874542236,
      0.7724169492721558,
      0.7024586200714111,
      0.7266227006912231,
      0.7932305335998535,
      0.7846397757530212,
      0.7617426514625549,
      0.7966763377189636,
      0.7911918759346008,
      0.9997069239616394,
      0.999912440776825,
      0.9999130964279175,
      0.9999579191207886,
      0.9999319911003113,
      0.9998522996902466,
      0.9994242191314697,
      0.9981746077537537,
      0.9958615303039551,
      0.9668732285499573,
      0.9543371200561523,
      0.9911616444587708,
      0.9872919917106628,
      0.9562561511993408,
      0.9211287498474121,
      0.9543266892433167,
      0.9758102893829346,
      0.9971678256988525,
      0.9990593791007996,
      0.9998540878295898,
      0.9999393224716187,
      0.9999553561210632,
      0.9999555349349976,
      0.9999157786369324,
      0.9998847842216492,
      0.9997711777687073,
      0.9998216032981873,
      0.9998639225959778,
      0.9998145699501038,
      0.9998441338539124,
      0.999945878982544,
      0.999933660030365,
      0.9999421834945679,
      0.999891459941864,
      0.999732494354248,
      0.9982669353485107,
      0.9882866144180298,
      0.9381936192512512,
      0.8499930500984192,
      0.8236687183380127,
      0.841144859790802,
      0.7658407092094421,
      0.765358567237854,
      0.8277373313903809,
      0.8347907066345215,
      0.9446825981140137,
      0.9811682105064392,
      0.997435986995697,
      0.9994703531265259,
      0.9998050332069397,
      0.9998871684074402,
      0.9997778534889221,
      0.9996968507766724,
      0.9997736811637878,
      0.9998890161514282,
      0.9999313950538635,
      0.9998427033424377,
      0.999112606048584,
      0.9953409433364868,
      0.9700021147727966,
      0.9181304574012756,
      0.8827875852584839,
      0.8907790184020996,
      0.8082060217857361,
      0.8412798047065735,
      0.7697414755821228,
      0.7814893126487732,
      0.8724783062934875,
      0.9212133884429932,
      0.9613813161849976,
      0.9941404461860657,
      0.9981919527053833,
      0.9998296499252319,
      0.9998847246170044,
      0.9998969435691833,
      0.999723494052887,
      0.999626100063324,
      0.9996985197067261,
      0.9996169805526733,
      0.9997932314872742,
      0.9996698498725891,
      0.9980289340019226,
      0.9927485585212708,
      0.964850664138794,
      0.9672715663909912,
      0.9278513193130493,
      0.9594808220863342,
      0.9312070608139038,
      0.9532132148742676,
      0.993087649345398,
      0.9916644096374512,
      0.9986321926116943,
      0.9979618191719055,
      0.9992961883544922,
      0.9998317360877991,
      0.9997977018356323,
      0.9998793005943298,
      0.999846339225769,
      0.9999089241027832,
      0.999940037727356,
      0.9999676942825317,
      0.999940812587738,
      0.9999452233314514,
      0.9998806715011597,
      0.9998785257339478,
      0.9997418522834778,
      0.9997373223304749,
      0.9998710751533508,
      0.9999317526817322,
      0.9999516606330872,
      0.999947190284729,
      0.9999436736106873,
      0.9998863935470581,
      0.9998764395713806,
      0.9994378089904785,
      0.998488187789917,
      0.9947027564048767,
      0.9705119132995605,
      0.9462969303131104,
      0.924391508102417,
      0.904164731502533,
      0.8197346925735474,
      0.8449282646179199,
      0.9057399034500122,
      0.8961027264595032,
      0.8974802494049072,
      0.9555630683898926,
      0.9785252809524536,
      0.9964921474456787,
      0.9993689656257629,
      0.9998850226402283,
      0.9999565482139587,
      0.9999693632125854,
      0.9999685287475586,
      0.9999527931213379,
      0.9999189376831055,
      0.9998814463615417,
      0.9998011589050293,
      0.9997615814208984,
      0.9997299909591675,
      0.9997498989105225,
      0.9999211430549622,
      0.9999200701713562,
      0.9998920559883118,
      0.9995893836021423,
      0.9946011304855347,
      0.9881954193115234,
      0.9660831689834595,
      0.9774934649467468,
      0.9952375888824463,
      0.9985855221748352,
      0.999714195728302,
      0.9998632073402405,
      0.9999515414237976,
      0.9999403357505798,
      0.9999262094497681,
      0.9999210238456726,
      0.9999399781227112,
      0.9999497532844543,
      0.9999405145645142,
      0.9999431371688843,
      0.999900221824646,
      0.9999215602874756,
      0.9999610781669617,
      0.9999769330024719,
      0.9999729990959167,
      0.9999803304672241,
      0.9999593496322632,
      0.9999149441719055,
      0.9997351169586182,
      0.9987713694572449,
      0.9929521083831787,
      0.9595929384231567,
      0.9221439361572266,
      0.836125373840332,
      0.8061161041259766,
      0.8944153785705566,
      0.9390662908554077,
      0.9859541058540344,
      0.9978007674217224,
      0.9992028474807739,
      0.999610960483551,
      0.999896228313446,
      0.9999051690101624,
      0.9999297857284546,
      0.9999024868011475,
      0.9999616146087646,
      0.9999740719795227,
      0.9999679923057556,
      0.9999698996543884,
      0.9999630451202393,
      0.9999724626541138,
      0.9999189376831055
    ],
    [
      0.541854202747345,
      0.576228678226471,
      0.5760069489479065,
      0.644554078578949,
      0.6505218744277954,
      0.6131408214569092,
      0.6243906021118164,
      0.6763469576835632,
      0.6477089524269104,
      0.6148355603218079,
      0.6468013525009155,
      0.6636761426925659,
      0.6041920781135559,
      0.5731322765350342,
      0.6119359731674194,
      0.59361732006073,
      0.5274164080619812,
      0.515170693397522,
      0.5350668430328369,
      0.5427435636520386,
      0.5467432737350464,
      0.5386782288551331,
      0.5470580458641052,
      0.5877046585083008,
      0.5473541021347046,
      0.5672783851623535,
      0.6117134690284729,
      0.6144981384277344,
      0.5835328102111816,
      0.6258792281150818,
      0.6637462377548218,
      0.6372786164283752,
      0.629150390625,
      0.6658792495727539,
      0.6786175966262817,
      0.6458724737167358,
      0.6367377042770386,
      0.6711845993995667,
      0.6561430096626282,
      0.5948548316955566,
      0.6005871295928955,
      0.6360757350921631,
      0.5961090922355652,
      0.5109500885009766,
      0.4644395112991333,
      0.458518922328949,
      0.4750805199146271,
      0.5188642740249634,
      0.5733135342597961,
      0.6117621660232544,
      0.5959725975990295,
      0.5926491022109985,
      0.6708145141601562,
      0.6757659316062927,
      0.6315374374389648,
      0.6582971811294556,
      0.7280925512313843,
      0.6886544227600098,
      0.6612123847007751,
      0.6972301006317139,
      0.729265570640564,
      0.6710294485092163,
      0.6708499193191528,
      0.732565701007843,
      0.7163956165313721,
      0.6561335325241089,
      0.6960169076919556,
      0.760871171951294,
      0.7048124074935913,
      0.6794195175170898,
      0.7487444281578064,
      0.7783915996551514,
      0.7100861072540283,
      0.7332096099853516,
      0.8007371425628662,
      0.7929744720458984,
      0.7713030576705933,
      0.8042876124382019,
      0.8038806915283203,
      0.9997100830078125,
      0.9999156594276428,
      0.9999172687530518,
      0.9999603033065796,
      0.9999337196350098,
      0.9998572468757629,
      0.999403178691864,
      0.9982398152351379,
      0.9959578514099121,
      0.967755913734436,
      0.9535564184188843,
      0.9915896654129028,
      0.987991213798523,
      0.9593053460121155,
      0.9191592335700989,
      0.9531004428863525,
      0.9763414859771729,
      0.9972783923149109,
      0.9990881085395813,
      0.9998573660850525,
      0.9999417066574097,
      0.9999570250511169,
      0.9999564290046692,
      0.9999188184738159,
      0.9998864531517029,
      0.9997717142105103,
      0.9998204112052917,
      0.9998626112937927,
      0.9998155832290649,
      0.9998456239700317,
      0.9999468326568604,
      0.9999352693557739,
      0.999944269657135,
      0.9998983144760132,
      0.9997605681419373,
      0.9984574913978577,
      0.9892749190330505,
      0.9406583309173584,
      0.8533596396446228,
      0.8275129795074463,
      0.843355655670166,
      0.771972119808197,
      0.7763188481330872,
      0.8325356245040894,
      0.8399624228477478,
      0.9469397664070129,
      0.9822807312011719,
      0.9976104497909546,
      0.9995094537734985,
      0.9998137354850769,
      0.9998882412910461,
      0.9997855424880981,
      0.9997027516365051,
      0.9997771382331848,
      0.9998894333839417,
      0.9999348521232605,
      0.999851644039154,
      0.9991347789764404,
      0.9953898787498474,
      0.9699108004570007,
      0.9177514314651489,
      0.8839893341064453,
      0.8935139179229736,
      0.8131647706031799,
      0.8463693857192993,
      0.7788394689559937,
      0.7879489660263062,
      0.8755931854248047,
      0.9230818748474121,
      0.9630022644996643,
      0.9947271347045898,
      0.9985209107398987,
      0.9998511672019958,
      0.99989914894104,
      0.9999057054519653,
      0.9997406005859375,
      0.9996612071990967,
      0.9997339248657227,
      0.9996710419654846,
      0.9998190402984619,
      0.9997181296348572,
      0.9985271692276001,
      0.9936830401420593,
      0.965300440788269,
      0.9683982729911804,
      0.9288089275360107,
      0.9608807563781738,
      0.9328113794326782,
      0.9528188705444336,
      0.9932073354721069,
      0.9917190670967102,
      0.9986053705215454,
      0.9979428648948669,
      0.9992945790290833,
      0.9998306632041931,
      0.9997895956039429,
      0.9998802542686462,
      0.9998491406440735,
      0.9999110698699951,
      0.999941885471344,
      0.9999681711196899,
      0.9999412894248962,
      0.999945878982544,
      0.9998818039894104,
      0.999880850315094,
      0.9997507929801941,
      0.9997425675392151,
      0.999873161315918,
      0.9999322295188904,
      0.9999514818191528,
      0.9999471306800842,
      0.9999428987503052,
      0.9998879432678223,
      0.9998743534088135,
      0.9994223117828369,
      0.9984618425369263,
      0.9948430061340332,
      0.9716400504112244,
      0.9452370405197144,
      0.9237002730369568,
      0.9046138525009155,
      0.8175747990608215,
      0.8412812948226929,
      0.904076099395752,
      0.8894503116607666,
      0.896033525466919,
      0.953925609588623,
      0.9774977564811707,
      0.9963095188140869,
      0.9993436336517334,
      0.9998795986175537,
      0.9999556541442871,
      0.9999697208404541,
      0.9999690055847168,
      0.9999533295631409,
      0.9999194741249084,
      0.9998812079429626,
      0.9998019337654114,
      0.9997641444206238,
      0.9997336864471436,
      0.9997545480728149,
      0.9999231100082397,
      0.9999189972877502,
      0.9998883008956909,
      0.9995600581169128,
      0.9941173195838928,
      0.9875079989433289,
      0.9640436768531799,
      0.9763352870941162,
      0.9949397444725037,
      0.9984862208366394,
      0.9996947646141052,
      0.9998611211776733,
      0.999951183795929,
      0.9999403357505798,
      0.9999265074729919,
      0.9999219179153442,
      0.9999402165412903,
      0.9999499320983887,
      0.9999410510063171,
      0.999943733215332,
      0.999901294708252,
      0.999921977519989,
      0.9999613761901855,
      0.9999774098396301,
      0.9999735951423645,
      0.9999806880950928,
      0.9999600052833557,
      0.9999122619628906,
      0.9997270107269287,
      0.9987009167671204,
      0.9927784204483032,
      0.9589383006095886,
      0.9193962812423706,
      0.8292249441146851,
      0.8009470701217651,
      0.8922126293182373,
      0.9380184412002563,
      0.9859485626220703,
      0.9977753162384033,
      0.9991635680198669,
      0.999603807926178,
      0.9998980760574341,
      0.9999073147773743,
      0.999930739402771,
      0.9999052286148071,
      0.9999629259109497,
      0.9999749660491943,
      0.999968945980072,
      0.9999703168869019,
      0.9999638199806213,
      0.999972939491272,
      0.999920129776001
    ],
    [
      0.5476963520050049,
      0.5914875864982605,
      0.588888943195343,
      0.6584888696670532,
      0.6635626554489136,
      0.6297367811203003,
      0.6418137550354004,
      0.6901147365570068,
      0.663276195526123,
      0.6352146863937378,
      0.6663222312927246,
      0.6846408843994141,
      0.6234056949615479,
      0.59880530834198,
      0.6409674882888794,
      0.6185441017150879,
      0.5628961324691772,
      0.5457602143287659,
      0.5635908842086792,
      0.5692983269691467,
      0.5793722867965698,
      0.5615270137786865,
      0.5687319040298462,
      0.6176046133041382,
      0.570722758769989,
      0.591893196105957,
      0.6353004574775696,
      0.6393407583236694,
      0.6004854440689087,
      0.6444794535636902,
      0.6772062182426453,
      0.6520990133285522,
      0.645121693611145,
      0.6746630668640137,
      0.6868196129798889,
      0.6579456329345703,
      0.6445428133010864,
      0.6773185729980469,
      0.6663102507591248,
      0.6034639477729797,
      0.603126049041748,
      0.6427747011184692,
      0.5955830216407776,
      0.5172344446182251,
      0.4879400432109833,
      0.4890279173851013,
      0.4919625222682953,
      0.5360016822814941,
      0.5859860181808472,
      0.6049901843070984,
      0.5945161581039429,
      0.589138388633728,
      0.669081449508667,
      0.6778756380081177,
      0.6358281373977661,
      0.6623966097831726,
      0.7311956882476807,
      0.6979030966758728,
      0.6709602475166321,
      0.6993591785430908,
      0.7366423606872559,
      0.6814995408058167,
      0.6767959594726562,
      0.7333097457885742,
      0.7213141322135925,
      0.6652655601501465,
      0.6958627700805664,
      0.7617860436439514,
      0.7118561863899231,
      0.684039294719696,
      0.7426580786705017,
      0.7786595821380615,
      0.7126104831695557,
      0.7277296185493469,
      0.8000550866127014,
      0.7892698049545288,
      0.7662881016731262,
      0.7920042872428894,
      0.8009086847305298,
      0.9997143149375916,
      0.9999183416366577,
      0.9999208450317383,
      0.9999625086784363,
      0.9999372363090515,
      0.9998695254325867,
      0.9994481801986694,
      0.9984123110771179,
      0.9963492155075073,
      0.9702825546264648,
      0.9549108743667603,
      0.9925147891044617,
      0.9897072315216064,
      0.9641942381858826,
      0.9218107461929321,
      0.9550698399543762,
      0.9785158038139343,
      0.9975865483283997,
      0.9991564154624939,
      0.9998696446418762,
      0.9999458193778992,
      0.9999585151672363,
      0.9999573230743408,
      0.9999217391014099,
      0.9998886585235596,
      0.999773383140564,
      0.9998201727867126,
      0.9998623132705688,
      0.99981689453125,
      0.999846339225769,
      0.9999470710754395,
      0.9999349117279053,
      0.9999459385871887,
      0.9999013543128967,
      0.9997829794883728,
      0.9986387491226196,
      0.9904177188873291,
      0.9413195848464966,
      0.8544580936431885,
      0.8294658064842224,
      0.8454052209854126,
      0.7776522040367126,
      0.7830719947814941,
      0.8370233774185181,
      0.8431355357170105,
      0.9499627947807312,
      0.9837250709533691,
      0.9978448152542114,
      0.9995518326759338,
      0.9998200535774231,
      0.9998925924301147,
      0.9997905492782593,
      0.9997073411941528,
      0.9997804760932922,
      0.9998942017555237,
      0.9999385476112366,
      0.9998642802238464,
      0.9992398023605347,
      0.9958385229110718,
      0.972247838973999,
      0.9197776317596436,
      0.888545036315918,
      0.8967195749282837,
      0.818062424659729,
      0.8496769070625305,
      0.783776044845581,
      0.7914844751358032,
      0.8782637715339661,
      0.9232007265090942,
      0.9657144546508789,
      0.9954023361206055,
      0.9988325834274292,
      0.9998685121536255,
      0.999906599521637,
      0.9999066591262817,
      0.9997424483299255,
      0.9996708035469055,
      0.9997469186782837,
      0.9996939301490784,
      0.9998365640640259,
      0.9997599124908447,
      0.9989550113677979,
      0.9950029850006104,
      0.9681936502456665,
      0.9706528186798096,
      0.9305280447006226,
      0.9638313055038452,
      0.933326244354248,
      0.9547055959701538,
      0.9940199255943298,
      0.9928134083747864,
      0.9987117648124695,
      0.9980446696281433,
      0.9993144869804382,
      0.999833881855011,
      0.9997899532318115,
      0.999880313873291,
      0.999853253364563,
      0.9999138712882996,
      0.9999439716339111,
      0.999968945980072,
      0.9999422430992126,
      0.9999467134475708,
      0.9998832941055298,
      0.9998822808265686,
      0.9997594952583313,
      0.9997507333755493,
      0.9998763203620911,
      0.9999337792396545,
      0.9999523758888245,
      0.9999483823776245,
      0.9999438524246216,
      0.999891996383667,
      0.9998765587806702,
      0.9994274973869324,
      0.9984767436981201,
      0.995095431804657,
      0.972864031791687,
      0.9450525641441345,
      0.9250077605247498,
      0.905463695526123,
      0.8197067379951477,
      0.8422977924346924,
      0.9052530527114868,
      0.8884223103523254,
      0.8963929414749146,
      0.9532895088195801,
      0.9772832989692688,
      0.9962274432182312,
      0.9993403553962708,
      0.9998798966407776,
      0.9999561309814453,
      0.9999704360961914,
      0.9999697804450989,
      0.9999541640281677,
      0.9999201893806458,
      0.9998816847801208,
      0.9998034834861755,
      0.9997667074203491,
      0.9997362494468689,
      0.9997574090957642,
      0.9999250769615173,
      0.9999200105667114,
      0.9998891949653625,
      0.9995580911636353,
      0.9940878748893738,
      0.9874505400657654,
      0.961980402469635,
      0.9761139750480652,
      0.9949662685394287,
      0.9985373020172119,
      0.9997057318687439,
      0.9998696446418762,
      0.9999523758888245,
      0.9999417662620544,
      0.9999282956123352,
      0.9999236464500427,
      0.9999417662620544,
      0.9999510049819946,
      0.9999423027038574,
      0.9999445080757141,
      0.9999022483825684,
      0.9999226331710815,
      0.9999619126319885,
      0.999977707862854,
      0.9999741315841675,
      0.999981164932251,
      0.9999611377716064,
      0.9999125599861145,
      0.9997289776802063,
      0.9986894130706787,
      0.9928622841835022,
      0.9593918323516846,
      0.9198243618011475,
      0.8292281031608582,
      0.8007030487060547,
      0.8929420113563538,
      0.9403197169303894,
      0.9872373342514038,
      0.9979212284088135,
      0.9991902112960815,
      0.9996157288551331,
      0.9998995065689087,
      0.9999100565910339,
      0.999932587146759,
      0.9999091029167175,
      0.9999644756317139,
      0.9999758005142212,
      0.9999698996543884,
      0.9999709129333496,
      0.9999645352363586,
      0.9999732971191406,
      0.9999212622642517
    ],
    [
      0.5716137886047363,
      0.6058743596076965,
      0.6049436330795288,
      0.6715654730796814,
      0.6771082878112793,
      0.6444320678710938,
      0.6578218340873718,
      0.7077009081840515,
      0.6762363910675049,
      0.6477449536323547,
      0.6854985356330872,
      0.7030609250068665,
      0.6484827399253845,
      0.618659496307373,
      0.6677955389022827,
      0.6483583450317383,
      0.5959047079086304,
      0.5761359930038452,
      0.601041316986084,
      0.6180074214935303,
      0.6195801496505737,
      0.5898561477661133,
      0.587976336479187,
      0.6538798213005066,
      0.5929046869277954,
      0.6099555492401123,
      0.6498638391494751,
      0.6598392128944397,
      0.6161184906959534,
      0.6553491353988647,
      0.6859021186828613,
      0.6627029180526733,
      0.6509658098220825,
      0.6822238564491272,
      0.6977671384811401,
      0.6648156046867371,
      0.6512082815170288,
      0.6861763596534729,
      0.6732444763183594,
      0.6131225228309631,
      0.6166659593582153,
      0.6602120399475098,
      0.5950359106063843,
      0.5181614756584167,
      0.505980908870697,
      0.5136599540710449,
      0.5000821948051453,
      0.5336511135101318,
      0.5487595796585083,
      0.5839898586273193,
      0.5878403782844543,
      0.5794689655303955,
      0.6537919640541077,
      0.6718043684959412,
      0.630588173866272,
      0.6596463918685913,
      0.7196143865585327,
      0.6954425573348999,
      0.6698336005210876,
      0.6959716081619263,
      0.7357529997825623,
      0.6843637228012085,
      0.6743286848068237,
      0.7294554114341736,
      0.7223254442214966,
      0.6683614253997803,
      0.6958395838737488,
      0.7642486095428467,
      0.7159410715103149,
      0.6888042688369751,
      0.7452696561813354,
      0.7839739322662354,
      0.7196937799453735,
      0.7351117134094238,
      0.8080824613571167,
      0.7978148460388184,
      0.770521342754364,
      0.7961256504058838,
      0.8086873888969421,
      0.9997174143791199,
      0.999920129776001,
      0.9999228119850159,
      0.9999639987945557,
      0.9999391436576843,
      0.999877393245697,
      0.9994900226593018,
      0.9985425472259521,
      0.9966766834259033,
      0.9723621606826782,
      0.9584857225418091,
      0.9934525489807129,
      0.9913505911827087,
      0.9689632058143616,
      0.9258567094802856,
      0.958308756351471,
      0.9807648062705994,
      0.9978407621383667,
      0.9992175698280334,
      0.9998794198036194,
      0.9999487400054932,
      0.9999596476554871,
      0.9999580979347229,
      0.999923586845398,
      0.999890148639679,
      0.9997760653495789,
      0.9998207688331604,
      0.9998629689216614,
      0.9998192191123962,
      0.9998483657836914,
      0.9999479651451111,
      0.9999353885650635,
      0.9999462962150574,
      0.9999037981033325,
      0.9997950792312622,
      0.9986866116523743,
      0.9908320903778076,
      0.9436138868331909,
      0.8551516532897949,
      0.831549346446991,
      0.8490344882011414,
      0.7848306894302368,
      0.7878041863441467,
      0.8437018394470215,
      0.8459066152572632,
      0.9521124362945557,
      0.9843966364860535,
      0.9979758858680725,
      0.9995800256729126,
      0.9998286366462708,
      0.9998962879180908,
      0.9997963905334473,
      0.9997122883796692,
      0.9997848868370056,
      0.9998992085456848,
      0.9999414682388306,
      0.9998739957809448,
      0.9993215203285217,
      0.9963086843490601,
      0.9746251106262207,
      0.9226970672607422,
      0.8934575915336609,
      0.8997761011123657,
      0.82164466381073,
      0.8520389795303345,
      0.7880939245223999,
      0.7912722229957581,
      0.8796716928482056,
      0.924386739730835,
      0.9666268229484558,
      0.9956711530685425,
      0.9989486336708069,
      0.9998751282691956,
      0.9999095797538757,
      0.9999127984046936,
      0.9997430443763733,
      0.9996716976165771,
      0.999751091003418,
      0.9997101426124573,
      0.9998432993888855,
      0.999774694442749,
      0.9990897178649902,
      0.9953635334968567,
      0.9693248271942139,
      0.9718438982963562,
      0.9323098659515381,
      0.9658010005950928,
      0.9343029260635376,
      0.9562352895736694,
      0.9944055080413818,
      0.993499755859375,
      0.9987965226173401,
      0.9981766939163208,
      0.9993497133255005,
      0.9998425245285034,
      0.9998016357421875,
      0.9998856782913208,
      0.9998595118522644,
      0.9999185800552368,
      0.9999465942382812,
      0.9999701380729675,
      0.9999435544013977,
      0.9999476671218872,
      0.999885082244873,
      0.9998840093612671,
      0.9997671246528625,
      0.9997584819793701,
      0.9998794198036194,
      0.9999358057975769,
      0.9999538660049438,
      0.9999518990516663,
      0.9999487400054932,
      0.9999036192893982,
      0.9998886585235596,
      0.9994751811027527,
      0.9985537528991699,
      0.9953728914260864,
      0.9742271304130554,
      0.9460135102272034,
      0.9256058931350708,
      0.9075489044189453,
      0.8252961039543152,
      0.8459210991859436,
      0.9073355197906494,
      0.890195369720459,
      0.8980329036712646,
      0.9546681046485901,
      0.9783439040184021,
      0.9967229962348938,
      0.9994118213653564,
      0.9998916983604431,
      0.999958872795105,
      0.9999716281890869,
      0.9999707937240601,
      0.999954879283905,
      0.9999212622642517,
      0.9998823404312134,
      0.9998055100440979,
      0.9997699856758118,
      0.9997386932373047,
      0.9997628331184387,
      0.9999286532402039,
      0.9999235272407532,
      0.9998997449874878,
      0.999618411064148,
      0.9947165846824646,
      0.9882821440696716,
      0.9635173678398132,
      0.978661835193634,
      0.9960289001464844,
      0.9989927411079407,
      0.9997610449790955,
      0.9998824596405029,
      0.9999549984931946,
      0.9999434947967529,
      0.9999296069145203,
      0.9999251961708069,
      0.9999430775642395,
      0.999951958656311,
      0.9999432563781738,
      0.9999449849128723,
      0.9999033212661743,
      0.9999235272407532,
      0.999962568283081,
      0.9999772906303406,
      0.9999746084213257,
      0.9999818801879883,
      0.9999632239341736,
      0.9999182820320129,
      0.999750554561615,
      0.9987668395042419,
      0.9932749271392822,
      0.9610864520072937,
      0.9213727712631226,
      0.8309227228164673,
      0.8036699295043945,
      0.8946703672409058,
      0.9418020248413086,
      0.9878286123275757,
      0.9980059266090393,
      0.999234139919281,
      0.9996393918991089,
      0.9999043345451355,
      0.9999141097068787,
      0.9999357461929321,
      0.9999121427536011,
      0.999966025352478,
      0.9999765753746033,
      0.9999707341194153,
      0.999971330165863,
      0.9999653100967407,
      0.9999738931655884,
      0.9999221563339233
    ],
    [
      0.586826741695404,
      0.6206332445144653,
      0.6142558455467224,
      0.6824668645858765,
      0.6883894205093384,
      0.6522429585456848,
      0.6674630641937256,
      0.7242814302444458,
      0.6867704391479492,
      0.6643957495689392,
      0.7028049230575562,
      0.724431574344635,
      0.6734501123428345,
      0.6358273029327393,
      0.6955312490463257,
      0.6777591705322266,
      0.6335364580154419,
      0.6062308549880981,
      0.6468009352684021,
      0.6685549020767212,
      0.6648643612861633,
      0.6174708604812622,
      0.604008674621582,
      0.6833354234695435,
      0.6253738403320312,
      0.6296993494033813,
      0.6600810289382935,
      0.6812126040458679,
      0.6340962052345276,
      0.6638213396072388,
      0.6944810152053833,
      0.6759056448936462,
      0.6609556078910828,
      0.6902182698249817,
      0.7060559988021851,
      0.6775230765342712,
      0.6599254012107849,
      0.6938408017158508,
      0.6861841678619385,
      0.6313605308532715,
      0.631304144859314,
      0.6765949130058289,
      0.6205614805221558,
      0.5428146719932556,
      0.5281028747558594,
      0.5376157760620117,
      0.5231802463531494,
      0.5853672623634338,
      0.6077801585197449,
      0.621073305606842,
      0.6218422651290894,
      0.6063148379325867,
      0.6768125891685486,
      0.6882244348526001,
      0.6498213410377502,
      0.6739501953125,
      0.737170398235321,
      0.714387834072113,
      0.6884804964065552,
      0.7058814167976379,
      0.7481652498245239,
      0.696739912033081,
      0.6824553608894348,
      0.7381486296653748,
      0.7338446378707886,
      0.6772599816322327,
      0.7036551833152771,
      0.7724463939666748,
      0.7236059904098511,
      0.6958573460578918,
      0.7491269111633301,
      0.7902340292930603,
      0.7213975787162781,
      0.7381361722946167,
      0.8113152384757996,
      0.8046388030052185,
      0.7696619629859924,
      0.8002262115478516,
      0.8129639625549316,
      0.9997197389602661,
      0.9999222755432129,
      0.9999258518218994,
      0.9999659657478333,
      0.9999423623085022,
      0.9998897314071655,
      0.9995081424713135,
      0.9986286759376526,
      0.9968043565750122,
      0.97267085313797,
      0.9575483798980713,
      0.9935401082038879,
      0.9915613532066345,
      0.969357967376709,
      0.9249609708786011,
      0.9588151574134827,
      0.9811272621154785,
      0.9979475736618042,
      0.9992727041244507,
      0.99988853931427,
      0.9999532103538513,
      0.9999613761901855,
      0.9999590516090393,
      0.9999257922172546,
      0.9998916387557983,
      0.9997770190238953,
      0.9998208284378052,
      0.9998626112937927,
      0.9998211860656738,
      0.9998502731323242,
      0.9999486804008484,
      0.9999361634254456,
      0.9999475479125977,
      0.9999098181724548,
      0.9998188614845276,
      0.9988781213760376,
      0.991844892501831,
      0.945260763168335,
      0.8591824173927307,
      0.8352127075195312,
      0.8529751300811768,
      0.7895432710647583,
      0.7966639399528503,
      0.8485611081123352,
      0.8515446186065674,
      0.95448899269104,
      0.9857854247093201,
      0.998219907283783,
      0.9996228814125061,
      0.9998377561569214,
      0.9998995065689087,
      0.9998025894165039,
      0.9997158646583557,
      0.9997872710227966,
      0.9999023675918579,
      0.9999449849128723,
      0.9998834133148193,
      0.9993827939033508,
      0.996393084526062,
      0.9742123484611511,
      0.9234573841094971,
      0.8954127430915833,
      0.902212917804718,
      0.8272950649261475,
      0.8566112518310547,
      0.7954617142677307,
      0.799694836139679,
      0.8837551474571228,
      0.926527738571167,
      0.9686548113822937,
      0.9962096810340881,
      0.9991459250450134,
      0.9998884201049805,
      0.9999186396598816,
      0.9999175071716309,
      0.9997516870498657,
      0.9996888637542725,
      0.9997665286064148,
      0.999736487865448,
      0.9998550415039062,
      0.9997939467430115,
      0.9992091655731201,
      0.9959060549736023,
      0.9708077907562256,
      0.9730345606803894,
      0.9342339038848877,
      0.9680052995681763,
      0.9342344403266907,
      0.9580367803573608,
      0.9949601888656616,
      0.9941921830177307,
      0.998872697353363,
      0.9982289671897888,
      0.9993523359298706,
      0.9998407959938049,
      0.999795138835907,
      0.9998858571052551,
      0.9998607635498047,
      0.9999192953109741,
      0.9999476075172424,
      0.9999690055847168,
      0.9999439120292664,
      0.9999479651451111,
      0.9998854994773865,
      0.9998840689659119,
      0.9997689127922058,
      0.9997602701187134,
      0.9998804330825806,
      0.9999362230300903,
      0.9999538660049438,
      0.9999516010284424,
      0.9999477863311768,
      0.9999015927314758,
      0.999885618686676,
      0.9994562268257141,
      0.998512864112854,
      0.9952975511550903,
      0.9736645817756653,
      0.9455752968788147,
      0.9243972301483154,
      0.9083577394485474,
      0.8283315896987915,
      0.8484015464782715,
      0.9090102910995483,
      0.8916729688644409,
      0.8966063261032104,
      0.9541628956794739,
      0.9776334762573242,
      0.9964967370033264,
      0.9994044303894043,
      0.9998878836631775,
      0.9999586939811707,
      0.9999722242355347,
      0.9999715685844421,
      0.9999555945396423,
      0.9999219179153442,
      0.9998825788497925,
      0.9998068809509277,
      0.9997717142105103,
      0.9997398257255554,
      0.9997648596763611,
      0.9999297857284546,
      0.9999237656593323,
      0.9998994469642639,
      0.9996027946472168,
      0.9942458868026733,
      0.987703263759613,
      0.9613149762153625,
      0.9774501323699951,
      0.9956607222557068,
      0.9989195466041565,
      0.9997457265853882,
      0.9998825788497925,
      0.999954342842102,
      0.9999435544013977,
      0.9999300241470337,
      0.9999259114265442,
      0.9999434947967529,
      0.9999523758888245,
      0.9999439716339111,
      0.9999454617500305,
      0.9999040961265564,
      0.9999243021011353,
      0.9999629855155945,
      0.9999774694442749,
      0.9999752044677734,
      0.9999815225601196,
      0.9999637603759766,
      0.9999163746833801,
      0.9997459053993225,
      0.9987446069717407,
      0.9933895468711853,
      0.961909294128418,
      0.9216874837875366,
      0.8316812515258789,
      0.8076664209365845,
      0.898529589176178,
      0.9435323476791382,
      0.9887171387672424,
      0.9981177449226379,
      0.9992559552192688,
      0.9996451735496521,
      0.9999017119407654,
      0.9999136328697205,
      0.9999348521232605,
      0.9999144673347473,
      0.9999669790267944,
      0.999977171421051,
      0.9999712109565735,
      0.9999717473983765,
      0.9999657869338989,
      0.9999741315841675,
      0.9999227523803711
    ],
    [
      0.6094454526901245,
      0.6345252394676208,
      0.6327518820762634,
      0.690750241279602,
      0.704643189907074,
      0.6684080958366394,
      0.6863725781440735,
      0.7386900186538696,
      0.7032002210617065,
      0.6813432574272156,
      0.7209465503692627,
      0.7451587915420532,
      0.6960294842720032,
      0.6627581119537354,
      0.7241201996803284,
      0.7076583504676819,
      0.6761098504066467,
      0.6484749913215637,
      0.6811099052429199,
      0.7133830785751343,
      0.7105544805526733,
      0.6553555727005005,
      0.642580509185791,
      0.7251304388046265,
      0.6680951714515686,
      0.6685851812362671,
      0.6982953548431396,
      0.7155625820159912,
      0.6599001288414001,
      0.6858891248703003,
      0.7211445569992065,
      0.696147084236145,
      0.6731497049331665,
      0.7073589563369751,
      0.725475013256073,
      0.688011109828949,
      0.6838278770446777,
      0.7193164825439453,
      0.6982366442680359,
      0.6447036266326904,
      0.6668125987052917,
      0.6999621391296387,
      0.6319779753684998,
      0.5598529577255249,
      0.5975471138954163,
      0.5802789926528931,
      0.5552506446838379,
      0.5960429310798645,
      0.5917661786079407,
      0.6087431311607361,
      0.6298901438713074,
      0.6033824682235718,
      0.6694231033325195,
      0.6919627785682678,
      0.6495881080627441,
      0.6785168647766113,
      0.7309317588806152,
      0.7144327759742737,
      0.6910990476608276,
      0.7085429430007935,
      0.7475838661193848,
      0.6981891393661499,
      0.6796321272850037,
      0.7355310320854187,
      0.7390648126602173,
      0.6819103956222534,
      0.707791268825531,
      0.7742196321487427,
      0.7337938547134399,
      0.7086060643196106,
      0.7514050602912903,
      0.7916459441184998,
      0.7280367612838745,
      0.7451412081718445,
      0.8113226890563965,
      0.806069016456604,
      0.7720050811767578,
      0.8013325929641724,
      0.8129253387451172,
      0.9997262954711914,
      0.9999250769615173,
      0.9999291896820068,
      0.9999682903289795,
      0.9999455809593201,
      0.9999027252197266,
      0.999579668045044,
      0.998894214630127,
      0.9974814653396606,
      0.9778380990028381,
      0.9647573232650757,
      0.9952690005302429,
      0.9940752983093262,
      0.976895809173584,
      0.9349902868270874,
      0.9648112654685974,
      0.9846704602241516,
      0.9983365535736084,
      0.9993789792060852,
      0.9999030828475952,
      0.9999556541442871,
      0.9999626874923706,
      0.99996018409729,
      0.9999286532402039,
      0.9998940825462341,
      0.9997809529304504,
      0.9998226761817932,
      0.9998640418052673,
      0.9998243451118469,
      0.9998524785041809,
      0.9999496340751648,
      0.999936580657959,
      0.9999486207962036,
      0.9999144673347473,
      0.999837338924408,
      0.9989874362945557,
      0.9929872751235962,
      0.9491503238677979,
      0.8630991578102112,
      0.8414919376373291,
      0.8586920499801636,
      0.7965001463890076,
      0.8025355339050293,
      0.8582373857498169,
      0.8568010330200195,
      0.9571478962898254,
      0.9867925643920898,
      0.9983956813812256,
      0.9996627569198608,
      0.999850332736969,
      0.9999048113822937,
      0.999811053276062,
      0.9997252821922302,
      0.999795138835907,
      0.9999081492424011,
      0.999949038028717,
      0.9998964071273804,
      0.999491810798645,
      0.9969660639762878,
      0.9772992134094238,
      0.9285005331039429,
      0.9044110774993896,
      0.90959233045578,
      0.8316996693611145,
      0.8620437383651733,
      0.7983052730560303,
      0.7999460697174072,
      0.888495922088623,
      0.9299327731132507,
      0.971023440361023,
      0.9966513514518738,
      0.9992953538894653,
      0.9998987317085266,
      0.9999240636825562,
      0.9999207854270935,
      0.9997560977935791,
      0.9996992945671082,
      0.9997745156288147,
      0.9997547268867493,
      0.9998641610145569,
      0.9998131394386292,
      0.9993424415588379,
      0.9965001344680786,
      0.9729195237159729,
      0.9755495190620422,
      0.9373620748519897,
      0.9716053009033203,
      0.9397506713867188,
      0.960684061050415,
      0.9959152340888977,
      0.9956321716308594,
      0.9990537166595459,
      0.9985319375991821,
      0.9994427561759949,
      0.9998602867126465,
      0.9998244643211365,
      0.9998970031738281,
      0.9998712539672852,
      0.9999248385429382,
      0.9999502301216125,
      0.9999701380729675,
      0.9999451041221619,
      0.9999487996101379,
      0.9998868703842163,
      0.9998847842216492,
      0.9997739195823669,
      0.9997668266296387,
      0.9998825788497925,
      0.9999378323554993,
      0.9999548196792603,
      0.999954342842102,
      0.9999514818191528,
      0.9999122619628906,
      0.9999008774757385,
      0.999549388885498,
      0.9987422823905945,
      0.9961082339286804,
      0.9777677059173584,
      0.9511460065841675,
      0.9305756092071533,
      0.9152934551239014,
      0.8415119647979736,
      0.8580374717712402,
      0.9141415953636169,
      0.8982206583023071,
      0.9013471007347107,
      0.9570400714874268,
      0.9787974953651428,
      0.996895968914032,
      0.9994617104530334,
      0.9998979568481445,
      0.9999613761901855,
      0.9999734163284302,
      0.999972403049469,
      0.9999563097953796,
      0.9999226331710815,
      0.9998825192451477,
      0.9998080134391785,
      0.9997743964195251,
      0.9997418522834778,
      0.9997701644897461,
      0.9999333620071411,
      0.9999269843101501,
      0.9999077916145325,
      0.9996441006660461,
      0.9947496652603149,
      0.9884184002876282,
      0.9621617197990417,
      0.9794237017631531,
      0.9964098930358887,
      0.9991720914840698,
      0.9997801184654236,
      0.9998944997787476,
      0.9999563097953796,
      0.999944806098938,
      0.9999312162399292,
      0.999927282333374,
      0.9999443888664246,
      0.9999532103538513,
      0.999945342540741,
      0.9999459981918335,
      0.9999048709869385,
      0.9999246597290039,
      0.9999635219573975,
      0.9999779462814331,
      0.9999758005142212,
      0.9999820590019226,
      0.9999656677246094,
      0.9999226331710815,
      0.9997722506523132,
      0.9988782405853271,
      0.9941328167915344,
      0.9643454551696777,
      0.9251676797866821,
      0.8369537591934204,
      0.8126734495162964,
      0.903042197227478,
      0.9459335803985596,
      0.9904380440711975,
      0.9984145760536194,
      0.9993614554405212,
      0.9996976852416992,
      0.9999108910560608,
      0.9999176859855652,
      0.9999393820762634,
      0.9999165534973145,
      0.9999680519104004,
      0.9999778866767883,
      0.9999723434448242,
      0.9999722242355347,
      0.9999666213989258,
      0.9999744296073914,
      0.9999234080314636
    ],
    [
      0.628724217414856,
      0.6437666416168213,
      0.6406513452529907,
      0.7032558917999268,
      0.7129080295562744,
      0.6750264167785645,
      0.6965348720550537,
      0.7510678768157959,
      0.7132827639579773,
      0.690095067024231,
      0.7347367405891418,
      0.7551806569099426,
      0.702617883682251,
      0.6730316281318665,
      0.7377768754959106,
      0.7192068099975586,
      0.691525936126709,
      0.6637332439422607,
      0.6965028047561646,
      0.7293107509613037,
      0.7305514812469482,
      0.665489137172699,
      0.6498104929924011,
      0.7349502444267273,
      0.6815011501312256,
      0.6708237528800964,
      0.7017185688018799,
      0.7209705114364624,
      0.6660095453262329,
      0.6916864514350891,
      0.7257097363471985,
      0.6994558572769165,
      0.6810363531112671,
      0.7145892977714539,
      0.733677327632904,
      0.6982628107070923,
      0.6915892362594604,
      0.7254856824874878,
      0.7113958597183228,
      0.6602616310119629,
      0.6754248142242432,
      0.7133075594902039,
      0.6553140878677368,
      0.5810568332672119,
      0.6241421103477478,
      0.6076412200927734,
      0.5811948776245117,
      0.6365141868591309,
      0.6312140226364136,
      0.640957236289978,
      0.6506268382072449,
      0.6209250092506409,
      0.6880474090576172,
      0.7092813849449158,
      0.6663561463356018,
      0.6956786513328552,
      0.7489497065544128,
      0.7334772944450378,
      0.7065883278846741,
      0.7209826707839966,
      0.7618830800056458,
      0.7116737961769104,
      0.6927224397659302,
      0.7471389770507812,
      0.7487252950668335,
      0.6898781657218933,
      0.7134774923324585,
      0.7815154790878296,
      0.7388073205947876,
      0.7126936912536621,
      0.7578932046890259,
      0.8002776503562927,
      0.7331908941268921,
      0.7523431181907654,
      0.8200159072875977,
      0.8132238388061523,
      0.7784465551376343,
      0.8086609840393066,
      0.8231316804885864,
      0.9997261166572571,
      0.9999260902404785,
      0.9999313354492188,
      0.9999697208404541,
      0.9999505877494812,
      0.9999087452888489,
      0.9996081590652466,
      0.9989641308784485,
      0.9976306557655334,
      0.9775744676589966,
      0.965366005897522,
      0.9954580664634705,
      0.9943227171897888,
      0.977626383304596,
      0.9336729645729065,
      0.9653787612915039,
      0.9853311777114868,
      0.9984301328659058,
      0.9994108080863953,
      0.9999071955680847,
      0.9999576807022095,
      0.9999639391899109,
      0.9999609589576721,
      0.9999300241470337,
      0.9998947978019714,
      0.999782145023346,
      0.9998226165771484,
      0.9998638033866882,
      0.9998257160186768,
      0.9998534917831421,
      0.9999500513076782,
      0.9999369978904724,
      0.999949038028717,
      0.9999159574508667,
      0.9998424649238586,
      0.9990102052688599,
      0.9930110573768616,
      0.9490907192230225,
      0.8659105896949768,
      0.8443324565887451,
      0.8617895841598511,
      0.8010796308517456,
      0.807598888874054,
      0.8622250556945801,
      0.8598774671554565,
      0.9573435187339783,
      0.9868053793907166,
      0.9983999133110046,
      0.9996725916862488,
      0.9998522400856018,
      0.9999061822891235,
      0.9998146295547485,
      0.9997276663780212,
      0.9997982978820801,
      0.9999116659164429,
      0.9999507069587708,
      0.9999002814292908,
      0.999517560005188,
      0.9970306158065796,
      0.9769257307052612,
      0.9290943741798401,
      0.905586838722229,
      0.9114969968795776,
      0.8358339071273804,
      0.864948034286499,
      0.8040136694908142,
      0.8064107894897461,
      0.8915820121765137,
      0.9316650629043579,
      0.9719271063804626,
      0.9968763589859009,
      0.9993462562561035,
      0.9999024271965027,
      0.999925971031189,
      0.9999226927757263,
      0.9997586607933044,
      0.9997028112411499,
      0.999779999256134,
      0.999765157699585,
      0.9998695850372314,
      0.999822199344635,
      0.9993973970413208,
      0.996784508228302,
      0.9738487005233765,
      0.9768556356430054,
      0.9390590190887451,
      0.9727063179016113,
      0.9397050142288208,
      0.962739109992981,
      0.9961299300193787,
      0.9960726499557495,
      0.9990900158882141,
      0.9985728859901428,
      0.9994520545005798,
      0.9998623728752136,
      0.999828040599823,
      0.9998990297317505,
      0.9998738169670105,
      0.9999271035194397,
      0.9999513626098633,
      0.999970555305481,
      0.9999456405639648,
      0.9999491572380066,
      0.9998870491981506,
      0.9998849630355835,
      0.9997763633728027,
      0.9997690916061401,
      0.9998833537101746,
      0.999938428401947,
      0.999955415725708,
      0.9999558329582214,
      0.9999534487724304,
      0.9999167323112488,
      0.9999053478240967,
      0.9995653629302979,
      0.9987661838531494,
      0.9961630702018738,
      0.9781880974769592,
      0.9520090818405151,
      0.9317916035652161,
      0.9173001050949097,
      0.8449194431304932,
      0.8618059158325195,
      0.9156880974769592,
      0.8992881774902344,
      0.8994030952453613,
      0.9574282169342041,
      0.979130744934082,
      0.9971004128456116,
      0.9994850754737854,
      0.9999027252197266,
      0.9999627470970154,
      0.9999741911888123,
      0.9999726414680481,
      0.9999565482139587,
      0.9999228119850159,
      0.9998824000358582,
      0.9998085498809814,
      0.9997749328613281,
      0.999742329120636,
      0.9997724294662476,
      0.9999359250068665,
      0.9999290704727173,
      0.9999113082885742,
      0.9996587634086609,
      0.9948695302009583,
      0.9886061549186707,
      0.9623795747756958,
      0.9799391031265259,
      0.9967214465141296,
      0.9992915391921997,
      0.9997967481613159,
      0.9998999834060669,
      0.9999575018882751,
      0.9999454617500305,
      0.9999315738677979,
      0.9999276995658875,
      0.9999447464942932,
      0.9999538064002991,
      0.9999458193778992,
      0.9999465346336365,
      0.9999057650566101,
      0.9999250769615173,
      0.999963641166687,
      0.9999781250953674,
      0.9999759793281555,
      0.9999825358390808,
      0.9999668002128601,
      0.9999250769615173,
      0.9997796416282654,
      0.9988978505134583,
      0.9942964911460876,
      0.9647330641746521,
      0.9248331785202026,
      0.8354026079177856,
      0.8118554353713989,
      0.9040557742118835,
      0.9468629360198975,
      0.9908570051193237,
      0.9984543919563293,
      0.9993693232536316,
      0.9997050762176514,
      0.9999094009399414,
      0.9999198317527771,
      0.9999400973320007,
      0.9999176859855652,
      0.9999686479568481,
      0.999978244304657,
      0.9999727010726929,
      0.9999725222587585,
      0.9999672174453735,
      0.9999748468399048,
      0.9999240636825562
    ],
    [
      0.6445850729942322,
      0.6566442251205444,
      0.653725266456604,
      0.7147019505500793,
      0.7259016633033752,
      0.6877528429031372,
      0.7120419144630432,
      0.7629215717315674,
      0.7270076870918274,
      0.704673707485199,
      0.7465928792953491,
      0.7654631733894348,
      0.7134846448898315,
      0.6898951530456543,
      0.7492109537124634,
      0.7284454703330994,
      0.7010675072669983,
      0.679963231086731,
      0.7139420509338379,
      0.7404901385307312,
      0.74122554063797,
      0.6793715357780457,
      0.6679449081420898,
      0.7494382858276367,
      0.6934641599655151,
      0.6861312985420227,
      0.7179241180419922,
      0.7371337413787842,
      0.6801877021789551,
      0.7031344175338745,
      0.7387067079544067,
      0.7124951481819153,
      0.6920036673545837,
      0.727253794670105,
      0.7467331886291504,
      0.7105425000190735,
      0.7061229944229126,
      0.7384672164916992,
      0.7242075800895691,
      0.6716023087501526,
      0.6940974593162537,
      0.7265608906745911,
      0.6744199991226196,
      0.600892961025238,
      0.6469773650169373,
      0.6192582845687866,
      0.6020386815071106,
      0.6701154708862305,
      0.6721348166465759,
      0.6759003400802612,
      0.6740760803222656,
      0.6482881307601929,
      0.7063433527946472,
      0.726695716381073,
      0.6846669316291809,
      0.7130488157272339,
      0.7669714689254761,
      0.7546001672744751,
      0.7251304388046265,
      0.7356405258178711,
      0.775063693523407,
      0.7275080680847168,
      0.7051911354064941,
      0.7581378221511841,
      0.7603071928024292,
      0.7033540606498718,
      0.7253063917160034,
      0.7896589636802673,
      0.7491674423217773,
      0.7229611873626709,
      0.7670658826828003,
      0.804692268371582,
      0.7432846426963806,
      0.7605040073394775,
      0.8254597187042236,
      0.818520188331604,
      0.7845531105995178,
      0.8136473894119263,
      0.8290917873382568,
      0.99973064661026,
      0.9999277591705322,
      0.9999340772628784,
      0.9999717473983765,
      0.9999542236328125,
      0.9999219179153442,
      0.9996727705001831,
      0.9991039037704468,
      0.9979636669158936,
      0.9793274402618408,
      0.9672234058380127,
      0.9959784746170044,
      0.9949123859405518,
      0.9795761108398438,
      0.9364398717880249,
      0.9669612646102905,
      0.9865497946739197,
      0.9986377954483032,
      0.9994840025901794,
      0.9999173879623413,
      0.9999616146087646,
      0.9999653100967407,
      0.9999619126319885,
      0.9999313950538635,
      0.9998955130577087,
      0.9997824430465698,
      0.999821662902832,
      0.9998634457588196,
      0.9998262524604797,
      0.999853789806366,
      0.9999505281448364,
      0.9999369978904724,
      0.9999494552612305,
      0.9999199509620667,
      0.999860405921936,
      0.9991499185562134,
      0.9941352605819702,
      0.9528859257698059,
      0.8742724657058716,
      0.8517119288444519,
      0.8685849905014038,
      0.8100820779800415,
      0.8186732530593872,
      0.870222806930542,
      0.8673433065414429,
      0.9606643915176392,
      0.9883320927619934,
      0.9986199140548706,
      0.9997084736824036,
      0.9998594522476196,
      0.9999090433120728,
      0.9998193383216858,
      0.9997309446334839,
      0.9998018741607666,
      0.9999147057533264,
      0.9999536871910095,
      0.9999102354049683,
      0.9995902180671692,
      0.9972953796386719,
      0.977677583694458,
      0.9320040345191956,
      0.9110927581787109,
      0.9162948131561279,
      0.8424878120422363,
      0.8714315891265869,
      0.8118314146995544,
      0.8157923221588135,
      0.8980764150619507,
      0.935699462890625,
      0.9745442271232605,
      0.9973000884056091,
      0.9994674921035767,
      0.9999116659164429,
      0.9999306797981262,
      0.9999249577522278,
      0.9997624158859253,
      0.9997130632400513,
      0.9997873902320862,
      0.999782919883728,
      0.9998773336410522,
      0.9998384118080139,
      0.9995003342628479,
      0.997459352016449,
      0.9771913290023804,
      0.9786999225616455,
      0.9424223899841309,
      0.9733350276947021,
      0.942589521408081,
      0.9667766094207764,
      0.9968072175979614,
      0.9967648983001709,
      0.9991962909698486,
      0.998733401298523,
      0.9994957447052002,
      0.9998705983161926,
      0.9998392462730408,
      0.9999045729637146,
      0.9998793005943298,
      0.999929666519165,
      0.999952495098114,
      0.9999709129333496,
      0.9999460577964783,
      0.9999491572380066,
      0.9998865723609924,
      0.9998845458030701,
      0.9997780919075012,
      0.9997709393501282,
      0.9998841881752014,
      0.9999383091926575,
      0.999955415725708,
      0.9999556541442871,
      0.9999533295631409,
      0.999919056892395,
      0.9999104738235474,
      0.9996055960655212,
      0.998881459236145,
      0.9965865015983582,
      0.9797983169555664,
      0.9549503326416016,
      0.9346683621406555,
      0.9219425916671753,
      0.8538172841072083,
      0.8691320419311523,
      0.9175431728363037,
      0.9026459455490112,
      0.8982372879981995,
      0.9587923288345337,
      0.9779761433601379,
      0.9969854354858398,
      0.9994578957557678,
      0.9998975992202759,
      0.9999616742134094,
      0.9999743700027466,
      0.9999728798866272,
      0.9999568462371826,
      0.9999227523803711,
      0.9998816251754761,
      0.9998080134391785,
      0.9997752904891968,
      0.9997415542602539,
      0.9997738003730774,
      0.9999362230300903,
      0.999926745891571,
      0.9999058246612549,
      0.9996349215507507,
      0.9942380785942078,
      0.9880167841911316,
      0.9606108665466309,
      0.9797016978263855,
      0.9970197081565857,
      0.999321460723877,
      0.9997891783714294,
      0.9998984932899475,
      0.9999566078186035,
      0.9999451041221619,
      0.9999316334724426,
      0.9999281764030457,
      0.9999449253082275,
      0.9999538064002991,
      0.9999462962150574,
      0.9999465942382812,
      0.999905526638031,
      0.9999248385429382,
      0.9999637007713318,
      0.9999783039093018,
      0.9999762177467346,
      0.9999827146530151,
      0.9999670386314392,
      0.9999244809150696,
      0.9997833371162415,
      0.998934268951416,
      0.994583785533905,
      0.9644736647605896,
      0.9258386492729187,
      0.8376585245132446,
      0.8171999454498291,
      0.9078173637390137,
      0.948506236076355,
      0.9919865727424622,
      0.9986077547073364,
      0.9994047284126282,
      0.9997236728668213,
      0.9999114871025085,
      0.9999207258224487,
      0.9999422430992126,
      0.9999184608459473,
      0.9999690055847168,
      0.9999784827232361,
      0.9999732971191406,
      0.9999728202819824,
      0.9999673962593079,
      0.9999749660491943,
      0.9999245405197144
    ],
    [
      0.6553401947021484,
      0.6637471914291382,
      0.6600947976112366,
      0.7239958047866821,
      0.7342889308929443,
      0.6975722312927246,
      0.7232380509376526,
      0.7721293568611145,
      0.7374269962310791,
      0.7165233492851257,
      0.7577155232429504,
      0.7719509601593018,
      0.7195255756378174,
      0.7022061347961426,
      0.7579158544540405,
      0.7326026558876038,
      0.700107753276825,
      0.6902514100074768,
      0.7212527990341187,
      0.7444820404052734,
      0.7477615475654602,
      0.6923695802688599,
      0.6894815564155579,
      0.757402777671814,
      0.6961263418197632,
      0.696721613407135,
      0.7294362187385559,
      0.7444206476211548,
      0.688058614730835,
      0.7146230340003967,
      0.7494635581970215,
      0.7227431535720825,
      0.7032861113548279,
      0.7397180199623108,
      0.7591232061386108,
      0.722936749458313,
      0.7219433188438416,
      0.7545676231384277,
      0.7363503575325012,
      0.6844279170036316,
      0.7100725769996643,
      0.7391528487205505,
      0.6924976110458374,
      0.6283019781112671,
      0.6745520830154419,
      0.6491905450820923,
      0.6386026740074158,
      0.6944066286087036,
      0.6972599029541016,
      0.7006462216377258,
      0.691390335559845,
      0.6672747731208801,
      0.7225894927978516,
      0.7402228116989136,
      0.6997552514076233,
      0.7272318601608276,
      0.7808247804641724,
      0.7690439820289612,
      0.7390220761299133,
      0.7476576566696167,
      0.7834903001785278,
      0.7371876835823059,
      0.7135364413261414,
      0.7645348310470581,
      0.768394410610199,
      0.7112196683883667,
      0.7329912185668945,
      0.7961593866348267,
      0.7572623491287231,
      0.7298887372016907,
      0.7739243507385254,
      0.8137658834457397,
      0.7530854344367981,
      0.7685518860816956,
      0.832695722579956,
      0.8279779553413391,
      0.7934801578521729,
      0.8224318623542786,
      0.8394452333450317,
      0.999729573726654,
      0.9999290108680725,
      0.9999358654022217,
      0.9999729990959167,
      0.9999572038650513,
      0.9999309182167053,
      0.9997223019599915,
      0.9992378950119019,
      0.9982103705406189,
      0.9807639122009277,
      0.9687864780426025,
      0.9963294863700867,
      0.9952154755592346,
      0.9786950349807739,
      0.938112735748291,
      0.9680353403091431,
      0.9866830706596375,
      0.9987719058990479,
      0.9995394945144653,
      0.9999252557754517,
      0.9999645352363586,
      0.999966025352478,
      0.9999617338180542,
      0.999931812286377,
      0.999893844127655,
      0.9997835159301758,
      0.9998223185539246,
      0.9998595118522644,
      0.9998276829719543,
      0.9998546242713928,
      0.9999508261680603,
      0.9999372363090515,
      0.9999498724937439,
      0.9999227523803711,
      0.9998720288276672,
      0.9992313385009766,
      0.994894802570343,
      0.9550464153289795,
      0.8795371055603027,
      0.8578354120254517,
      0.8723597526550293,
      0.8142812252044678,
      0.823727011680603,
      0.8745214343070984,
      0.8732231259346008,
      0.9624688625335693,
      0.9890560507774353,
      0.9987410306930542,
      0.9997332692146301,
      0.9998669028282166,
      0.9999121427536011,
      0.9998233914375305,
      0.9997344017028809,
      0.9998044371604919,
      0.9999176263809204,
      0.9999560117721558,
      0.9999173879623413,
      0.9996379017829895,
      0.9974406361579895,
      0.9777101278305054,
      0.9336268901824951,
      0.9143833518028259,
      0.9200258255004883,
      0.8473101258277893,
      0.8764714598655701,
      0.8181077837944031,
      0.8233277797698975,
      0.9032568335533142,
      0.9389547109603882,
      0.9773371815681458,
      0.9976767897605896,
      0.9995459318161011,
      0.9999182820320129,
      0.9999340176582336,
      0.9999265074729919,
      0.9997641444206238,
      0.999717652797699,
      0.9997909665107727,
      0.9997947812080383,
      0.9998829364776611,
      0.9998506307601929,
      0.9995720982551575,
      0.9979846477508545,
      0.979607343673706,
      0.9803268313407898,
      0.9455111026763916,
      0.9756171703338623,
      0.9462839365005493,
      0.9686729907989502,
      0.9972338080406189,
      0.9972279667854309,
      0.9992949962615967,
      0.9988902807235718,
      0.9995415210723877,
      0.9998839497566223,
      0.9998608231544495,
      0.9999120235443115,
      0.9998868703842163,
      0.9999344944953918,
      0.9999544620513916,
      0.9999716281890869,
      0.9999465346336365,
      0.9999492168426514,
      0.9998863339424133,
      0.9998840093612671,
      0.999779462814331,
      0.9997727870941162,
      0.9998843669891357,
      0.9999390244483948,
      0.9999563694000244,
      0.9999584555625916,
      0.9999576210975647,
      0.9999303817749023,
      0.9999237060546875,
      0.9996700286865234,
      0.9990492463111877,
      0.9970674514770508,
      0.9815769195556641,
      0.956087589263916,
      0.9368955492973328,
      0.9235717058181763,
      0.8610829710960388,
      0.8755271434783936,
      0.920856237411499,
      0.9067322015762329,
      0.9020335078239441,
      0.9617148041725159,
      0.980781078338623,
      0.9977443814277649,
      0.9995655417442322,
      0.9999136328697205,
      0.9999650716781616,
      0.9999754428863525,
      0.999973475933075,
      0.9999569654464722,
      0.9999229311943054,
      0.9998807311058044,
      0.9998072981834412,
      0.999774694442749,
      0.9997407793998718,
      0.9997755289077759,
      0.9999387860298157,
      0.999931275844574,
      0.9999169707298279,
      0.9996891021728516,
      0.9952552318572998,
      0.9895555973052979,
      0.9639111757278442,
      0.982871949672699,
      0.9979972243309021,
      0.9995332956314087,
      0.9998360872268677,
      0.9999086856842041,
      0.9999590516090393,
      0.9999459385871887,
      0.9999321103096008,
      0.9999285936355591,
      0.9999455809593201,
      0.9999544620513916,
      0.9999468326568604,
      0.9999465942382812,
      0.9999056458473206,
      0.9999248385429382,
      0.9999637603759766,
      0.9999785423278809,
      0.9999763369560242,
      0.9999831914901733,
      0.9999688863754272,
      0.9999332427978516,
      0.9998141527175903,
      0.9990736842155457,
      0.9953823685646057,
      0.9676210880279541,
      0.9291726350784302,
      0.840682327747345,
      0.8206940293312073,
      0.9113407135009766,
      0.9511871337890625,
      0.9930359125137329,
      0.9988355040550232,
      0.9994885325431824,
      0.9997595548629761,
      0.9999159574508667,
      0.9999242424964905,
      0.9999456405639648,
      0.9999196529388428,
      0.999969482421875,
      0.9999790191650391,
      0.9999738335609436,
      0.9999730587005615,
      0.9999679923057556,
      0.9999752044677734,
      0.9999252557754517
    ],
    [
      0.6674892902374268,
      0.673568069934845,
      0.6697696447372437,
      0.7347331643104553,
      0.7461830973625183,
      0.7135835886001587,
      0.7371633052825928,
      0.7830260992050171,
      0.7489848136901855,
      0.7340145707130432,
      0.7710863947868347,
      0.7820867896080017,
      0.7301843762397766,
      0.7179388999938965,
      0.7701146602630615,
      0.7430959939956665,
      0.7071282267570496,
      0.7029238343238831,
      0.7384432554244995,
      0.7564690709114075,
      0.7594871520996094,
      0.702991247177124,
      0.7054992318153381,
      0.7697118520736694,
      0.7084963321685791,
      0.7088837623596191,
      0.7436826825141907,
      0.754947304725647,
      0.6995179653167725,
      0.7285435199737549,
      0.7620471119880676,
      0.7327477931976318,
      0.7171235084533691,
      0.7542420625686646,
      0.7739322185516357,
      0.7382651567459106,
      0.7396910786628723,
      0.771389901638031,
      0.7500056624412537,
      0.6995394825935364,
      0.7255357503890991,
      0.7523220181465149,
      0.7082446813583374,
      0.649233341217041,
      0.696793794631958,
      0.6683668494224548,
      0.6673842668533325,
      0.7217606902122498,
      0.7225711345672607,
      0.7287280559539795,
      0.7071514129638672,
      0.6836513876914978,
      0.7378332614898682,
      0.7537567019462585,
      0.7142493724822998,
      0.7423452138900757,
      0.7940168380737305,
      0.7827490568161011,
      0.7531552314758301,
      0.7613022327423096,
      0.7931362390518188,
      0.7466690540313721,
      0.7202754020690918,
      0.7733801007270813,
      0.7770031094551086,
      0.719694197177887,
      0.740696132183075,
      0.8026845455169678,
      0.765630841255188,
      0.7374231219291687,
      0.7812198400497437,
      0.8201229572296143,
      0.762221097946167,
      0.7759802341461182,
      0.8377727270126343,
      0.8356643319129944,
      0.800335705280304,
      0.8281035423278809,
      0.8441440463066101,
      0.9997326731681824,
      0.9999300837516785,
      0.9999377727508545,
      0.9999744892120361,
      0.9999605417251587,
      0.9999393820762634,
      0.9997642040252686,
      0.9993278384208679,
      0.9984124302864075,
      0.9819923639297485,
      0.9707202911376953,
      0.9965946078300476,
      0.995845377445221,
      0.9800648093223572,
      0.9410927295684814,
      0.9696893692016602,
      0.9874646663665771,
      0.998913586139679,
      0.9995933175086975,
      0.9999331831932068,
      0.9999675154685974,
      0.999967634677887,
      0.9999632239341736,
      0.9999337196350098,
      0.9998963475227356,
      0.9997835755348206,
      0.9998204708099365,
      0.9998588562011719,
      0.9998278617858887,
      0.9998548030853271,
      0.9999511241912842,
      0.9999371767044067,
      0.9999499917030334,
      0.9999249577522278,
      0.9998815059661865,
      0.9993025660514832,
      0.9955100417137146,
      0.9569786190986633,
      0.8839690089225769,
      0.8635032176971436,
      0.8772739171981812,
      0.8199588656425476,
      0.830089807510376,
      0.8789173364639282,
      0.8776171803474426,
      0.9641755223274231,
      0.9899486899375916,
      0.9988688826560974,
      0.9997560977935791,
      0.9998730421066284,
      0.9999145269393921,
      0.9998267292976379,
      0.999737024307251,
      0.9998069405555725,
      0.9999199509620667,
      0.9999580979347229,
      0.9999239444732666,
      0.9996872544288635,
      0.9977002143859863,
      0.9782488346099854,
      0.9362286925315857,
      0.9181095361709595,
      0.9245617389678955,
      0.8535248041152954,
      0.8818179368972778,
      0.8241723775863647,
      0.8316690325737,
      0.9078956842422485,
      0.9419784545898438,
      0.979597806930542,
      0.9979649186134338,
      0.9996044635772705,
      0.9999234676361084,
      0.9999365210533142,
      0.9999276995658875,
      0.9997661113739014,
      0.9997209906578064,
      0.9997934699058533,
      0.9998033046722412,
      0.9998868703842163,
      0.9998586773872375,
      0.9996145367622375,
      0.9982663989067078,
      0.9811127781867981,
      0.9815427660942078,
      0.9486786127090454,
      0.9775033593177795,
      0.9483421444892883,
      0.9706684350967407,
      0.9975724220275879,
      0.9975852966308594,
      0.9993796348571777,
      0.9990277886390686,
      0.9995856881141663,
      0.9998974204063416,
      0.9998831152915955,
      0.9999194741249084,
      0.9998943209648132,
      0.9999396204948425,
      0.9999561905860901,
      0.9999725818634033,
      0.9999470710754395,
      0.9999488592147827,
      0.9998849034309387,
      0.9998826384544373,
      0.999778687953949,
      0.9997721910476685,
      0.9998825788497925,
      0.9999393820762634,
      0.9999567866325378,
      0.9999615550041199,
      0.9999625086784363,
      0.9999408721923828,
      0.999936044216156,
      0.9997285008430481,
      0.9991658329963684,
      0.997503399848938,
      0.982890248298645,
      0.9596337080001831,
      0.940070390701294,
      0.9282728433609009,
      0.8713279962539673,
      0.8823241591453552,
      0.9233010411262512,
      0.9113776683807373,
      0.9060748815536499,
      0.963887631893158,
      0.9835090637207031,
      0.998229444026947,
      0.9996575117111206,
      0.9999286532402039,
      0.9999685287475586,
      0.9999767541885376,
      0.9999738335609436,
      0.9999569654464722,
      0.9999223947525024,
      0.9998791813850403,
      0.9998055696487427,
      0.9997725486755371,
      0.9997373819351196,
      0.9997750520706177,
      0.9999409317970276,
      0.9999356269836426,
      0.9999284744262695,
      0.9997528791427612,
      0.9963712692260742,
      0.991153359413147,
      0.967860758304596,
      0.9859920740127563,
      0.9986941814422607,
      0.9996877312660217,
      0.9998728036880493,
      0.9999189972877502,
      0.9999616146087646,
      0.9999468326568604,
      0.9999322295188904,
      0.9999286532402039,
      0.9999461770057678,
      0.9999548196792603,
      0.9999470710754395,
      0.9999465346336365,
      0.9999058842658997,
      0.9999250173568726,
      0.9999640583992004,
      0.99997878074646,
      0.999976634979248,
      0.9999837875366211,
      0.9999707341194153,
      0.9999419450759888,
      0.9998410940170288,
      0.9992043375968933,
      0.9960124492645264,
      0.9711284041404724,
      0.9330328702926636,
      0.8439687490463257,
      0.8239396810531616,
      0.9118483662605286,
      0.9533665776252747,
      0.9938222765922546,
      0.9990013837814331,
      0.9995578527450562,
      0.9997892379760742,
      0.9999169707298279,
      0.9999272227287292,
      0.9999480843544006,
      0.9999200701713562,
      0.9999698996543884,
      0.9999793171882629,
      0.9999743103981018,
      0.9999733567237854,
      0.9999685287475586,
      0.9999754428863525,
      0.999925434589386
    ],
    [
      0.6730279326438904,
      0.6790019869804382,
      0.6750476360321045,
      0.7426652908325195,
      0.7548569440841675,
      0.7251451015472412,
      0.7466039061546326,
      0.7900055646896362,
      0.7587444186210632,
      0.7450639009475708,
      0.7784159183502197,
      0.7892681360244751,
      0.737218976020813,
      0.7279732823371887,
      0.7793505191802979,
      0.7523051500320435,
      0.7139866352081299,
      0.7153494358062744,
      0.757915735244751,
      0.7667118310928345,
      0.7705957889556885,
      0.7117514610290527,
      0.7127012014389038,
      0.7786254286766052,
      0.7199846506118774,
      0.716781497001648,
      0.7528766989707947,
      0.7627710103988647,
      0.7088304162025452,
      0.7369522452354431,
      0.7720529437065125,
      0.741298258304596,
      0.7271374464035034,
      0.7656221389770508,
      0.7873462438583374,
      0.7519463896751404,
      0.751990795135498,
      0.7844991087913513,
      0.7626827359199524,
      0.7131924629211426,
      0.7372304201126099,
      0.7636502385139465,
      0.720146894454956,
      0.6718817353248596,
      0.7211763858795166,
      0.6986022591590881,
      0.693732738494873,
      0.7434731721878052,
      0.7406288385391235,
      0.7509539127349854,
      0.7141143083572388,
      0.6985540986061096,
      0.7513688802719116,
      0.7640533447265625,
      0.7251741886138916,
      0.7534871697425842,
      0.804412305355072,
      0.7920510172843933,
      0.7642267942428589,
      0.771048903465271,
      0.8004648685455322,
      0.7539668083190918,
      0.7275068163871765,
      0.7802963256835938,
      0.783689022064209,
      0.7274131774902344,
      0.7478431463241577,
      0.8089540004730225,
      0.7723821997642517,
      0.7457765340805054,
      0.7910357117652893,
      0.8281758427619934,
      0.7740330696105957,
      0.7892448902130127,
      0.846786379814148,
      0.8459193706512451,
      0.8129938840866089,
      0.8360933661460876,
      0.8540067076683044,
      0.9997319579124451,
      0.9999309182167053,
      0.9999392032623291,
      0.9999756813049316,
      0.9999630451202393,
      0.999945342540741,
      0.9997972249984741,
      0.9994020462036133,
      0.9985365867614746,
      0.9824844598770142,
      0.9713158011436462,
      0.9964896440505981,
      0.9959080815315247,
      0.980168342590332,
      0.9417756795883179,
      0.9691629409790039,
      0.9876480102539062,
      0.9989712834358215,
      0.999627411365509,
      0.9999380111694336,
      0.9999697208404541,
      0.9999683499336243,
      0.9999638199806213,
      0.9999344944953918,
      0.9998964071273804,
      0.9997835159301758,
      0.9998204708099365,
      0.9998621344566345,
      0.9998310208320618,
      0.9998565316200256,
      0.9999515414237976,
      0.9999375939369202,
      0.9999505877494812,
      0.9999279975891113,
      0.9998926520347595,
      0.9993917346000671,
      0.99619460105896,
      0.9598551392555237,
      0.8892663717269897,
      0.8686889410018921,
      0.881926417350769,
      0.8233808875083923,
      0.8334803581237793,
      0.8819913864135742,
      0.883624792098999,
      0.9666405916213989,
      0.9912963509559631,
      0.9990151524543762,
      0.9997798800468445,
      0.999875009059906,
      0.9999166131019592,
      0.9998293519020081,
      0.9997388124465942,
      0.9998083710670471,
      0.9999219179153442,
      0.9999597072601318,
      0.9999284744262695,
      0.9997177720069885,
      0.9977768659591675,
      0.9780478477478027,
      0.9368577599525452,
      0.9203290939331055,
      0.9270285367965698,
      0.8571503162384033,
      0.885674238204956,
      0.8299799561500549,
      0.839531660079956,
      0.9127008318901062,
      0.9466205835342407,
      0.982215166091919,
      0.9982628226280212,
      0.9996634125709534,
      0.9999293684959412,
      0.999939501285553,
      0.9999287724494934,
      0.9997683167457581,
      0.9997280240058899,
      0.9997970461845398,
      0.9998132586479187,
      0.9998913407325745,
      0.9998684525489807,
      0.9996652603149414,
      0.9985419511795044,
      0.9829226136207581,
      0.9830138087272644,
      0.9517905116081238,
      0.9789718389511108,
      0.9503980875015259,
      0.9730011820793152,
      0.9978274703025818,
      0.9978652000427246,
      0.9994490742683411,
      0.9991229176521301,
      0.999620258808136,
      0.9999077320098877,
      0.9998986721038818,
      0.9999256730079651,
      0.9999005794525146,
      0.9999439120292664,
      0.9999575614929199,
      0.9999732375144958,
      0.9999474883079529,
      0.9999487996101379,
      0.999884307384491,
      0.9998815655708313,
      0.9997789859771729,
      0.9997730851173401,
      0.9998816847801208,
      0.999939501285553,
      0.9999570250511169,
      0.9999639987945557,
      0.9999666213989258,
      0.9999492168426514,
      0.9999455809593201,
      0.999774158000946,
      0.9992939829826355,
      0.9978848099708557,
      0.984149694442749,
      0.9628023505210876,
      0.9430052042007446,
      0.9317101836204529,
      0.878940224647522,
      0.8870707750320435,
      0.9266074895858765,
      0.9144771099090576,
      0.9125308990478516,
      0.9675936698913574,
      0.9863333106040955,
      0.9986407160758972,
      0.9997342228889465,
      0.9999416470527649,
      0.9999709129333496,
      0.9999771118164062,
      0.9999740123748779,
      0.9999568462371826,
      0.9999221563339233,
      0.9998776316642761,
      0.999803900718689,
      0.9997709393501282,
      0.9997343420982361,
      0.9997742176055908,
      0.9999418258666992,
      0.9999380111694336,
      0.9999381899833679,
      0.9998188018798828,
      0.9979897141456604,
      0.9950074553489685,
      0.9750218391418457,
      0.9894074201583862,
      0.9991304278373718,
      0.9997756481170654,
      0.9999006986618042,
      0.9999274611473083,
      0.9999632835388184,
      0.9999469518661499,
      0.9999316930770874,
      0.9999281764030457,
      0.9999459981918335,
      0.9999547600746155,
      0.9999469518661499,
      0.9999462962150574,
      0.9999055862426758,
      0.9999248385429382,
      0.9999639987945557,
      0.9999788999557495,
      0.9999765753746033,
      0.9999839067459106,
      0.9999716877937317,
      0.9999485015869141,
      0.9998601078987122,
      0.9993127584457397,
      0.9965628385543823,
      0.9734103679656982,
      0.9367604851722717,
      0.8486257791519165,
      0.8271934986114502,
      0.9158034324645996,
      0.9568139314651489,
      0.9945181012153625,
      0.9991271495819092,
      0.9996101260185242,
      0.9998116493225098,
      0.9999209046363831,
      0.9999295473098755,
      0.9999480843544006,
      0.9999205470085144,
      0.999970018863678,
      0.999979555606842,
      0.9999748468399048,
      0.999973714351654,
      0.9999688267707825,
      0.9999756813049316,
      0.9999253153800964
    ],
    [
      0.6852691769599915,
      0.6907641887664795,
      0.6860074996948242,
      0.7560170292854309,
      0.7669875621795654,
      0.7400428056716919,
      0.7612584233283997,
      0.7997715473175049,
      0.771898090839386,
      0.7597968578338623,
      0.7900729179382324,
      0.8000284433364868,
      0.7470787167549133,
      0.7431821227073669,
      0.7908300757408142,
      0.764512300491333,
      0.7267636656761169,
      0.7291256189346313,
      0.7747373580932617,
      0.780468225479126,
      0.7821136116981506,
      0.7219103574752808,
      0.7250038981437683,
      0.7918970584869385,
      0.739386260509491,
      0.7291088700294495,
      0.7691690921783447,
      0.7736384868621826,
      0.7263535261154175,
      0.7480538487434387,
      0.7846494913101196,
      0.7527955770492554,
      0.7381286025047302,
      0.778372049331665,
      0.8007214069366455,
      0.7659106850624084,
      0.7652171850204468,
      0.7969672083854675,
      0.7754337787628174,
      0.7281884551048279,
      0.74835205078125,
      0.7748116850852966,
      0.7336024641990662,
      0.690870463848114,
      0.7409852743148804,
      0.7212730646133423,
      0.7173359394073486,
      0.766960859298706,
      0.7605994939804077,
      0.7731277346611023,
      0.7269798517227173,
      0.7156777381896973,
      0.7694687247276306,
      0.7781657576560974,
      0.7382403016090393,
      0.7674756050109863,
      0.8171961307525635,
      0.8049948215484619,
      0.7771148085594177,
      0.7817503809928894,
      0.8098738789558411,
      0.7647159695625305,
      0.7376862168312073,
      0.7893784046173096,
      0.7928013801574707,
      0.7400381565093994,
      0.7591508626937866,
      0.8174048662185669,
      0.7830024361610413,
      0.7582390308380127,
      0.8019094467163086,
      0.8368064761161804,
      0.7870315313339233,
      0.8010528087615967,
      0.8560365438461304,
      0.8562930822372437,
      0.8236192464828491,
      0.8443186283111572,
      0.8619894981384277,
      0.9997343420982361,
      0.9999319314956665,
      0.9999405145645142,
      0.9999769330024719,
      0.9999651312828064,
      0.9999516010284424,
      0.9998301267623901,
      0.9994874000549316,
      0.9987514615058899,
      0.9841008186340332,
      0.9738107919692993,
      0.9969185590744019,
      0.9965623617172241,
      0.9821524620056152,
      0.9453220367431641,
      0.9713040590286255,
      0.9887737035751343,
      0.9991085529327393,
      0.9996770024299622,
      0.9999452829360962,
      0.9999721050262451,
      0.9999693036079407,
      0.9999644756317139,
      0.9999350309371948,
      0.9998961091041565,
      0.9997828602790833,
      0.999819278717041,
      0.9998617768287659,
      0.9998308420181274,
      0.9998557567596436,
      0.9999517202377319,
      0.9999374151229858,
      0.9999507069587708,
      0.9999308586120605,
      0.9999036192893982,
      0.9995006322860718,
      0.9968495965003967,
      0.9627406001091003,
      0.8944940567016602,
      0.8759909868240356,
      0.8874572515487671,
      0.8298619985580444,
      0.8408452272415161,
      0.887887716293335,
      0.8890606164932251,
      0.9696182012557983,
      0.9930064678192139,
      0.9991846084594727,
      0.999808132648468,
      0.9998829364776611,
      0.9999189376831055,
      0.9998319149017334,
      0.9997407793998718,
      0.9998098611831665,
      0.9999235272407532,
      0.999961793422699,
      0.999935507774353,
      0.9997681379318237,
      0.99813312292099,
      0.9795982837677002,
      0.9406460523605347,
      0.9245228171348572,
      0.9319646954536438,
      0.863766074180603,
      0.8914724588394165,
      0.8374087810516357,
      0.8474764823913574,
      0.9166481494903564,
      0.9502081871032715,
      0.9842005968093872,
      0.9984995126724243,
      0.9997128248214722,
      0.999934732913971,
      0.9999426603317261,
      0.9999300241470337,
      0.999770998954773,
      0.9997357726097107,
      0.999800443649292,
      0.9998230338096619,
      0.9998952746391296,
      0.9998761415481567,
      0.9997038245201111,
      0.9987046122550964,
      0.9840921759605408,
      0.9840078949928284,
      0.9549102783203125,
      0.980609655380249,
      0.9527156352996826,
      0.9752435684204102,
      0.9981240034103394,
      0.9982179403305054,
      0.9995262026786804,
      0.9992580413818359,
      0.9996778964996338,
      0.9999197721481323,
      0.9999146461486816,
      0.9999318718910217,
      0.9999064207077026,
      0.999947726726532,
      0.999958872795105,
      0.9999738335609436,
      0.9999479651451111,
      0.9999486804008484,
      0.9998835325241089,
      0.9998804330825806,
      0.9997783899307251,
      0.9997730255126953,
      0.9998804330825806,
      0.9999394416809082,
      0.9999572038650513,
      0.9999653100967407,
      0.9999686479568481,
      0.9999547600746155,
      0.9999529123306274,
      0.9998134970664978,
      0.999445915222168,
      0.9982486367225647,
      0.9855896830558777,
      0.9661749005317688,
      0.9466363787651062,
      0.9365507960319519,
      0.8879515528678894,
      0.8956179618835449,
      0.9335451126098633,
      0.9204480051994324,
      0.9172973036766052,
      0.971172571182251,
      0.9884669184684753,
      0.9989402294158936,
      0.9997918009757996,
      0.9999510049819946,
      0.9999728798866272,
      0.9999776482582092,
      0.9999741315841675,
      0.9999567270278931,
      0.999921441078186,
      0.9998756051063538,
      0.9998018145561218,
      0.9997680187225342,
      0.9997311234474182,
      0.9997729063034058,
      0.9999428987503052,
      0.9999395608901978,
      0.9999455213546753,
      0.9998589158058167,
      0.998763918876648,
      0.9970609545707703,
      0.9799683690071106,
      0.9914424419403076,
      0.9993379712104797,
      0.9998188018798828,
      0.9999194145202637,
      0.9999329447746277,
      0.9999644160270691,
      0.999947190284729,
      0.9999316334724426,
      0.9999281764030457,
      0.999946117401123,
      0.9999548196792603,
      0.9999471306800842,
      0.9999459385871887,
      0.9999051094055176,
      0.9999248385429382,
      0.9999641180038452,
      0.9999793171882629,
      0.9999768733978271,
      0.9999841451644897,
      0.9999726414680481,
      0.9999542832374573,
      0.9998787641525269,
      0.9994309544563293,
      0.9971016645431519,
      0.977090060710907,
      0.9412298798561096,
      0.8542569875717163,
      0.8334903717041016,
      0.9193634986877441,
      0.960625171661377,
      0.9952818751335144,
      0.9992797374725342,
      0.9996715188026428,
      0.9998382925987244,
      0.9999229907989502,
      0.9999322295188904,
      0.9999504685401917,
      0.9999204277992249,
      0.9999703168869019,
      0.9999802112579346,
      0.999975323677063,
      0.9999740719795227,
      0.9999693036079407,
      0.9999757409095764,
      0.9999252557754517
    ],
    [
      0.6968917846679688,
      0.7016606330871582,
      0.6985070109367371,
      0.7679309844970703,
      0.7785807251930237,
      0.7540274858474731,
      0.775215744972229,
      0.809208333492279,
      0.7841432094573975,
      0.772317111492157,
      0.8001392483711243,
      0.8088264465332031,
      0.7582635283470154,
      0.7564326524734497,
      0.8000316619873047,
      0.7745237350463867,
      0.7380200624465942,
      0.7431665062904358,
      0.7885175943374634,
      0.7924782037734985,
      0.7931833267211914,
      0.7370672821998596,
      0.742576003074646,
      0.8065179586410522,
      0.7570539116859436,
      0.7445017695426941,
      0.7854725122451782,
      0.7850058078765869,
      0.7393604516983032,
      0.760181188583374,
      0.7963473796844482,
      0.7631221413612366,
      0.747650682926178,
      0.7899472117424011,
      0.8135188817977905,
      0.7784461975097656,
      0.7763850688934326,
      0.8083047866821289,
      0.787104606628418,
      0.7423559427261353,
      0.7626444101333618,
      0.7876628041267395,
      0.7471559643745422,
      0.7142961025238037,
      0.7715160846710205,
      0.7609272003173828,
      0.7509957551956177,
      0.7972148656845093,
      0.784885585308075,
      0.7924438118934631,
      0.7386444807052612,
      0.7383097410202026,
      0.7862706184387207,
      0.7891412973403931,
      0.7492369413375854,
      0.7781426310539246,
      0.8256903886795044,
      0.8143287301063538,
      0.7863028645515442,
      0.790460467338562,
      0.8167647123336792,
      0.7734542489051819,
      0.746839165687561,
      0.7973766326904297,
      0.8018026351928711,
      0.7542498111724854,
      0.772061288356781,
      0.8240219950675964,
      0.7938992977142334,
      0.7732963562011719,
      0.8131303787231445,
      0.844560444355011,
      0.7991430163383484,
      0.8127601146697998,
      0.863373339176178,
      0.8639138340950012,
      0.8321700692176819,
      0.8509683012962341,
      0.8674790859222412,
      0.9997360706329346,
      0.9999330639839172,
      0.9999420046806335,
      0.9999780654907227,
      0.9999675154685974,
      0.9999573230743408,
      0.9998582601547241,
      0.9995689988136292,
      0.9989458322525024,
      0.9860643744468689,
      0.9763084650039673,
      0.9973106384277344,
      0.997085452079773,
      0.9839843511581421,
      0.9486729502677917,
      0.9736366271972656,
      0.989983081817627,
      0.9992750287055969,
      0.9997202754020691,
      0.9999508261680603,
      0.9999741911888123,
      0.999970018863678,
      0.9999647736549377,
      0.9999356269836426,
      0.9998959898948669,
      0.9997819066047668,
      0.9998178482055664,
      0.9998611807823181,
      0.9998311996459961,
      0.9998564720153809,
      0.999951958656311,
      0.9999375939369202,
      0.9999512434005737,
      0.999934196472168,
      0.999914824962616,
      0.9995977282524109,
      0.9974170923233032,
      0.9664055705070496,
      0.9002423882484436,
      0.8821735382080078,
      0.8934231996536255,
      0.8367227911949158,
      0.8487305045127869,
      0.8949129581451416,
      0.894392728805542,
      0.9727422595024109,
      0.9942375421524048,
      0.9993225932121277,
      0.9998325109481812,
      0.9998904466629028,
      0.9999213814735413,
      0.9998345375061035,
      0.999742865562439,
      0.9998108148574829,
      0.9999250173568726,
      0.999963641166687,
      0.999941885471344,
      0.9998087286949158,
      0.9984374642372131,
      0.981316328048706,
      0.944879949092865,
      0.9293028712272644,
      0.9370875358581543,
      0.8712663650512695,
      0.8972651362419128,
      0.8448225259780884,
      0.8549164533615112,
      0.9206320643424988,
      0.9537567496299744,
      0.9863362312316895,
      0.9987248778343201,
      0.9997615814208984,
      0.999940812587738,
      0.9999462366104126,
      0.9999313950538635,
      0.9997730255126953,
      0.9997431635856628,
      0.9998041987419128,
      0.9998339414596558,
      0.9999004006385803,
      0.9998864531517029,
      0.9997472167015076,
      0.9988740086555481,
      0.9854759573936462,
      0.9851267337799072,
      0.9578663110733032,
      0.9822491407394409,
      0.9559821486473083,
      0.9772297739982605,
      0.998431921005249,
      0.9985283613204956,
      0.9995924830436707,
      0.999381959438324,
      0.9997371435165405,
      0.9999309182167053,
      0.9999281764030457,
      0.9999374747276306,
      0.9999115467071533,
      0.9999509453773499,
      0.9999599456787109,
      0.999974250793457,
      0.999948263168335,
      0.9999483823776245,
      0.999882161617279,
      0.9998785853385925,
      0.999776303768158,
      0.999771237373352,
      0.999879002571106,
      0.9999390840530396,
      0.9999570846557617,
      0.9999663233757019,
      0.9999710321426392,
      0.9999593496322632,
      0.999958872795105,
      0.999845027923584,
      0.9995647072792053,
      0.9985659718513489,
      0.9870679974555969,
      0.9693254232406616,
      0.9503540992736816,
      0.940826416015625,
      0.8956148624420166,
      0.9023425579071045,
      0.9379734992980957,
      0.9252904057502747,
      0.921807587146759,
      0.9742406606674194,
      0.9901834726333618,
      0.9991354942321777,
      0.9998229742050171,
      0.9999563694000244,
      0.999974250793457,
      0.9999780654907227,
      0.9999741911888123,
      0.9999564290046692,
      0.9999210238456726,
      0.9998738169670105,
      0.9997996091842651,
      0.9997653961181641,
      0.9997273087501526,
      0.9997721314430237,
      0.9999435544013977,
      0.9999405145645142,
      0.9999494552612305,
      0.9998781681060791,
      0.9990656971931458,
      0.9980072379112244,
      0.9829140305519104,
      0.9927387833595276,
      0.9994837045669556,
      0.9998484253883362,
      0.9999307990074158,
      0.9999368190765381,
      0.999965250492096,
      0.9999471306800842,
      0.9999309778213501,
      0.9999277591705322,
      0.9999460577964783,
      0.999954879283905,
      0.999947190284729,
      0.9999458193778992,
      0.9999049305915833,
      0.9999246597290039,
      0.99996417760849,
      0.9999794363975525,
      0.9999769330024719,
      0.9999842643737793,
      0.9999732971191406,
      0.9999584555625916,
      0.9998947978019714,
      0.9995238184928894,
      0.9976080656051636,
      0.9802248477935791,
      0.9451829195022583,
      0.8609124422073364,
      0.8405917286872864,
      0.9239944219589233,
      0.9648271203041077,
      0.9960145950317383,
      0.9994127750396729,
      0.9997279047966003,
      0.9998635649681091,
      0.999927818775177,
      0.9999344348907471,
      0.9999521374702454,
      0.9999200701713562,
      0.9999703764915466,
      0.9999804496765137,
      0.999975860118866,
      0.9999743103981018,
      0.9999697208404541,
      0.999975860118866,
      0.9999251365661621
    ],
    [
      0.7085525393486023,
      0.7114197611808777,
      0.7107490301132202,
      0.7789151668548584,
      0.790024995803833,
      0.7658597230911255,
      0.787125289440155,
      0.8182815909385681,
      0.7958543300628662,
      0.785515546798706,
      0.8105178475379944,
      0.816888153553009,
      0.7713226079940796,
      0.7703077793121338,
      0.8096994161605835,
      0.7862597107887268,
      0.7537115812301636,
      0.75693678855896,
      0.8043392300605774,
      0.8071349263191223,
      0.8059455752372742,
      0.7498692870140076,
      0.7595199942588806,
      0.8237202167510986,
      0.7791355848312378,
      0.7619990110397339,
      0.8017337918281555,
      0.7969744205474854,
      0.7541833519935608,
      0.7767845988273621,
      0.8080369234085083,
      0.7751580476760864,
      0.7584629058837891,
      0.8011336922645569,
      0.8233460187911987,
      0.7900213003158569,
      0.7884310483932495,
      0.8199731707572937,
      0.7980807423591614,
      0.7553869485855103,
      0.7790977358818054,
      0.8007410168647766,
      0.7594797611236572,
      0.7361321449279785,
      0.7960438132286072,
      0.7852023839950562,
      0.7745708227157593,
      0.8221442699432373,
      0.8054927587509155,
      0.807355523109436,
      0.7515252828598022,
      0.7592865228652954,
      0.7994986176490784,
      0.7992362976074219,
      0.7599616050720215,
      0.7887129187583923,
      0.8351790904998779,
      0.8233801126480103,
      0.7956708669662476,
      0.8015059232711792,
      0.8242188096046448,
      0.7828128933906555,
      0.7578561305999756,
      0.8075227737426758,
      0.8108715415000916,
      0.768963098526001,
      0.7862116098403931,
      0.8320083618164062,
      0.8048913478851318,
      0.7884987592697144,
      0.8263213634490967,
      0.8532744646072388,
      0.8130990862846375,
      0.825808048248291,
      0.8720830678939819,
      0.8720387816429138,
      0.842265784740448,
      0.8583810329437256,
      0.872923731803894,
      0.9997371435165405,
      0.999934196472168,
      0.9999433755874634,
      0.9999791383743286,
      0.9999694228172302,
      0.9999620914459229,
      0.9998816847801208,
      0.9996384978294373,
      0.9991143345832825,
      0.9875248670578003,
      0.9783810973167419,
      0.997635006904602,
      0.9975236058235168,
      0.9855151772499084,
      0.951726496219635,
      0.9756736755371094,
      0.9911550879478455,
      0.9994179606437683,
      0.9997600317001343,
      0.999956488609314,
      0.9999761581420898,
      0.9999706149101257,
      0.9999650716781616,
      0.9999359846115112,
      0.9998955726623535,
      0.9997800588607788,
      0.9998159408569336,
      0.9998607039451599,
      0.9998305439949036,
      0.9998559951782227,
      0.9999518990516663,
      0.9999375343322754,
      0.9999516606330872,
      0.9999374747276306,
      0.9999249577522278,
      0.9996781349182129,
      0.9979478120803833,
      0.9713804125785828,
      0.906875729560852,
      0.8888593316078186,
      0.8992381691932678,
      0.8440510630607605,
      0.8568788766860962,
      0.9013640880584717,
      0.900368332862854,
      0.9758473634719849,
      0.9952105283737183,
      0.9994397759437561,
      0.9998549818992615,
      0.9998975992202759,
      0.9999233484268188,
      0.9998359084129333,
      0.9997431039810181,
      0.9998108744621277,
      0.9999260902404785,
      0.9999653697013855,
      0.9999476671218872,
      0.99984210729599,
      0.9986890554428101,
      0.9828881621360779,
      0.9489617943763733,
      0.9338647127151489,
      0.9418882131576538,
      0.8785496354103088,
      0.9030057191848755,
      0.8522375226020813,
      0.8626309633255005,
      0.9248977899551392,
      0.9575884342193604,
      0.9883082509040833,
      0.9989277124404907,
      0.9998027086257935,
      0.999946653842926,
      0.9999495148658752,
      0.9999323487281799,
      0.9997762441635132,
      0.9997514486312866,
      0.9998074769973755,
      0.9998446702957153,
      0.999905526638031,
      0.9998953342437744,
      0.999782383441925,
      0.9990223050117493,
      0.9867566823959351,
      0.9861956834793091,
      0.9603721499443054,
      0.9836806058883667,
      0.9590344429016113,
      0.979256272315979,
      0.9986633062362671,
      0.9987916350364685,
      0.9996890425682068,
      0.9994863867759705,
      0.999782919883728,
      0.999940812587738,
      0.9999392628669739,
      0.9999420642852783,
      0.9999145865440369,
      0.9999532699584961,
      0.9999602437019348,
      0.9999743103981018,
      0.9999481439590454,
      0.9999480843544006,
      0.9998810291290283,
      0.9998766779899597,
      0.999774158000946,
      0.9997696876525879,
      0.9998776316642761,
      0.9999387860298157,
      0.9999569654464722,
      0.999967098236084,
      0.9999724626541138,
      0.9999629259109497,
      0.9999638199806213,
      0.9998690485954285,
      0.9996547698974609,
      0.9987981915473938,
      0.9881163835525513,
      0.9722428321838379,
      0.953728973865509,
      0.9452593326568604,
      0.9035340547561646,
      0.9096226096153259,
      0.9453092217445374,
      0.9304888248443604,
      0.9255291223526001,
      0.9774290323257446,
      0.9922599792480469,
      0.9993334412574768,
      0.9998634457588196,
      0.999961793422699,
      0.9999754428863525,
      0.999978244304657,
      0.9999741315841675,
      0.9999563097953796,
      0.9999203681945801,
      0.9998718500137329,
      0.9997971057891846,
      0.9997614026069641,
      0.9997233152389526,
      0.999769389629364,
      0.9999434947967529,
      0.9999406337738037,
      0.9999537467956543,
      0.9998989105224609,
      0.9993827939033508,
      0.9988667964935303,
      0.9862719178199768,
      0.9947303533554077,
      0.9996038675308228,
      0.999873161315918,
      0.9999402761459351,
      0.9999398589134216,
      0.9999656677246094,
      0.9999467134475708,
      0.9999305009841919,
      0.9999274015426636,
      0.9999457597732544,
      0.9999545812606812,
      0.9999470710754395,
      0.999945342540741,
      0.9999041557312012,
      0.99992436170578,
      0.9999641180038452,
      0.9999796152114868,
      0.9999769330024719,
      0.9999842047691345,
      0.9999738931655884,
      0.9999622702598572,
      0.9999127388000488,
      0.9996106624603271,
      0.9980738759040833,
      0.9829569458961487,
      0.9491857290267944,
      0.8692658543586731,
      0.8485742807388306,
      0.9282723665237427,
      0.9686880707740784,
      0.9966133832931519,
      0.9995275139808655,
      0.9997770190238953,
      0.9998862743377686,
      0.9999322295188904,
      0.9999368786811829,
      0.9999548196792603,
      0.999920129776001,
      0.9999702572822571,
      0.9999805688858032,
      0.9999761581420898,
      0.9999744892120361,
      0.9999699592590332,
      0.9999759197235107,
      0.9999251365661621
    ],
    [
      0.7233176231384277,
      0.725191056728363,
      0.7282269597053528,
      0.7919180393218994,
      0.803179144859314,
      0.7800377607345581,
      0.8024840354919434,
      0.8288713097572327,
      0.8087332844734192,
      0.80026775598526,
      0.8236386775970459,
      0.8261750936508179,
      0.7880637645721436,
      0.7864136695861816,
      0.8203299045562744,
      0.7974082231521606,
      0.7694602012634277,
      0.7714461088180542,
      0.8184242844581604,
      0.8222786784172058,
      0.8194884061813354,
      0.7679942846298218,
      0.7757816314697266,
      0.839228630065918,
      0.799629271030426,
      0.7808141708374023,
      0.817903995513916,
      0.8076853156089783,
      0.7705782651901245,
      0.7924161553382874,
      0.8213530778884888,
      0.7882390022277832,
      0.7707046270370483,
      0.8136855959892273,
      0.8330379724502563,
      0.8014653921127319,
      0.8010993599891663,
      0.8307627439498901,
      0.8087763786315918,
      0.7698801159858704,
      0.7925097942352295,
      0.8114977478981018,
      0.7693721652030945,
      0.7506119608879089,
      0.8098027110099792,
      0.7985928058624268,
      0.7865839600563049,
      0.8346654772758484,
      0.8186852335929871,
      0.8179197907447815,
      0.7682974338531494,
      0.7738709449768066,
      0.8100389242172241,
      0.809727668762207,
      0.7720757722854614,
      0.8007951974868774,
      0.843132495880127,
      0.834145188331604,
      0.8063881397247314,
      0.8126171827316284,
      0.8329787254333496,
      0.7934761047363281,
      0.7692481875419617,
      0.815488338470459,
      0.8184906244277954,
      0.7837774157524109,
      0.7995287775993347,
      0.8398374915122986,
      0.8162984848022461,
      0.8025710582733154,
      0.838212251663208,
      0.8615196943283081,
      0.8253651261329651,
      0.8376915454864502,
      0.8797877430915833,
      0.8793379068374634,
      0.8508169054985046,
      0.8649355173110962,
      0.8774769306182861,
      0.9997388124465942,
      0.9999350905418396,
      0.9999443292617798,
      0.9999799728393555,
      0.9999713897705078,
      0.9999673366546631,
      0.9999048113822937,
      0.999744176864624,
      0.9992740750312805,
      0.9894781708717346,
      0.9811985492706299,
      0.9980496764183044,
      0.9980825781822205,
      0.9879093170166016,
      0.9566202163696289,
      0.9796738028526306,
      0.9928106665611267,
      0.999568521976471,
      0.999817967414856,
      0.9999626278877258,
      0.9999783635139465,
      0.9999712109565735,
      0.9999651908874512,
      0.9999365210533142,
      0.9998952746391296,
      0.9997788667678833,
      0.9998147487640381,
      0.9998602867126465,
      0.9998307228088379,
      0.9998563528060913,
      0.9999521970748901,
      0.9999377727508545,
      0.9999524354934692,
      0.9999409914016724,
      0.99993497133255,
      0.9997496604919434,
      0.9984171390533447,
      0.9763637781143188,
      0.9140546321868896,
      0.8969325423240662,
      0.9069271683692932,
      0.8545518517494202,
      0.868017315864563,
      0.9093664884567261,
      0.9062323570251465,
      0.9798462986946106,
      0.9962703585624695,
      0.9995527863502502,
      0.9998770356178284,
      0.9999056458473206,
      0.9999256730079651,
      0.99983811378479,
      0.9997445940971375,
      0.9998113512992859,
      0.9999272227287292,
      0.9999671578407288,
      0.9999542832374573,
      0.9998776912689209,
      0.9990071654319763,
      0.9855567216873169,
      0.9553391337394714,
      0.9407254457473755,
      0.9489365816116333,
      0.8891494870185852,
      0.9107032418251038,
      0.8620176315307617,
      0.8712700605392456,
      0.9296851754188538,
      0.9616087079048157,
      0.9899801015853882,
      0.999108612537384,
      0.9998387694358826,
      0.9999523758888245,
      0.9999533295631409,
      0.9999337196350098,
      0.9997794032096863,
      0.9997621774673462,
      0.9998112320899963,
      0.9998549818992615,
      0.9999099373817444,
      0.9999032616615295,
      0.9998128414154053,
      0.9991589784622192,
      0.9879619479179382,
      0.9873687028884888,
      0.9632807970046997,
      0.9854613542556763,
      0.9629172086715698,
      0.980866551399231,
      0.9990016222000122,
      0.9990359544754028,
      0.9997695088386536,
      0.9995821714401245,
      0.9998267889022827,
      0.9999480247497559,
      0.9999473690986633,
      0.9999456405639648,
      0.9999175667762756,
      0.9999551177024841,
      0.9999611377716064,
      0.9999744892120361,
      0.9999481439590454,
      0.999947726726532,
      0.9998795986175537,
      0.9998747706413269,
      0.9997713565826416,
      0.9997674822807312,
      0.9998759627342224,
      0.9999381899833679,
      0.9999567270278931,
      0.9999675154685974,
      0.9999733567237854,
      0.9999656081199646,
      0.9999672174453735,
      0.999886155128479,
      0.9997199773788452,
      0.9989595413208008,
      0.989094614982605,
      0.9747986793518066,
      0.9578895568847656,
      0.950871467590332,
      0.9109891653060913,
      0.9192283153533936,
      0.9503048658370972,
      0.9375487565994263,
      0.9299039840698242,
      0.9816423058509827,
      0.9934804439544678,
      0.9994422793388367,
      0.9998800754547119,
      0.9999643564224243,
      0.9999760389328003,
      0.9999785423278809,
      0.9999741911888123,
      0.999955952167511,
      0.9999198913574219,
      0.9998700618743896,
      0.9997944235801697,
      0.9997579455375671,
      0.9997192621231079,
      0.9997678995132446,
      0.9999434947967529,
      0.9999407529830933,
      0.9999553561210632,
      0.9999049305915833,
      0.9994537234306335,
      0.9990979433059692,
      0.9870981574058533,
      0.99568110704422,
      0.9996738433837891,
      0.9998874068260193,
      0.9999450445175171,
      0.9999415278434753,
      0.999966025352478,
      0.9999465346336365,
      0.9999298453330994,
      0.9999270439147949,
      0.9999456405639648,
      0.9999547600746155,
      0.9999471306800842,
      0.9999451637268066,
      0.9999037981033325,
      0.9999243021011353,
      0.99996417760849,
      0.9999798536300659,
      0.9999769926071167,
      0.9999844431877136,
      0.9999741911888123,
      0.9999645352363586,
      0.9999176859855652,
      0.9996764659881592,
      0.9984354376792908,
      0.9851467609405518,
      0.9525294303894043,
      0.8781609535217285,
      0.8582249283790588,
      0.9323249459266663,
      0.9714827537536621,
      0.9970499277114868,
      0.9996194839477539,
      0.9998155236244202,
      0.9999051690101624,
      0.9999363422393799,
      0.9999384880065918,
      0.9999566078186035,
      0.9999194145202637,
      0.9999701976776123,
      0.9999805688858032,
      0.9999765157699585,
      0.9999746680259705,
      0.9999701976776123,
      0.9999759197235107,
      0.9999246001243591
    ],
    [
      0.7333673238754272,
      0.7347396016120911,
      0.7401309013366699,
      0.8008581399917603,
      0.8118435740470886,
      0.7906998991966248,
      0.8129766583442688,
      0.8363364338874817,
      0.8179538249969482,
      0.8107045888900757,
      0.8327666521072388,
      0.833872377872467,
      0.7992997169494629,
      0.7985489368438721,
      0.8288748264312744,
      0.8054269552230835,
      0.7801393866539001,
      0.782573401927948,
      0.8289519548416138,
      0.8317333459854126,
      0.828022837638855,
      0.7767987251281738,
      0.7856349349021912,
      0.8482482433319092,
      0.8122128844261169,
      0.7912095785140991,
      0.826969563961029,
      0.814294695854187,
      0.7816120386123657,
      0.8020693063735962,
      0.8303242921829224,
      0.7979987859725952,
      0.7794641256332397,
      0.8223497867584229,
      0.8406846523284912,
      0.8109004497528076,
      0.8108946681022644,
      0.8380452990531921,
      0.8170042037963867,
      0.7798978090286255,
      0.8017759323120117,
      0.8187775611877441,
      0.7780413627624512,
      0.7589221000671387,
      0.8177560567855835,
      0.806951642036438,
      0.7957269549369812,
      0.8431676030158997,
      0.8291241526603699,
      0.8294705152511597,
      0.7792834639549255,
      0.7842655181884766,
      0.8196492195129395,
      0.8179135322570801,
      0.7814406156539917,
      0.8103565573692322,
      0.8503267765045166,
      0.8417407870292664,
      0.8147324323654175,
      0.8223923444747925,
      0.8402774333953857,
      0.8028287887573242,
      0.7779862284660339,
      0.8214879035949707,
      0.8253896236419678,
      0.7947545051574707,
      0.8074544668197632,
      0.8447345495223999,
      0.8232675790786743,
      0.811067521572113,
      0.8456761837005615,
      0.8669038414955139,
      0.8322352170944214,
      0.8446375131607056,
      0.8837588429450989,
      0.8832144737243652,
      0.8549885749816895,
      0.868108332157135,
      0.8793454766273499,
      0.9997385144233704,
      0.9999359846115112,
      0.9999449253082275,
      0.9999814629554749,
      0.9999730587005615,
      0.9999709129333496,
      0.9999191164970398,
      0.9997992515563965,
      0.9993828535079956,
      0.9906875491142273,
      0.9829670786857605,
      0.9983183741569519,
      0.9983672499656677,
      0.9889466762542725,
      0.959637463092804,
      0.9816469550132751,
      0.9937636852264404,
      0.9996505975723267,
      0.9998521208763123,
      0.9999664425849915,
      0.9999799132347107,
      0.9999715685844421,
      0.9999653697013855,
      0.9999366998672485,
      0.9998946189880371,
      0.9997775554656982,
      0.9998133778572083,
      0.9998599886894226,
      0.999830424785614,
      0.9998562932014465,
      0.9999524354934692,
      0.9999379515647888,
      0.9999529123306274,
      0.9999440908432007,
      0.9999426007270813,
      0.9997994899749756,
      0.9987090826034546,
      0.9802087545394897,
      0.9200060367584229,
      0.9034072160720825,
      0.9127743244171143,
      0.8628467321395874,
      0.8760658502578735,
      0.9156516194343567,
      0.912810206413269,
      0.983635425567627,
      0.9969702959060669,
      0.9996313452720642,
      0.9998930096626282,
      0.9999116659164429,
      0.9999272227287292,
      0.9998393058776855,
      0.9997449517250061,
      0.9998112916946411,
      0.9999277591705322,
      0.9999685883522034,
      0.9999586343765259,
      0.9998990893363953,
      0.9991742372512817,
      0.9871267080307007,
      0.9594845175743103,
      0.9462817907333374,
      0.9539507627487183,
      0.8969315886497498,
      0.9172192215919495,
      0.8699643611907959,
      0.8787404894828796,
      0.934286892414093,
      0.9650176167488098,
      0.9910889267921448,
      0.9992662668228149,
      0.9998649954795837,
      0.9999569058418274,
      0.9999563694000244,
      0.9999348521232605,
      0.999783456325531,
      0.9997734427452087,
      0.9998154044151306,
      0.9998642206192017,
      0.9999138712882996,
      0.9999096393585205,
      0.9998356699943542,
      0.9992616176605225,
      0.9889758825302124,
      0.9884063005447388,
      0.9660571217536926,
      0.9869624376296997,
      0.9656569361686707,
      0.9817481637001038,
      0.9992230534553528,
      0.9991992115974426,
      0.9998167753219604,
      0.9996640682220459,
      0.9998509883880615,
      0.9999526143074036,
      0.9999523162841797,
      0.9999479651451111,
      0.9999191164970398,
      0.9999561905860901,
      0.999961256980896,
      0.9999746084213257,
      0.9999479055404663,
      0.9999473690986633,
      0.9998786449432373,
      0.9998733997344971,
      0.999769389629364,
      0.9997662305831909,
      0.9998746514320374,
      0.999937891960144,
      0.999956488609314,
      0.999967634677887,
      0.9999739527702332,
      0.9999670386314392,
      0.9999693036079407,
      0.9998969435691833,
      0.9997631311416626,
      0.9990343451499939,
      0.9898946285247803,
      0.976455569267273,
      0.9600905776023865,
      0.9547220468521118,
      0.9175732135772705,
      0.9256290197372437,
      0.9556137323379517,
      0.9398708939552307,
      0.9329745769500732,
      0.9845308661460876,
      0.9944186210632324,
      0.9995516538619995,
      0.9998927116394043,
      0.999966025352478,
      0.9999765157699585,
      0.9999787211418152,
      0.9999743103981018,
      0.9999558329582214,
      0.9999192953109741,
      0.9998688697814941,
      0.9997929930686951,
      0.9997559785842896,
      0.9997175335884094,
      0.999767005443573,
      0.9999436736106873,
      0.9999407529830933,
      0.9999566078186035,
      0.9999110102653503,
      0.999531626701355,
      0.9992550015449524,
      0.9873785972595215,
      0.9962566494941711,
      0.9997156858444214,
      0.9998953938484192,
      0.9999479651451111,
      0.9999422430992126,
      0.9999662041664124,
      0.9999464154243469,
      0.9999296069145203,
      0.9999268054962158,
      0.9999456405639648,
      0.9999547004699707,
      0.9999470114707947,
      0.999944806098938,
      0.9999033808708191,
      0.9999238848686218,
      0.9999640583992004,
      0.9999799132347107,
      0.9999770522117615,
      0.9999844431877136,
      0.9999744296073914,
      0.9999657273292542,
      0.9999242424964905,
      0.9997189044952393,
      0.9987221956253052,
      0.9864494204521179,
      0.9559261798858643,
      0.8868934512138367,
      0.8663404583930969,
      0.9358267784118652,
      0.9735453128814697,
      0.9973931908607483,
      0.9996825456619263,
      0.9998423457145691,
      0.9999171495437622,
      0.9999381899833679,
      0.9999390840530396,
      0.9999569654464722,
      0.9999189376831055,
      0.9999700784683228,
      0.9999806880950928,
      0.9999767541885376,
      0.9999749064445496,
      0.9999703764915466,
      0.9999760389328003,
      0.99992436170578
    ],
    [
      0.7430117130279541,
      0.7433289289474487,
      0.7499768137931824,
      0.8087403774261475,
      0.8196373581886292,
      0.7997831106185913,
      0.8230539560317993,
      0.8433994054794312,
      0.8265599608421326,
      0.8208080530166626,
      0.8426799178123474,
      0.8416322469711304,
      0.810217022895813,
      0.8098554611206055,
      0.8377414345741272,
      0.8142128586769104,
      0.790763258934021,
      0.7934657335281372,
      0.8387754559516907,
      0.8406938314437866,
      0.8364254236221313,
      0.7857354879379272,
      0.7939134240150452,
      0.855628490447998,
      0.8233908414840698,
      0.8010091185569763,
      0.8353949189186096,
      0.8215320706367493,
      0.7923889756202698,
      0.8108371496200562,
      0.8385035991668701,
      0.8064477443695068,
      0.7871975302696228,
      0.8302906155586243,
      0.8473546504974365,
      0.8193372488021851,
      0.8196231722831726,
      0.8445060849189758,
      0.8244308233261108,
      0.7880800366401672,
      0.8107908964157104,
      0.8250207901000977,
      0.7873479127883911,
      0.7699819207191467,
      0.826178789138794,
      0.8155364394187927,
      0.8056465983390808,
      0.8535051345825195,
      0.8393944501876831,
      0.8415493965148926,
      0.7903723120689392,
      0.795547366142273,
      0.8293071389198303,
      0.8255254626274109,
      0.789883017539978,
      0.818049967288971,
      0.8565757274627686,
      0.8489940166473389,
      0.8220770359039307,
      0.8307125568389893,
      0.8470900654792786,
      0.8111809492111206,
      0.7869107127189636,
      0.8281294107437134,
      0.8320323824882507,
      0.8041375875473022,
      0.8148529529571533,
      0.8497352004051208,
      0.8306270837783813,
      0.8185324668884277,
      0.852236807346344,
      0.8720857501029968,
      0.838933527469635,
      0.8512529134750366,
      0.8878953456878662,
      0.8852648735046387,
      0.858572244644165,
      0.8708348274230957,
      0.8806705474853516,
      0.9997402429580688,
      0.9999366998672485,
      0.9999456405639648,
      0.9999819993972778,
      0.9999741315841675,
      0.9999735355377197,
      0.999929666519165,
      0.9998379349708557,
      0.9994625449180603,
      0.9917534589767456,
      0.9845553040504456,
      0.998573899269104,
      0.9985715746879578,
      0.9896090626716614,
      0.9623681306838989,
      0.983085572719574,
      0.9944815039634705,
      0.9997062087059021,
      0.9998754858970642,
      0.9999693036079407,
      0.999981164932251,
      0.9999719262123108,
      0.9999653100967407,
      0.9999365210533142,
      0.9998936653137207,
      0.9997756481170654,
      0.9998117685317993,
      0.9998593330383301,
      0.9998297095298767,
      0.9998560547828674,
      0.9999523758888245,
      0.9999381303787231,
      0.9999533891677856,
      0.9999468922615051,
      0.999949038028717,
      0.9998361468315125,
      0.998924732208252,
      0.9827654957771301,
      0.9250099658966064,
      0.9085038900375366,
      0.917276918888092,
      0.8694894909858704,
      0.8822572231292725,
      0.9205461144447327,
      0.918506920337677,
      0.9863014817237854,
      0.9974451065063477,
      0.9996897578239441,
      0.9999033808708191,
      0.9999197125434875,
      0.9999287724494934,
      0.9998409152030945,
      0.9997451305389404,
      0.9998112916946411,
      0.9999285936355591,
      0.9999698400497437,
      0.9999619722366333,
      0.9999135136604309,
      0.9992825388908386,
      0.9881832599639893,
      0.9626152515411377,
      0.9503089189529419,
      0.9576025009155273,
      0.9031177163124084,
      0.9230679273605347,
      0.8767848014831543,
      0.885000467300415,
      0.9387719631195068,
      0.967666745185852,
      0.991936445236206,
      0.9993976950645447,
      0.9998852610588074,
      0.9999604821205139,
      0.9999591708183289,
      0.9999358654022217,
      0.9997862577438354,
      0.999782383441925,
      0.9998185634613037,
      0.9998725056648254,
      0.9999171495437622,
      0.9999149441719055,
      0.9998540282249451,
      0.9993456602096558,
      0.9897778034210205,
      0.9891787767410278,
      0.9684423208236694,
      0.9881256222724915,
      0.9682338237762451,
      0.9829163551330566,
      0.9993717670440674,
      0.9993568658828735,
      0.9998500943183899,
      0.9997296929359436,
      0.9998716115951538,
      0.9999566078186035,
      0.9999567866325378,
      0.9999499917030334,
      0.9999204874038696,
      0.9999573230743408,
      0.9999616146087646,
      0.9999746680259705,
      0.9999478459358215,
      0.9999472498893738,
      0.9998779892921448,
      0.9998721480369568,
      0.9997677803039551,
      0.9997652173042297,
      0.9998738765716553,
      0.9999380111694336,
      0.9999564290046692,
      0.9999678730964661,
      0.9999747276306152,
      0.9999686479568481,
      0.9999713897705078,
      0.9999061822891235,
      0.9997922778129578,
      0.9991002678871155,
      0.9905499815940857,
      0.9781389832496643,
      0.9624229669570923,
      0.9587075710296631,
      0.9242296814918518,
      0.9315184354782104,
      0.9596720337867737,
      0.9432413578033447,
      0.9356997013092041,
      0.9864718317985535,
      0.995220422744751,
      0.9996408224105835,
      0.9999058842658997,
      0.9999682903289795,
      0.9999768733978271,
      0.9999788403511047,
      0.999974250793457,
      0.9999555945396423,
      0.9999191164970398,
      0.9998674988746643,
      0.9997909665107727,
      0.999752938747406,
      0.9997139573097229,
      0.9997650980949402,
      0.9999433159828186,
      0.9999405145645142,
      0.9999580979347229,
      0.9999179244041443,
      0.9996153712272644,
      0.9994249939918518,
      0.9883712530136108,
      0.9970160722732544,
      0.9997583031654358,
      0.9999053478240967,
      0.9999517798423767,
      0.9999437928199768,
      0.9999665021896362,
      0.9999462962150574,
      0.9999291300773621,
      0.9999264478683472,
      0.9999455213546753,
      0.9999547004699707,
      0.9999470710754395,
      0.9999446868896484,
      0.9999030828475952,
      0.999923825263977,
      0.9999639391899109,
      0.9999799728393555,
      0.9999771118164062,
      0.9999845027923584,
      0.9999746680259705,
      0.9999675154685974,
      0.9999299049377441,
      0.9997564554214478,
      0.9989685416221619,
      0.9882118105888367,
      0.9601403474807739,
      0.8947556018829346,
      0.8738843202590942,
      0.9398819804191589,
      0.9752353429794312,
      0.9976446032524109,
      0.9997280240058899,
      0.9998641610145569,
      0.9999275207519531,
      0.9999415278434753,
      0.9999407529830933,
      0.9999579787254333,
      0.9999188184738159,
      0.9999698996543884,
      0.9999806880950928,
      0.9999768137931824,
      0.9999750256538391,
      0.999970555305481,
      0.9999761581420898,
      0.9999240636825562
    ],
    [
      0.7525379657745361,
      0.7501271963119507,
      0.7603156566619873,
      0.8162581920623779,
      0.8278920650482178,
      0.8096115589141846,
      0.8324779272079468,
      0.8507034778594971,
      0.8348912000656128,
      0.8305000066757202,
      0.8513404130935669,
      0.8492023348808289,
      0.8194030523300171,
      0.8198360800743103,
      0.8459715843200684,
      0.8223857879638672,
      0.8019548654556274,
      0.803699254989624,
      0.8490341901779175,
      0.8510861396789551,
      0.8479108810424805,
      0.7971267104148865,
      0.8029929995536804,
      0.8624871969223022,
      0.8340195417404175,
      0.8110983967781067,
      0.843878984451294,
      0.8286972045898438,
      0.8022533059120178,
      0.8188881278038025,
      0.8455477356910706,
      0.8129851818084717,
      0.7940127849578857,
      0.8377167582511902,
      0.8536592721939087,
      0.8280054330825806,
      0.8281069397926331,
      0.8513107895851135,
      0.8310947418212891,
      0.7968941330909729,
      0.8196297287940979,
      0.8306265473365784,
      0.7937582731246948,
      0.7759361267089844,
      0.8316824436187744,
      0.8225871324539185,
      0.8108163475990295,
      0.8575973510742188,
      0.8456102609634399,
      0.8494982719421387,
      0.7985156774520874,
      0.8009515404701233,
      0.8350605368614197,
      0.8322672843933105,
      0.7979832887649536,
      0.82683926820755,
      0.8626185655593872,
      0.8552886843681335,
      0.8291352987289429,
      0.8379068374633789,
      0.8530856966972351,
      0.8189444541931152,
      0.7938194274902344,
      0.8336107134819031,
      0.8381696939468384,
      0.8122990131378174,
      0.8218355774879456,
      0.8553791642189026,
      0.837608277797699,
      0.8258908987045288,
      0.8600093126296997,
      0.8776676058769226,
      0.8455710411071777,
      0.8580741882324219,
      0.8937604427337646,
      0.8896694779396057,
      0.8632835149765015,
      0.8746763467788696,
      0.8842782378196716,
      0.9997403025627136,
      0.9999372959136963,
      0.9999459385871887,
      0.999982476234436,
      0.9999750852584839,
      0.9999755620956421,
      0.999937117099762,
      0.9998634457588196,
      0.9995355010032654,
      0.9926625490188599,
      0.9860430359840393,
      0.9987775683403015,
      0.9987429976463318,
      0.9902978539466858,
      0.9655894041061401,
      0.9845450520515442,
      0.995097279548645,
      0.9997485876083374,
      0.9998924136161804,
      0.999971330165863,
      0.9999819993972778,
      0.9999721646308899,
      0.999965250492096,
      0.999936580657959,
      0.9998928904533386,
      0.9997739791870117,
      0.9998102188110352,
      0.9998589754104614,
      0.9998293519020081,
      0.9998559951782227,
      0.9999525547027588,
      0.9999382495880127,
      0.9999536275863647,
      0.9999487400054932,
      0.9999536871910095,
      0.9998622536659241,
      0.9991157054901123,
      0.984294056892395,
      0.9284347891807556,
      0.9121419191360474,
      0.9198042154312134,
      0.8751047253608704,
      0.887100338935852,
      0.9239760041236877,
      0.9229833483695984,
      0.9882684946060181,
      0.9978451132774353,
      0.9997331500053406,
      0.9999126195907593,
      0.9999228715896606,
      0.9999299645423889,
      0.999841570854187,
      0.9997456073760986,
      0.9998115301132202,
      0.9999290704727173,
      0.999970555305481,
      0.9999645352363586,
      0.999923825263977,
      0.9993638396263123,
      0.9890452027320862,
      0.9656213521957397,
      0.9537075757980347,
      0.9607177972793579,
      0.9087563753128052,
      0.9281057119369507,
      0.8827062845230103,
      0.8902679681777954,
      0.9418817162513733,
      0.9694175720214844,
      0.9926209449768066,
      0.9994992613792419,
      0.9999000430107117,
      0.9999630451202393,
      0.9999608397483826,
      0.9999365210533142,
      0.9997885823249817,
      0.9997893571853638,
      0.9998210668563843,
      0.9998782873153687,
      0.9999195337295532,
      0.9999186992645264,
      0.9998677968978882,
      0.9994100332260132,
      0.9903587698936462,
      0.9897148609161377,
      0.9701723456382751,
      0.9890890717506409,
      0.9701273441314697,
      0.9839766025543213,
      0.999483048915863,
      0.9994910955429077,
      0.999873697757721,
      0.9997761249542236,
      0.9998857378959656,
      0.999959409236908,
      0.9999599456787109,
      0.9999513626098633,
      0.9999216794967651,
      0.9999583959579468,
      0.9999620318412781,
      0.9999749064445496,
      0.9999479651451111,
      0.999947190284729,
      0.999877393245697,
      0.9998710751533508,
      0.9997668862342834,
      0.9997656345367432,
      0.9998745322227478,
      0.9999374151229858,
      0.9999567270278931,
      0.9999682903289795,
      0.9999753832817078,
      0.9999702572822571,
      0.9999731183052063,
      0.9999117851257324,
      0.9998161792755127,
      0.9991543889045715,
      0.9911165237426758,
      0.9796711206436157,
      0.9647961854934692,
      0.9624620079994202,
      0.9303629994392395,
      0.9361896514892578,
      0.9630807638168335,
      0.9463882446289062,
      0.9386104941368103,
      0.9879822731018066,
      0.9958899617195129,
      0.9997074604034424,
      0.999916136264801,
      0.999970018863678,
      0.9999772906303406,
      0.9999790191650391,
      0.9999743103981018,
      0.9999557733535767,
      0.9999188184738159,
      0.9998666048049927,
      0.9997900128364563,
      0.9997509717941284,
      0.9997122883796692,
      0.9997646808624268,
      0.9999434947967529,
      0.9999406337738037,
      0.9999595880508423,
      0.999923825263977,
      0.9996832609176636,
      0.9995486736297607,
      0.9896348118782043,
      0.9977360367774963,
      0.9997969269752502,
      0.9999144673347473,
      0.9999550580978394,
      0.9999448657035828,
      0.9999667406082153,
      0.9999464154243469,
      0.9999290704727173,
      0.9999266862869263,
      0.9999457597732544,
      0.999954879283905,
      0.9999472498893738,
      0.9999446272850037,
      0.9999027848243713,
      0.9999238848686218,
      0.9999640583992004,
      0.9999801516532898,
      0.9999771118164062,
      0.999984622001648,
      0.9999731183052063,
      0.9999686479568481,
      0.9999359250068665,
      0.9997959733009338,
      0.9991567730903625,
      0.9891662001609802,
      0.9620510339736938,
      0.9006097912788391,
      0.8801971673965454,
      0.9435956478118896,
      0.97672438621521,
      0.9979491233825684,
      0.9997626543045044,
      0.9998791813850403,
      0.9999344348907471,
      0.9999420046806335,
      0.9999405145645142,
      0.999957799911499,
      0.9999178647994995,
      0.9999696612358093,
      0.9999808073043823,
      0.9999770522117615,
      0.9999752640724182,
      0.9999707937240601,
      0.9999761581420898,
      0.9999242424964905
    ],
    [
      0.7611957788467407,
      0.757953405380249,
      0.771304190158844,
      0.8233870267868042,
      0.8355565071105957,
      0.818992555141449,
      0.8416260480880737,
      0.8576642274856567,
      0.8428982496261597,
      0.8389132618904114,
      0.8584001064300537,
      0.8551942110061646,
      0.8279056549072266,
      0.8284416198730469,
      0.8527652025222778,
      0.8312162160873413,
      0.8126527070999146,
      0.8124011754989624,
      0.8578463792800903,
      0.8596886396408081,
      0.8587868213653564,
      0.8069823980331421,
      0.8126839995384216,
      0.8687220215797424,
      0.8435431718826294,
      0.8211069107055664,
      0.8523508310317993,
      0.8355311155319214,
      0.8110954761505127,
      0.8265210390090942,
      0.8518622517585754,
      0.81836998462677,
      0.8004333972930908,
      0.8438677787780762,
      0.8587478399276733,
      0.8350330591201782,
      0.8345136642456055,
      0.8554449677467346,
      0.835193395614624,
      0.8018667697906494,
      0.8231749534606934,
      0.8308413028717041,
      0.7956225872039795,
      0.7712371945381165,
      0.8272783756256104,
      0.8175420761108398,
      0.8087481260299683,
      0.8553601503372192,
      0.8437690138816833,
      0.852167546749115,
      0.801591157913208,
      0.7989354133605957,
      0.8362700939178467,
      0.8373638987541199,
      0.8047524690628052,
      0.8318761587142944,
      0.867233157157898,
      0.8606542348861694,
      0.8360763788223267,
      0.8450924158096313,
      0.8588567972183228,
      0.8261059522628784,
      0.8011544346809387,
      0.8396504521369934,
      0.844873309135437,
      0.8208951354026794,
      0.8291105031967163,
      0.8617013692855835,
      0.845125675201416,
      0.8340469598770142,
      0.8673669099807739,
      0.8829848766326904,
      0.8510233163833618,
      0.8640055656433105,
      0.8984358310699463,
      0.893036425113678,
      0.8678766489028931,
      0.8786303997039795,
      0.8877145051956177,
      0.9997400045394897,
      0.9999376535415649,
      0.999946117401123,
      0.9999828338623047,
      0.999975860118866,
      0.9999772310256958,
      0.9999421238899231,
      0.9998855590820312,
      0.9996055364608765,
      0.9934929013252258,
      0.9872545599937439,
      0.9989265203475952,
      0.9988632202148438,
      0.9909080266952515,
      0.9681248664855957,
      0.9858296513557434,
      0.9956648945808411,
      0.999782919883728,
      0.999906063079834,
      0.9999731183052063,
      0.9999826550483704,
      0.9999723434448242,
      0.9999653100967407,
      0.9999366998672485,
      0.9998924732208252,
      0.999773383140564,
      0.999809205532074,
      0.9998588562011719,
      0.9998292922973633,
      0.9998557567596436,
      0.9999527335166931,
      0.999938428401947,
      0.9999538660049438,
      0.9999500513076782,
      0.9999570846557617,
      0.9998804330825806,
      0.9992640018463135,
      0.9853130578994751,
      0.9314018487930298,
      0.9153780341148376,
      0.9232527017593384,
      0.881197452545166,
      0.8922144174575806,
      0.9274272918701172,
      0.9264036417007446,
      0.9894636273384094,
      0.9981848001480103,
      0.9997636675834656,
      0.9999193549156189,
      0.9999253749847412,
      0.9999309778213501,
      0.9998422265052795,
      0.9997455477714539,
      0.999811589717865,
      0.9999298453330994,
      0.999971330165863,
      0.9999668002128601,
      0.9999318718910217,
      0.9994291067123413,
      0.9899007081985474,
      0.9684261083602905,
      0.9570616483688354,
      0.9636845588684082,
      0.914057195186615,
      0.9329436421394348,
      0.8887835741043091,
      0.8953022956848145,
      0.9450835585594177,
      0.9711768627166748,
      0.9932510256767273,
      0.9995759725570679,
      0.9999108910560608,
      0.9999650120735168,
      0.9999622106552124,
      0.9999369978904724,
      0.9997895359992981,
      0.9997943043708801,
      0.9998227953910828,
      0.9998827576637268,
      0.9999209642410278,
      0.9999216794967651,
      0.9998787045478821,
      0.9994678497314453,
      0.991030752658844,
      0.9903464913368225,
      0.9719584584236145,
      0.9899601936340332,
      0.9721174240112305,
      0.9849529266357422,
      0.9995743632316589,
      0.9995956420898438,
      0.9998935461044312,
      0.999812126159668,
      0.9998959898948669,
      0.9999616742134094,
      0.9999626874923706,
      0.9999524354934692,
      0.9999222755432129,
      0.9999590516090393,
      0.9999619126319885,
      0.9999748468399048,
      0.999947726726532,
      0.9999468922615051,
      0.9998769760131836,
      0.9998707175254822,
      0.9997667670249939,
      0.9997656941413879,
      0.9998742341995239,
      0.9999374151229858,
      0.9999566078186035,
      0.9999681115150452,
      0.9999756813049316,
      0.9999712705612183,
      0.9999744892120361,
      0.9999175667762756,
      0.9998349547386169,
      0.9991956949234009,
      0.9917044043540955,
      0.9812239408493042,
      0.9668996930122375,
      0.965699315071106,
      0.9356423020362854,
      0.9411470293998718,
      0.9661893844604492,
      0.9491298198699951,
      0.9414244294166565,
      0.9893258810043335,
      0.9965620636940002,
      0.9997621774673462,
      0.9999247193336487,
      0.9999712705612183,
      0.9999775290489197,
      0.9999790191650391,
      0.9999743103981018,
      0.9999555945396423,
      0.9999189972877502,
      0.9998659491539001,
      0.999788761138916,
      0.9997488260269165,
      0.9997097253799438,
      0.9997637867927551,
      0.9999434947967529,
      0.9999405741691589,
      0.9999606013298035,
      0.9999284744262695,
      0.9997307658195496,
      0.9996301531791687,
      0.9903467893600464,
      0.9981892704963684,
      0.9998250007629395,
      0.9999211430549622,
      0.9999573826789856,
      0.9999456405639648,
      0.9999668598175049,
      0.9999463558197021,
      0.9999286532402039,
      0.9999263286590576,
      0.9999458193778992,
      0.999954879283905,
      0.9999473690986633,
      0.9999445080757141,
      0.9999026656150818,
      0.9999237656593323,
      0.9999641180038452,
      0.9999803900718689,
      0.9999772310256958,
      0.9999848008155823,
      0.9999736547470093,
      0.999970018863678,
      0.9999406337738037,
      0.9998255372047424,
      0.9993031024932861,
      0.9901133179664612,
      0.9639163017272949,
      0.9073750972747803,
      0.8876731991767883,
      0.9472342729568481,
      0.9781301021575928,
      0.9981740117073059,
      0.9997928738594055,
      0.9998931288719177,
      0.9999404549598694,
      0.9999433755874634,
      0.9999411702156067,
      0.9999582171440125,
      0.9999179840087891,
      0.9999698996543884,
      0.9999808669090271,
      0.9999770522117615,
      0.999975323677063,
      0.9999709129333496,
      0.9999762177467346,
      0.9999239444732666
    ],
    [
      0.7690504789352417,
      0.7648286819458008,
      0.7780488133430481,
      0.827551007270813,
      0.8405316472053528,
      0.8251080513000488,
      0.8476118445396423,
      0.8628363609313965,
      0.8493697643280029,
      0.8458576202392578,
      0.8642319440841675,
      0.8606048822402954,
      0.835769772529602,
      0.8357796669006348,
      0.8580467700958252,
      0.8383955955505371,
      0.8211102485656738,
      0.8200450539588928,
      0.864636242389679,
      0.8671925663948059,
      0.8671251535415649,
      0.8155283331871033,
      0.8211740255355835,
      0.8743138313293457,
      0.8524454832077026,
      0.8291327953338623,
      0.8584077954292297,
      0.8413816690444946,
      0.8188241124153137,
      0.832901120185852,
      0.8572297096252441,
      0.8239411115646362,
      0.8058884739875793,
      0.8484318852424622,
      0.8628659248352051,
      0.840259313583374,
      0.8392655849456787,
      0.8586268424987793,
      0.8382510542869568,
      0.8059644103050232,
      0.8261021375656128,
      0.8325493335723877,
      0.7970053553581238,
      0.7699346542358398,
      0.8286393284797668,
      0.8180214166641235,
      0.8091511726379395,
      0.8592849969863892,
      0.8458234667778015,
      0.8559381365776062,
      0.805790901184082,
      0.7981945872306824,
      0.8374767303466797,
      0.8416537046432495,
      0.8107573390007019,
      0.8353301286697388,
      0.8707302212715149,
      0.8655225038528442,
      0.8422942161560059,
      0.8509907722473145,
      0.8645227551460266,
      0.8329960107803345,
      0.8078564405441284,
      0.8458461761474609,
      0.851434588432312,
      0.8288061022758484,
      0.8360544443130493,
      0.8673492670059204,
      0.8518268465995789,
      0.842194676399231,
      0.8737987279891968,
      0.8881468772888184,
      0.8567702174186707,
      0.8688828945159912,
      0.9032934904098511,
      0.8975991010665894,
      0.8723410367965698,
      0.8837870359420776,
      0.8917545080184937,
      0.9997403025627136,
      0.9999380707740784,
      0.9999462962150574,
      0.9999831318855286,
      0.9999767541885376,
      0.9999788403511047,
      0.9999484419822693,
      0.9999001026153564,
      0.9996523261070251,
      0.994017481803894,
      0.9880817532539368,
      0.9990124106407166,
      0.9989476203918457,
      0.9912419319152832,
      0.9698276519775391,
      0.9867362976074219,
      0.9960290193557739,
      0.999806821346283,
      0.9999161958694458,
      0.9999744296073914,
      0.9999833703041077,
      0.9999728798866272,
      0.9999654293060303,
      0.9999368190765381,
      0.9998924136161804,
      0.9997727274894714,
      0.9998085498809814,
      0.9998587965965271,
      0.9998291730880737,
      0.9998554587364197,
      0.9999528527259827,
      0.9999386668205261,
      0.9999541640281677,
      0.999951183795929,
      0.9999597072601318,
      0.9998939633369446,
      0.9993724226951599,
      0.9862597584724426,
      0.9337762594223022,
      0.9185081720352173,
      0.9258574843406677,
      0.8855229020118713,
      0.8956518173217773,
      0.9301742315292358,
      0.9293962121009827,
      0.990568220615387,
      0.9984871745109558,
      0.9997868537902832,
      0.9999245405197144,
      0.9999271631240845,
      0.9999315738677979,
      0.9998423457145691,
      0.9997453093528748,
      0.9998113512992859,
      0.9999300837516785,
      0.9999718070030212,
      0.9999683499336243,
      0.9999378323554993,
      0.9994773268699646,
      0.9905638098716736,
      0.9703103303909302,
      0.9590957164764404,
      0.9657400250434875,
      0.9175361394882202,
      0.9364343881607056,
      0.893742561340332,
      0.8999930620193481,
      0.9481521844863892,
      0.9727752804756165,
      0.9938270449638367,
      0.9996322393417358,
      0.9999192953109741,
      0.9999663233757019,
      0.9999634027481079,
      0.9999376535415649,
      0.9997918009757996,
      0.9997994303703308,
      0.9998252391815186,
      0.999886691570282,
      0.999922513961792,
      0.9999241232872009,
      0.9998877644538879,
      0.9995148181915283,
      0.9917051792144775,
      0.9909700155258179,
      0.9736486673355103,
      0.9907487034797668,
      0.9737411737442017,
      0.9857254028320312,
      0.9995758533477783,
      0.9996559023857117,
      0.9999064207077026,
      0.9998354315757751,
      0.9999046325683594,
      0.9999632239341736,
      0.9999642968177795,
      0.9999527931213379,
      0.999922513961792,
      0.9999596476554871,
      0.9999619126319885,
      0.99997478723526,
      0.9999475479125977,
      0.9999468922615051,
      0.9998766779899597,
      0.9998703598976135,
      0.9997662305831909,
      0.9997654557228088,
      0.999873697757721,
      0.9999374747276306,
      0.9999565482139587,
      0.999968409538269,
      0.9999760985374451,
      0.9999721050262451,
      0.999975323677063,
      0.9999212026596069,
      0.999843418598175,
      0.9992004036903381,
      0.9920945763587952,
      0.9822674989700317,
      0.9686399698257446,
      0.9683737754821777,
      0.9397801160812378,
      0.9448174238204956,
      0.9686217308044434,
      0.9513102173805237,
      0.9440808296203613,
      0.9900863170623779,
      0.99703449010849,
      0.9998001456260681,
      0.9999310970306396,
      0.9999724626541138,
      0.9999778866767883,
      0.9999791383743286,
      0.9999744296073914,
      0.9999555945396423,
      0.9999186992645264,
      0.9998655319213867,
      0.9997882843017578,
      0.9997475147247314,
      0.9997085928916931,
      0.9997634291648865,
      0.999943733215332,
      0.9999404549598694,
      0.9999619126319885,
      0.9999337196350098,
      0.9997734427452087,
      0.9996953010559082,
      0.9913678169250488,
      0.9985239505767822,
      0.9998460412025452,
      0.9999263882637024,
      0.9999594688415527,
      0.9999465346336365,
      0.9999671578407288,
      0.9999465346336365,
      0.9999286532402039,
      0.9999265670776367,
      0.9999459981918335,
      0.9999550580978394,
      0.9999476075172424,
      0.9999445676803589,
      0.9999026656150818,
      0.9999240636825562,
      0.9999641180038452,
      0.9999803900718689,
      0.9999772906303406,
      0.9999847412109375,
      0.9999736547470093,
      0.9999707341194153,
      0.9999439716339111,
      0.9998452663421631,
      0.999396562576294,
      0.9907880425453186,
      0.965706467628479,
      0.9127944707870483,
      0.8939516544342041,
      0.9500821828842163,
      0.9793462753295898,
      0.9983547925949097,
      0.9998148679733276,
      0.99990314245224,
      0.9999446868896484,
      0.9999450445175171,
      0.9999420046806335,
      0.9999588131904602,
      0.9999180436134338,
      0.9999698996543884,
      0.9999809861183167,
      0.9999772906303406,
      0.9999754428863525,
      0.9999710321426392,
      0.9999762177467346,
      0.999923825263977
    ],
    [
      0.7777687311172485,
      0.7742446660995483,
      0.7858121395111084,
      0.8320661783218384,
      0.845937967300415,
      0.8324440121650696,
      0.85490483045578,
      0.8690007925033569,
      0.8564785122871399,
      0.8536771535873413,
      0.8712096214294434,
      0.8676152229309082,
      0.8447469472885132,
      0.8438831567764282,
      0.8655309677124023,
      0.8479129076004028,
      0.8312715888023376,
      0.8289444446563721,
      0.8739504814147949,
      0.8751026391983032,
      0.8771885633468628,
      0.8264094591140747,
      0.832947313785553,
      0.8802550435066223,
      0.8622730374336243,
      0.8407820463180542,
      0.8674412965774536,
      0.8486182689666748,
      0.8274149894714355,
      0.8415830731391907,
      0.8636608123779297,
      0.8305091857910156,
      0.8131793737411499,
      0.853164792060852,
      0.8674243688583374,
      0.8460465669631958,
      0.8440221548080444,
      0.8616369366645813,
      0.841102123260498,
      0.8101159334182739,
      0.8276185989379883,
      0.8346743583679199,
      0.7963203191757202,
      0.7697582840919495,
      0.8308578729629517,
      0.8194426894187927,
      0.8084945678710938,
      0.8640202879905701,
      0.8499470353126526,
      0.8605945110321045,
      0.8119558095932007,
      0.7975309491157532,
      0.8387479782104492,
      0.8455228805541992,
      0.8166319131851196,
      0.8369075059890747,
      0.8734037280082703,
      0.8704122304916382,
      0.8498948216438293,
      0.8577753305435181,
      0.8710684776306152,
      0.8405672311782837,
      0.8171895742416382,
      0.8542785048484802,
      0.8580979704856873,
      0.836877703666687,
      0.8439149260520935,
      0.8737441301345825,
      0.858019232749939,
      0.850737988948822,
      0.880757212638855,
      0.8929352164268494,
      0.86151522397995,
      0.8742350935935974,
      0.9077267646789551,
      0.9017381072044373,
      0.8763279318809509,
      0.8873280882835388,
      0.8935018181800842,
      0.9997411966323853,
      0.9999388456344604,
      0.9999469518661499,
      0.9999830722808838,
      0.9999774098396301,
      0.999980092048645,
      0.9999529719352722,
      0.9999118447303772,
      0.999685525894165,
      0.9944841861724854,
      0.9888544082641602,
      0.9990822672843933,
      0.9990212917327881,
      0.9915950298309326,
      0.9716829061508179,
      0.9872173070907593,
      0.9963343143463135,
      0.9998266696929932,
      0.9999250173568726,
      0.9999758005142212,
      0.9999840259552002,
      0.9999731779098511,
      0.9999656081199646,
      0.999937117099762,
      0.9998924732208252,
      0.9997727274894714,
      0.9998083114624023,
      0.9998592138290405,
      0.9998297691345215,
      0.9998559951782227,
      0.9999531507492065,
      0.9999390244483948,
      0.9999545812606812,
      0.9999524354934692,
      0.9999623894691467,
      0.9999046325683594,
      0.9994500279426575,
      0.9869042634963989,
      0.9356695413589478,
      0.9212693572044373,
      0.9282130002975464,
      0.8899637460708618,
      0.8992351293563843,
      0.9324865341186523,
      0.9331556558609009,
      0.9912840723991394,
      0.9986662864685059,
      0.9998059272766113,
      0.9999290704727173,
      0.9999292492866516,
      0.9999326467514038,
      0.9998434782028198,
      0.9997459650039673,
      0.9998118281364441,
      0.999930739402771,
      0.9999723434448242,
      0.9999698996543884,
      0.9999433755874634,
      0.9995189309120178,
      0.9912145137786865,
      0.9723290205001831,
      0.9609845876693726,
      0.9675948619842529,
      0.9208333492279053,
      0.9397813081741333,
      0.8987405896186829,
      0.9043774604797363,
      0.951096773147583,
      0.9740492105484009,
      0.9942770600318909,
      0.9996771216392517,
      0.9999257922172546,
      0.9999676942825317,
      0.9999644756317139,
      0.9999385476112366,
      0.9997938871383667,
      0.9998039603233337,
      0.9998276829719543,
      0.9998902082443237,
      0.9999241232872009,
      0.9999263286590576,
      0.9998946189880371,
      0.9995505213737488,
      0.9921532869338989,
      0.9912136793136597,
      0.9752250909805298,
      0.9915568828582764,
      0.9754297733306885,
      0.9866447448730469,
      0.9996374845504761,
      0.9997124075889587,
      0.9999179244041443,
      0.9998546242713928,
      0.9999088048934937,
      0.999964714050293,
      0.9999663233757019,
      0.9999536871910095,
      0.9999232888221741,
      0.9999603629112244,
      0.9999622702598572,
      0.9999749660491943,
      0.9999478459358215,
      0.9999470710754395,
      0.9998762011528015,
      0.999869704246521,
      0.9997660517692566,
      0.9997648000717163,
      0.9998731017112732,
      0.9999377727508545,
      0.9999566078186035,
      0.9999686479568481,
      0.9999766945838928,
      0.9999732375144958,
      0.9999764561653137,
      0.9999258518218994,
      0.9998581409454346,
      0.9992423057556152,
      0.9927183389663696,
      0.9838103652000427,
      0.9707215428352356,
      0.9713743925094604,
      0.9438333511352539,
      0.9489999413490295,
      0.9708238840103149,
      0.9550261497497559,
      0.9471513032913208,
      0.9914457201957703,
      0.997650146484375,
      0.9998363256454468,
      0.9999381899833679,
      0.9999737739562988,
      0.9999783635139465,
      0.9999791979789734,
      0.9999744892120361,
      0.9999556541442871,
      0.999919056892395,
      0.9998652338981628,
      0.9997876882553101,
      0.9997464418411255,
      0.999707043170929,
      0.999763011932373,
      0.9999437928199768,
      0.9999406933784485,
      0.9999632835388184,
      0.9999378323554993,
      0.9998083710670471,
      0.9997419714927673,
      0.9925249218940735,
      0.9987512230873108,
      0.9998645186424255,
      0.9999316334724426,
      0.9999618530273438,
      0.9999479055404663,
      0.9999674558639526,
      0.999946653842926,
      0.9999285340309143,
      0.9999265074729919,
      0.9999460577964783,
      0.999955415725708,
      0.9999479055404663,
      0.9999445676803589,
      0.9999028444290161,
      0.9999243021011353,
      0.9999643564224243,
      0.9999805092811584,
      0.9999774694442749,
      0.999984860420227,
      0.9999737739562988,
      0.9999719858169556,
      0.9999480247497559,
      0.9998679757118225,
      0.9994861483573914,
      0.9916597008705139,
      0.9681528806686401,
      0.9181537628173828,
      0.899620532989502,
      0.952858567237854,
      0.9806995391845703,
      0.9985653758049011,
      0.9998353719711304,
      0.999912679195404,
      0.9999491572380066,
      0.9999452829360962,
      0.9999421834945679,
      0.9999581575393677,
      0.9999173879623413,
      0.9999698400497437,
      0.9999810457229614,
      0.9999775886535645,
      0.9999757409095764,
      0.9999712109565735,
      0.999976396560669,
      0.9999239444732666
    ],
    [
      0.7921661734580994,
      0.7876206636428833,
      0.8001699447631836,
      0.840214192867279,
      0.8554332852363586,
      0.8438117504119873,
      0.8638652563095093,
      0.8771284818649292,
      0.865659236907959,
      0.8622076511383057,
      0.8787368535995483,
      0.8754115700721741,
      0.8531086444854736,
      0.8522108197212219,
      0.8735934495925903,
      0.8577013611793518,
      0.8419532775878906,
      0.8382285237312317,
      0.8831014633178711,
      0.8825403451919556,
      0.8860321044921875,
      0.8407918810844421,
      0.8459873199462891,
      0.8869689106941223,
      0.8722602128982544,
      0.8533958196640015,
      0.87677401304245,
      0.8567997217178345,
      0.8379560112953186,
      0.8504612445831299,
      0.8708591461181641,
      0.8387811779975891,
      0.8213644027709961,
      0.8596866130828857,
      0.8744349479675293,
      0.8549063801765442,
      0.8516150116920471,
      0.8678104281425476,
      0.8491579294204712,
      0.8180632591247559,
      0.8355588316917419,
      0.8424330353736877,
      0.8023528456687927,
      0.7826083302497864,
      0.8454345464706421,
      0.8346928954124451,
      0.8226016163825989,
      0.8782516717910767,
      0.8632832169532776,
      0.8705136179924011,
      0.8247090578079224,
      0.8103066086769104,
      0.8452584743499756,
      0.8517754673957825,
      0.8226426839828491,
      0.8410787582397461,
      0.8773137331008911,
      0.8760408163070679,
      0.8574898838996887,
      0.8650997877120972,
      0.8777120113372803,
      0.8492921590805054,
      0.8268914222717285,
      0.8629820942878723,
      0.8653448820114136,
      0.8463823795318604,
      0.8527393937110901,
      0.8812361359596252,
      0.8659773468971252,
      0.8600642085075378,
      0.8881204128265381,
      0.8971210718154907,
      0.8680031895637512,
      0.8811288475990295,
      0.9121662378311157,
      0.9055088758468628,
      0.8784708976745605,
      0.8925449252128601,
      0.8959023952484131,
      0.9997426271438599,
      0.9999393820762634,
      0.9999475479125977,
      0.9999833106994629,
      0.999978244304657,
      0.9999815225601196,
      0.9999576807022095,
      0.9999212026596069,
      0.9997273683547974,
      0.9950575232505798,
      0.989866316318512,
      0.9991811513900757,
      0.9991063475608826,
      0.9922857284545898,
      0.9745278358459473,
      0.9884560108184814,
      0.9968273043632507,
      0.9998457431793213,
      0.9999340772628784,
      0.9999770522117615,
      0.999984622001648,
      0.9999734163284302,
      0.9999657273292542,
      0.9999374747276306,
      0.9998928308486938,
      0.999772846698761,
      0.9998080134391785,
      0.9998598098754883,
      0.9998303055763245,
      0.9998564720153809,
      0.9999535083770752,
      0.999939501285553,
      0.9999549388885498,
      0.9999539852142334,
      0.9999654293060303,
      0.9999184012413025,
      0.9995566606521606,
      0.9878198504447937,
      0.9382660984992981,
      0.9254739284515381,
      0.9318839311599731,
      0.8967704176902771,
      0.9054870009422302,
      0.9357262849807739,
      0.9370445013046265,
      0.9921214580535889,
      0.9988953471183777,
      0.9998311400413513,
      0.9999350905418396,
      0.9999316334724426,
      0.9999334812164307,
      0.999843955039978,
      0.9997463822364807,
      0.9998118281364441,
      0.9999311566352844,
      0.9999728798866272,
      0.9999714493751526,
      0.99994957447052,
      0.9995701909065247,
      0.9921491742134094,
      0.9749507904052734,
      0.9634914398193359,
      0.9700460433959961,
      0.9250246286392212,
      0.9437432289123535,
      0.9046750068664551,
      0.9094446301460266,
      0.9543317556381226,
      0.9756535291671753,
      0.9948984980583191,
      0.9997305274009705,
      0.999934732913971,
      0.999969482421875,
      0.9999659061431885,
      0.9999392628669739,
      0.9997959733009338,
      0.9998089075088501,
      0.9998302459716797,
      0.9998945593833923,
      0.9999260902404785,
      0.9999290704727173,
      0.9999039769172668,
      0.9995962977409363,
      0.9927582740783691,
      0.9917301535606384,
      0.9768637418746948,
      0.9924332499504089,
      0.9767982363700867,
      0.9875906109809875,
      0.9996878504753113,
      0.9997625350952148,
      0.9999274015426636,
      0.9998717308044434,
      0.9999153017997742,
      0.9999661445617676,
      0.9999680519104004,
      0.9999546408653259,
      0.9999238848686218,
      0.9999610781669617,
      0.9999626278877258,
      0.9999750852584839,
      0.9999480247497559,
      0.9999470710754395,
      0.9998763799667358,
      0.9998697638511658,
      0.9997658133506775,
      0.9997655153274536,
      0.9998734593391418,
      0.9999381303787231,
      0.9999569058418274,
      0.9999690651893616,
      0.9999773502349854,
      0.9999741911888123,
      0.9999773502349854,
      0.9999300837516785,
      0.9998709559440613,
      0.9992842674255371,
      0.9932969212532043,
      0.9852774143218994,
      0.9728181958198547,
      0.9742176532745361,
      0.9479790329933167,
      0.9531224966049194,
      0.9733215570449829,
      0.9586817026138306,
      0.9502682685852051,
      0.9923490881919861,
      0.9978252649307251,
      0.9998580813407898,
      0.9999436736106873,
      0.9999751448631287,
      0.9999786615371704,
      0.9999791979789734,
      0.9999745488166809,
      0.9999555945396423,
      0.9999188780784607,
      0.9998647570610046,
      0.9997867345809937,
      0.9997448921203613,
      0.9997054934501648,
      0.9997624158859253,
      0.9999438524246216,
      0.9999409317970276,
      0.9999646544456482,
      0.999943733215332,
      0.999833881855011,
      0.9997678995132446,
      0.9929416179656982,
      0.9988073706626892,
      0.9998784065246582,
      0.9999354481697083,
      0.9999637007713318,
      0.9999490976333618,
      0.9999678134918213,
      0.9999470114707947,
      0.9999287724494934,
      0.9999265074729919,
      0.9999461770057678,
      0.9999554753303528,
      0.9999479651451111,
      0.9999444484710693,
      0.9999030232429504,
      0.99992436170578,
      0.9999643564224243,
      0.999980628490448,
      0.9999775290489197,
      0.9999849200248718,
      0.9999737739562988,
      0.9999721050262451,
      0.9999514222145081,
      0.9998835325241089,
      0.9995715022087097,
      0.9922643899917603,
      0.9700517654418945,
      0.9239835739135742,
      0.9071187973022461,
      0.9558429718017578,
      0.9813807010650635,
      0.9986727833747864,
      0.999850332736969,
      0.9999210238456726,
      0.9999531507492065,
      0.9999462962150574,
      0.9999426007270813,
      0.9999583959579468,
      0.9999175667762756,
      0.9999699592590332,
      0.9999812245368958,
      0.999977707862854,
      0.9999760389328003,
      0.9999715685844421,
      0.9999765157699585,
      0.9999238848686218
    ],
    [
      0.8083507418632507,
      0.8011511564254761,
      0.8141894936561584,
      0.8482978343963623,
      0.8649591207504272,
      0.8553661704063416,
      0.8723206520080566,
      0.8850353360176086,
      0.8742796182632446,
      0.8707342743873596,
      0.8855820298194885,
      0.8827122449874878,
      0.8609674572944641,
      0.8603834509849548,
      0.8807868957519531,
      0.8663035035133362,
      0.8515315055847168,
      0.8483984470367432,
      0.8916144967079163,
      0.8896982669830322,
      0.8955209255218506,
      0.8540598154067993,
      0.8587538003921509,
      0.8934372663497925,
      0.8814087510108948,
      0.8663784861564636,
      0.8861353397369385,
      0.8649798631668091,
      0.8474656343460083,
      0.8598059415817261,
      0.8773775100708008,
      0.8454097509384155,
      0.8302793502807617,
      0.8663094639778137,
      0.8804240226745605,
      0.8636736869812012,
      0.8591994643211365,
      0.8743768930435181,
      0.8583402037620544,
      0.8285820484161377,
      0.8460619449615479,
      0.8539118766784668,
      0.8162440061569214,
      0.8010194301605225,
      0.8617162108421326,
      0.8527612686157227,
      0.8387304544448853,
      0.893126904964447,
      0.8787708282470703,
      0.8819286227226257,
      0.8382540345191956,
      0.8246107697486877,
      0.8543620109558105,
      0.8595187664031982,
      0.8298454284667969,
      0.8469312191009521,
      0.8822634220123291,
      0.8824285268783569,
      0.8650471568107605,
      0.872321367263794,
      0.8841121196746826,
      0.8587943911552429,
      0.8381217122077942,
      0.8709800839424133,
      0.8732641935348511,
      0.8555012941360474,
      0.861650824546814,
      0.8899370431900024,
      0.87489914894104,
      0.8694325685501099,
      0.8950971364974976,
      0.9025758504867554,
      0.8750309944152832,
      0.8877705335617065,
      0.9164369106292725,
      0.9088793396949768,
      0.8841149806976318,
      0.8972594738006592,
      0.8983509540557861,
      0.9997456073760986,
      0.9999403953552246,
      0.9999483227729797,
      0.9999837875366211,
      0.9999788403511047,
      0.9999827146530151,
      0.9999604225158691,
      0.9999324679374695,
      0.9997652173042297,
      0.9956018924713135,
      0.9907846450805664,
      0.9992765784263611,
      0.9991769790649414,
      0.9928202033042908,
      0.9765210747718811,
      0.9894276261329651,
      0.9972390532493591,
      0.9998648166656494,
      0.9999418258666992,
      0.9999783635139465,
      0.9999852776527405,
      0.9999737739562988,
      0.9999660849571228,
      0.9999380707740784,
      0.9998933672904968,
      0.9997735619544983,
      0.9998079538345337,
      0.9998605251312256,
      0.9998310804367065,
      0.9998571872711182,
      0.9999542236328125,
      0.9999399781227112,
      0.9999556541442871,
      0.9999554753303528,
      0.9999682307243347,
      0.9999305605888367,
      0.9996325373649597,
      0.9888314604759216,
      0.9416639804840088,
      0.929036021232605,
      0.9351849555969238,
      0.9029370546340942,
      0.9117714166641235,
      0.9394329786300659,
      0.9416141510009766,
      0.9931524395942688,
      0.9991772770881653,
      0.9998558759689331,
      0.9999408721923828,
      0.9999342560768127,
      0.9999343752861023,
      0.9998447895050049,
      0.9997476935386658,
      0.999812662601471,
      0.9999315738677979,
      0.9999732971191406,
      0.9999728798866272,
      0.999955415725708,
      0.9996230006217957,
      0.9929652810096741,
      0.9770720601081848,
      0.9651801586151123,
      0.9720337986946106,
      0.9286219477653503,
      0.9474167823791504,
      0.910705029964447,
      0.9149221777915955,
      0.9575172662734985,
      0.9773280620574951,
      0.9954473972320557,
      0.9997789263725281,
      0.9999423623085022,
      0.9999712109565735,
      0.9999673366546631,
      0.9999404549598694,
      0.9997977018356323,
      0.9998137950897217,
      0.9998329877853394,
      0.9998989105224609,
      0.9999281764030457,
      0.9999321699142456,
      0.9999127388000488,
      0.999639630317688,
      0.993338406085968,
      0.9923260807991028,
      0.9785813093185425,
      0.9933064579963684,
      0.9786636829376221,
      0.9884833693504333,
      0.9997277855873108,
      0.9998025894165039,
      0.9999353289604187,
      0.9998849034309387,
      0.9999200701713562,
      0.999967098236084,
      0.9999691247940063,
      0.9999557733535767,
      0.9999246597290039,
      0.9999617338180542,
      0.9999629259109497,
      0.9999752044677734,
      0.9999483823776245,
      0.9999473690986633,
      0.9998766183853149,
      0.9998698830604553,
      0.9997665286064148,
      0.999765932559967,
      0.9998738169670105,
      0.9999383687973022,
      0.999957263469696,
      0.9999693036079407,
      0.9999778866767883,
      0.9999748468399048,
      0.9999783635139465,
      0.9999340176582336,
      0.9998853206634521,
      0.9993586540222168,
      0.9939327239990234,
      0.9866748452186584,
      0.9749983549118042,
      0.9768304824829102,
      0.9529786705970764,
      0.9569796323776245,
      0.9756600856781006,
      0.9621736407279968,
      0.9529823064804077,
      0.9929773807525635,
      0.997898280620575,
      0.9998738169670105,
      0.9999478459358215,
      0.999976396560669,
      0.9999791383743286,
      0.9999794363975525,
      0.9999746680259705,
      0.9999555945396423,
      0.9999194741249084,
      0.999864935874939,
      0.9997867345809937,
      0.9997438192367554,
      0.9997044801712036,
      0.9997626543045044,
      0.9999443292617798,
      0.9999414086341858,
      0.9999660849571228,
      0.9999471306800842,
      0.9998540878295898,
      0.999779224395752,
      0.9930787682533264,
      0.9987601637840271,
      0.9998834729194641,
      0.9999374151229858,
      0.9999651908874512,
      0.9999502301216125,
      0.9999683499336243,
      0.9999471306800842,
      0.9999287128448486,
      0.9999266862869263,
      0.9999464154243469,
      0.9999558329582214,
      0.9999483823776245,
      0.9999447464942932,
      0.9999033808708191,
      0.9999248385429382,
      0.9999647736549377,
      0.9999807476997375,
      0.999977707862854,
      0.9999851584434509,
      0.9999740123748779,
      0.999972939491272,
      0.9999542832374573,
      0.9998953938484192,
      0.9996257424354553,
      0.9927175641059875,
      0.9719573259353638,
      0.9297505617141724,
      0.9140697717666626,
      0.958997368812561,
      0.9825887084007263,
      0.9986607432365417,
      0.9998626112937927,
      0.9999268054962158,
      0.9999561905860901,
      0.999947190284729,
      0.9999435544013977,
      0.9999582767486572,
      0.9999180436134338,
      0.9999700784683228,
      0.9999812841415405,
      0.9999778866767883,
      0.9999762177467346,
      0.999971866607666,
      0.999976634979248,
      0.9999243021011353
    ],
    [
      0.8305597305297852,
      0.825072705745697,
      0.8322910070419312,
      0.861210823059082,
      0.8793469667434692,
      0.8705889582633972,
      0.8837985992431641,
      0.8956010341644287,
      0.8859596252441406,
      0.8820690512657166,
      0.8945268392562866,
      0.8918516635894775,
      0.8726184368133545,
      0.87032151222229,
      0.8876018524169922,
      0.8747541904449463,
      0.8618696928024292,
      0.8576029539108276,
      0.8994701504707336,
      0.8966151475906372,
      0.9036038517951965,
      0.869277834892273,
      0.8715612888336182,
      0.9002977013587952,
      0.8906505703926086,
      0.8793050646781921,
      0.8953734636306763,
      0.8749169111251831,
      0.8595380783081055,
      0.8713983297348022,
      0.886742115020752,
      0.8576575517654419,
      0.8447011113166809,
      0.8766903281211853,
      0.8923555016517639,
      0.8765543699264526,
      0.8719717264175415,
      0.8848299980163574,
      0.8740438222885132,
      0.8458090424537659,
      0.8596347570419312,
      0.8719224333763123,
      0.8367173075675964,
      0.8274359107017517,
      0.8816626071929932,
      0.8741539120674133,
      0.860185444355011,
      0.9107598066329956,
      0.9010356068611145,
      0.8982937335968018,
      0.8582378625869751,
      0.8523302674293518,
      0.873194694519043,
      0.8722959160804749,
      0.8406312465667725,
      0.8583137392997742,
      0.8910808563232422,
      0.8916910290718079,
      0.8753495216369629,
      0.8829994201660156,
      0.892869234085083,
      0.8711898326873779,
      0.8527805805206299,
      0.8816555738449097,
      0.8823562860488892,
      0.8680325746536255,
      0.8716223835945129,
      0.8991923332214355,
      0.8854504823684692,
      0.8806668519973755,
      0.9030601382255554,
      0.9088037014007568,
      0.8836240768432617,
      0.8959203958511353,
      0.9221551418304443,
      0.9129488468170166,
      0.8910225033760071,
      0.9032756090164185,
      0.9018643498420715,
      0.9997479915618896,
      0.9999415278434753,
      0.9999493360519409,
      0.9999843239784241,
      0.9999796748161316,
      0.9999831914901733,
      0.9999629855155945,
      0.9999419450759888,
      0.9997971653938293,
      0.9960971474647522,
      0.9916686415672302,
      0.9993798136711121,
      0.9992495179176331,
      0.9933751225471497,
      0.9783163070678711,
      0.990439236164093,
      0.9976046085357666,
      0.9998810887336731,
      0.999948263168335,
      0.9999797344207764,
      0.9999858736991882,
      0.9999746084213257,
      0.9999669194221497,
      0.9999394416809082,
      0.9998942017555237,
      0.999775230884552,
      0.9998082518577576,
      0.9998617172241211,
      0.9998326897621155,
      0.9998588562011719,
      0.9999548196792603,
      0.9999406933784485,
      0.9999563694000244,
      0.9999569654464722,
      0.9999707341194153,
      0.9999434351921082,
      0.9997016787528992,
      0.9897998571395874,
      0.9467534422874451,
      0.9346827864646912,
      0.9403982162475586,
      0.9104080200195312,
      0.9193515777587891,
      0.9437538981437683,
      0.9472085237503052,
      0.9941098690032959,
      0.999450147151947,
      0.9998775720596313,
      0.999946117401123,
      0.9999364018440247,
      0.9999353289604187,
      0.9998467564582825,
      0.9997501373291016,
      0.9998146891593933,
      0.9999329447746277,
      0.9999740123748779,
      0.9999746084213257,
      0.9999606013298035,
      0.9996694922447205,
      0.9938337206840515,
      0.9793624877929688,
      0.967847466468811,
      0.9741383194923401,
      0.933594822883606,
      0.9510643482208252,
      0.9179288148880005,
      0.9216066598892212,
      0.9612491130828857,
      0.9791774749755859,
      0.9960451126098633,
      0.9998168349266052,
      0.9999489188194275,
      0.9999726414680481,
      0.9999683499336243,
      0.9999412298202515,
      0.9997997283935547,
      0.9998175501823425,
      0.9998353719711304,
      0.9999028444290161,
      0.9999300241470337,
      0.9999340772628784,
      0.9999205470085144,
      0.9996680021286011,
      0.9939076900482178,
      0.9928913712501526,
      0.9803699254989624,
      0.9934564828872681,
      0.9806408286094666,
      0.9895281195640564,
      0.9997612833976746,
      0.9998357892036438,
      0.9999430775642395,
      0.9998964071273804,
      0.9999242424964905,
      0.9999679923057556,
      0.9999708533287048,
      0.9999566078186035,
      0.9999253153800964,
      0.9999623894691467,
      0.9999634623527527,
      0.9999756217002869,
      0.999949038028717,
      0.9999478459358215,
      0.9998774528503418,
      0.9998700618743896,
      0.9997670650482178,
      0.9997673034667969,
      0.9998744130134583,
      0.9999388456344604,
      0.9999576807022095,
      0.9999697804450989,
      0.9999781250953674,
      0.9999755024909973,
      0.9999790787696838,
      0.9999366998672485,
      0.999893844127655,
      0.9993758797645569,
      0.9943739771842957,
      0.9875930547714233,
      0.9765719175338745,
      0.9786703586578369,
      0.9577246904373169,
      0.9610167741775513,
      0.9777706861495972,
      0.9650365710258484,
      0.9553090929985046,
      0.9933395981788635,
      0.9978722333908081,
      0.9998874664306641,
      0.9999518394470215,
      0.9999775886535645,
      0.9999796748161316,
      0.999979555606842,
      0.9999748468399048,
      0.9999557733535767,
      0.9999197125434875,
      0.9998655915260315,
      0.999787449836731,
      0.9997435808181763,
      0.9997045397758484,
      0.9997634887695312,
      0.9999447464942932,
      0.999941885471344,
      0.9999675154685974,
      0.9999505877494812,
      0.9998724460601807,
      0.9997913241386414,
      0.9932886362075806,
      0.998662531375885,
      0.9998863935470581,
      0.9999392032623291,
      0.9999665021896362,
      0.9999513030052185,
      0.9999687671661377,
      0.9999477863311768,
      0.9999290108680725,
      0.9999271035194397,
      0.9999467134475708,
      0.9999560117721558,
      0.9999486804008484,
      0.9999448657035828,
      0.9999039769172668,
      0.999925434589386,
      0.9999648928642273,
      0.9999809265136719,
      0.9999779462814331,
      0.9999852180480957,
      0.9999743700027466,
      0.9999739527702332,
      0.9999566674232483,
      0.999905526638031,
      0.9996743202209473,
      0.9931036829948425,
      0.9738276600837708,
      0.9357141256332397,
      0.9228097796440125,
      0.963204026222229,
      0.9841848015785217,
      0.9987689256668091,
      0.9998757839202881,
      0.9999322891235352,
      0.9999586939811707,
      0.9999478459358215,
      0.9999442100524902,
      0.9999586939811707,
      0.9999182820320129,
      0.9999701380729675,
      0.9999816417694092,
      0.9999781847000122,
      0.9999764561653137,
      0.9999720454216003,
      0.9999768137931824,
      0.9999247789382935
    ],
    [
      0.8500327467918396,
      0.8530518412590027,
      0.8521558046340942,
      0.8776875138282776,
      0.8954784870147705,
      0.8873463273048401,
      0.8965724110603333,
      0.9065415859222412,
      0.8991290926933289,
      0.8946065902709961,
      0.9046058058738708,
      0.9030190706253052,
      0.885792076587677,
      0.8835068941116333,
      0.8961378335952759,
      0.88629150390625,
      0.8756384253501892,
      0.8711249232292175,
      0.9084783792495728,
      0.9047179222106934,
      0.91129469871521,
      0.8865780830383301,
      0.885709285736084,
      0.9094672203063965,
      0.9028847217559814,
      0.8934192657470703,
      0.9058129787445068,
      0.888297438621521,
      0.875454306602478,
      0.8854145407676697,
      0.8991222381591797,
      0.8737403750419617,
      0.8662914633750916,
      0.890346348285675,
      0.9045969247817993,
      0.8923555612564087,
      0.886284589767456,
      0.8975430130958557,
      0.8908568620681763,
      0.8654369115829468,
      0.8741178512573242,
      0.8908354043960571,
      0.8584864139556885,
      0.8575565814971924,
      0.900049090385437,
      0.8918740153312683,
      0.8771026134490967,
      0.9256964921951294,
      0.919346272945404,
      0.9144327640533447,
      0.8768355846405029,
      0.8794401288032532,
      0.8946800231933594,
      0.8882030248641968,
      0.8550258278846741,
      0.8728477954864502,
      0.902744710445404,
      0.9028152227401733,
      0.8882350921630859,
      0.8968511819839478,
      0.9040197730064392,
      0.8860387802124023,
      0.8723944425582886,
      0.895060122013092,
      0.8941196203231812,
      0.882244348526001,
      0.8837176561355591,
      0.9092068672180176,
      0.8971706628799438,
      0.8929458856582642,
      0.9130172729492188,
      0.9159159660339355,
      0.8936904668807983,
      0.9049612283706665,
      0.9284958839416504,
      0.9197782874107361,
      0.8996835947036743,
      0.9113980531692505,
      0.9074968099594116,
      0.9997524619102478,
      0.9999430775642395,
      0.9999507069587708,
      0.9999849796295166,
      0.9999802708625793,
      0.999984085559845,
      0.9999644756317139,
      0.9999445676803589,
      0.9997754693031311,
      0.9964843392372131,
      0.9925738573074341,
      0.999451756477356,
      0.9993211627006531,
      0.993867039680481,
      0.9802700281143188,
      0.9912993311882019,
      0.9978722333908081,
      0.9998928308486938,
      0.9999529123306274,
      0.9999804496765137,
      0.999985933303833,
      0.9999750852584839,
      0.9999675154685974,
      0.9999404549598694,
      0.9998956918716431,
      0.9997768998146057,
      0.9998076558113098,
      0.9998629689216614,
      0.9998326301574707,
      0.9998590350151062,
      0.9999555349349976,
      0.9999414086341858,
      0.9999569654464722,
      0.9999583959579468,
      0.9999728202819824,
      0.9999517202377319,
      0.9997602105140686,
      0.9913416504859924,
      0.9539540410041809,
      0.9423350691795349,
      0.9464170932769775,
      0.9187147617340088,
      0.9270440340042114,
      0.9486997127532959,
      0.9534920454025269,
      0.9949954748153687,
      0.9995985627174377,
      0.9998952150344849,
      0.9999514818191528,
      0.9999389052391052,
      0.9999362826347351,
      0.9998485445976257,
      0.9997528195381165,
      0.9998165369033813,
      0.9999337792396545,
      0.99997478723526,
      0.9999760389328003,
      0.9999651908874512,
      0.9997097849845886,
      0.9945846796035767,
      0.9815347194671631,
      0.9704467058181763,
      0.9765402674674988,
      0.9404151439666748,
      0.9556722640991211,
      0.9260444641113281,
      0.9289757013320923,
      0.9657817482948303,
      0.9816795587539673,
      0.996745228767395,
      0.9998518824577332,
      0.9999546408653259,
      0.9999740123748779,
      0.9999696016311646,
      0.9999421834945679,
      0.9998008608818054,
      0.99982088804245,
      0.9998373985290527,
      0.9999064803123474,
      0.9999316334724426,
      0.9999362230300903,
      0.9999271035194397,
      0.9996912479400635,
      0.994609534740448,
      0.9936563372612,
      0.9823789000511169,
      0.9944287538528442,
      0.9826412796974182,
      0.990373969078064,
      0.9996850490570068,
      0.9998545050621033,
      0.999947726726532,
      0.9999049305915833,
      0.999927818775177,
      0.9999690651893616,
      0.9999719858169556,
      0.9999575018882751,
      0.9999265074729919,
      0.9999631643295288,
      0.999963104724884,
      0.9999759793281555,
      0.9999496340751648,
      0.9999483823776245,
      0.9998782277107239,
      0.9998703002929688,
      0.9997670650482178,
      0.9997687339782715,
      0.999875009059906,
      0.9999392628669739,
      0.9999580979347229,
      0.9999701976776123,
      0.99997878074646,
      0.9999762773513794,
      0.9999797344207764,
      0.9999393224716187,
      0.9999009966850281,
      0.9993916749954224,
      0.9949542284011841,
      0.9885101914405823,
      0.9783419370651245,
      0.9805537462234497,
      0.9620187282562256,
      0.9647642374038696,
      0.9799354076385498,
      0.968070387840271,
      0.9584645628929138,
      0.9937013387680054,
      0.9979397058486938,
      0.9998998641967773,
      0.9999554753303528,
      0.9999786615371704,
      0.9999802708625793,
      0.9999798536300659,
      0.9999750256538391,
      0.9999561309814453,
      0.999920666217804,
      0.9998663663864136,
      0.9997882843017578,
      0.9997438788414001,
      0.9997046589851379,
      0.9997650384902954,
      0.999945342540741,
      0.9999426007270813,
      0.9999688863754272,
      0.99995356798172,
      0.9998841285705566,
      0.9997918605804443,
      0.9935386180877686,
      0.9986032247543335,
      0.9998886585235596,
      0.9999416470527649,
      0.9999678730964661,
      0.9999523758888245,
      0.9999693036079407,
      0.9999479651451111,
      0.9999289512634277,
      0.9999269843101501,
      0.9999469518661499,
      0.9999563694000244,
      0.9999492168426514,
      0.9999452233314514,
      0.9999046921730042,
      0.9999260902404785,
      0.9999651908874512,
      0.999981164932251,
      0.9999781847000122,
      0.9999855160713196,
      0.9999748468399048,
      0.9999749064445496,
      0.9999591112136841,
      0.9999169707298279,
      0.9997155666351318,
      0.9935630559921265,
      0.9759345054626465,
      0.9410781264305115,
      0.9314555525779724,
      0.9666126370429993,
      0.9858566522598267,
      0.998862087726593,
      0.9998869299888611,
      0.9999374747276306,
      0.9999611377716064,
      0.999949038028717,
      0.9999448657035828,
      0.9999591708183289,
      0.9999187588691711,
      0.9999703168869019,
      0.9999818801879883,
      0.9999785423278809,
      0.9999768733978271,
      0.9999725222587585,
      0.9999770522117615,
      0.9999251961708069
    ],
    [
      0.8713511228561401,
      0.8836416602134705,
      0.8784559965133667,
      0.9010600447654724,
      0.9141203761100769,
      0.9072577357292175,
      0.9117255210876465,
      0.9197967648506165,
      0.9136515855789185,
      0.9103748202323914,
      0.9170809388160706,
      0.9171159267425537,
      0.901826798915863,
      0.8977468013763428,
      0.9069504737854004,
      0.8987722396850586,
      0.8924705982208252,
      0.8881479501724243,
      0.9187355637550354,
      0.9136199355125427,
      0.9207188487052917,
      0.9013100862503052,
      0.8999713063240051,
      0.9200437068939209,
      0.9157986044883728,
      0.9071320295333862,
      0.9173076152801514,
      0.9028244018554688,
      0.8937897086143494,
      0.9011225700378418,
      0.9133880138397217,
      0.8965740203857422,
      0.8899695873260498,
      0.9067419171333313,
      0.9188003540039062,
      0.9108031392097473,
      0.9034087061882019,
      0.9125298261642456,
      0.9092698097229004,
      0.8905147314071655,
      0.8935059309005737,
      0.9113767743110657,
      0.884186863899231,
      0.8873429298400879,
      0.918290376663208,
      0.9108175039291382,
      0.8956202268600464,
      0.9389693737030029,
      0.9361898899078369,
      0.9299734830856323,
      0.8967087268829346,
      0.9044157266616821,
      0.9164921045303345,
      0.9048067331314087,
      0.8726885318756104,
      0.8910037875175476,
      0.916313648223877,
      0.9153850674629211,
      0.9034698605537415,
      0.9105850458145142,
      0.9158836603164673,
      0.901231050491333,
      0.8916440010070801,
      0.908430814743042,
      0.9066154956817627,
      0.8970335721969604,
      0.8965407609939575,
      0.9193397760391235,
      0.9093800783157349,
      0.9067528247833252,
      0.9230337142944336,
      0.9238042831420898,
      0.9058331251144409,
      0.9160640239715576,
      0.935951828956604,
      0.9274243116378784,
      0.9095776081085205,
      0.9198634624481201,
      0.9136179685592651,
      0.9997541308403015,
      0.9999442100524902,
      0.9999517798423767,
      0.9999856352806091,
      0.9999810457229614,
      0.9999850988388062,
      0.9999663233757019,
      0.9999518990516663,
      0.9998006820678711,
      0.9969617128372192,
      0.993699848651886,
      0.9995293021202087,
      0.9993693232536316,
      0.9945416450500488,
      0.9828154444694519,
      0.992559552192688,
      0.9982496500015259,
      0.9998998045921326,
      0.9999580979347229,
      0.999981701374054,
      0.9999867081642151,
      0.9999761581420898,
      0.9999682903289795,
      0.9999415278434753,
      0.9998970627784729,
      0.9997797012329102,
      0.9998096823692322,
      0.9998644590377808,
      0.9998349547386169,
      0.9998606443405151,
      0.9999563694000244,
      0.9999422430992126,
      0.9999577403068542,
      0.999959409236908,
      0.9999743700027466,
      0.9999577403068542,
      0.9998043775558472,
      0.9927363395690918,
      0.9601413011550903,
      0.9494107961654663,
      0.953211784362793,
      0.9294980764389038,
      0.9370201826095581,
      0.9561474323272705,
      0.9602214097976685,
      0.9957845211029053,
      0.9996910095214844,
      0.9999072551727295,
      0.9999539256095886,
      0.9999381303787231,
      0.9999371767044067,
      0.9998506307601929,
      0.9997552037239075,
      0.9998184442520142,
      0.9999351501464844,
      0.9999746084213257,
      0.999977171421051,
      0.9999690055847168,
      0.9997560977935791,
      0.9956626296043396,
      0.9846743941307068,
      0.9754756689071655,
      0.9799835681915283,
      0.9491764903068542,
      0.961259663105011,
      0.9351488351821899,
      0.9355648756027222,
      0.9691014289855957,
      0.9837335348129272,
      0.9972167015075684,
      0.9998745322227478,
      0.9999592304229736,
      0.9999750852584839,
      0.9999703764915466,
      0.9999428987503052,
      0.9998022317886353,
      0.9998235106468201,
      0.999839723110199,
      0.9999094605445862,
      0.9999333024024963,
      0.9999380707740784,
      0.9999318718910217,
      0.9997162222862244,
      0.9950868487358093,
      0.9941825270652771,
      0.983956515789032,
      0.9951772689819336,
      0.9847801327705383,
      0.9912957549095154,
      0.9997192025184631,
      0.9998645186424255,
      0.9999507069587708,
      0.9999099969863892,
      0.9999299049377441,
      0.9999693036079407,
      0.9999725818634033,
      0.9999582767486572,
      0.9999274611473083,
      0.9999638795852661,
      0.9999637603759766,
      0.999976396560669,
      0.9999501705169678,
      0.9999489188194275,
      0.9998787641525269,
      0.9998705387115479,
      0.9997674226760864,
      0.9997704029083252,
      0.9998757839202881,
      0.9999392628669739,
      0.9999584555625916,
      0.9999706745147705,
      0.9999793767929077,
      0.9999768137931824,
      0.9999803304672241,
      0.9999403357505798,
      0.9999017715454102,
      0.9994069933891296,
      0.9954049587249756,
      0.9895922541618347,
      0.9804824590682983,
      0.9825271368026733,
      0.9662292003631592,
      0.9684261083602905,
      0.9818189740180969,
      0.9709538221359253,
      0.9608411192893982,
      0.9938458204269409,
      0.9979521036148071,
      0.9999065399169922,
      0.9999577403068542,
      0.9999794363975525,
      0.9999807476997375,
      0.9999801516532898,
      0.9999753832817078,
      0.9999566078186035,
      0.9999213218688965,
      0.99986732006073,
      0.9997898936271667,
      0.99974524974823,
      0.9997061491012573,
      0.9997674226760864,
      0.9999461770057678,
      0.9999433159828186,
      0.9999700784683228,
      0.9999554753303528,
      0.9998903870582581,
      0.9997748732566833,
      0.9938701391220093,
      0.9984634518623352,
      0.9998849630355835,
      0.9999424815177917,
      0.9999685287475586,
      0.9999530911445618,
      0.9999697804450989,
      0.9999485611915588,
      0.9999290704727173,
      0.9999275207519531,
      0.9999474883079529,
      0.999956488609314,
      0.9999495148658752,
      0.9999454021453857,
      0.9999054670333862,
      0.999926745891571,
      0.9999656677246094,
      0.9999813437461853,
      0.9999786019325256,
      0.9999856352806091,
      0.9999752044677734,
      0.9999755024909973,
      0.9999604225158691,
      0.999922513961792,
      0.9997350573539734,
      0.9940162897109985,
      0.9781315326690674,
      0.9458969235420227,
      0.9392516613006592,
      0.9708853960037231,
      0.9875386953353882,
      0.9989588856697083,
      0.9998942017555237,
      0.9999397397041321,
      0.999962329864502,
      0.9999491572380066,
      0.9999454021453857,
      0.9999593496322632,
      0.9999194145202637,
      0.999970555305481,
      0.9999819993972778,
      0.9999788999557495,
      0.9999771118164062,
      0.9999728202819824,
      0.9999771118164062,
      0.9999256134033203
    ],
    [
      0.8940756320953369,
      0.9115514159202576,
      0.9065492153167725,
      0.9260156154632568,
      0.9322689771652222,
      0.927160382270813,
      0.9279245138168335,
      0.9354469776153564,
      0.9306720495223999,
      0.9280515909194946,
      0.9322528839111328,
      0.9322593212127686,
      0.9200479388237,
      0.9172666072845459,
      0.9229609370231628,
      0.9146822690963745,
      0.913100004196167,
      0.9101675152778625,
      0.9326838850975037,
      0.925230860710144,
      0.930829644203186,
      0.9149374961853027,
      0.9141578674316406,
      0.9318084716796875,
      0.9291521310806274,
      0.9204754829406738,
      0.928858757019043,
      0.9182922840118408,
      0.9127846956253052,
      0.917811393737793,
      0.9286066293716431,
      0.9196537733078003,
      0.9125332832336426,
      0.9239096641540527,
      0.9330921173095703,
      0.9291102886199951,
      0.922059178352356,
      0.9284769296646118,
      0.9273878931999207,
      0.9148030281066895,
      0.913554310798645,
      0.9290879964828491,
      0.9094953536987305,
      0.9100538492202759,
      0.9334241151809692,
      0.9273891448974609,
      0.9117629528045654,
      0.9490500688552856,
      0.9486646056175232,
      0.9434813261032104,
      0.914901614189148,
      0.9253995418548584,
      0.9338183403015137,
      0.9214305877685547,
      0.89286208152771,
      0.9115970134735107,
      0.9295430779457092,
      0.9275040626525879,
      0.9199742078781128,
      0.9257708787918091,
      0.9282217025756836,
      0.9180144667625427,
      0.9126924276351929,
      0.9218134880065918,
      0.9192545413970947,
      0.9132498502731323,
      0.9121828079223633,
      0.9297608137130737,
      0.923032283782959,
      0.9225507974624634,
      0.9346014261245728,
      0.9323635697364807,
      0.9201128482818604,
      0.927314043045044,
      0.9439134001731873,
      0.936310887336731,
      0.9228513240814209,
      0.9284031391143799,
      0.9197384715080261,
      0.9997572898864746,
      0.9999454617500305,
      0.9999531507492065,
      0.9999861717224121,
      0.9999814629554749,
      0.999984860420227,
      0.9999673366546631,
      0.9999570250511169,
      0.9998376369476318,
      0.9975482225418091,
      0.9949355721473694,
      0.9996054768562317,
      0.9994361996650696,
      0.9953669309616089,
      0.9858139157295227,
      0.9938874840736389,
      0.9986149668693542,
      0.9999128580093384,
      0.9999616146087646,
      0.9999826550483704,
      0.9999873042106628,
      0.9999769330024719,
      0.999968945980072,
      0.9999427795410156,
      0.99989914894104,
      0.999783992767334,
      0.9998129606246948,
      0.9998668432235718,
      0.9998375177383423,
      0.9998624920845032,
      0.9999572038650513,
      0.9999431371688843,
      0.9999586939811707,
      0.9999604821205139,
      0.9999756217002869,
      0.9999613761901855,
      0.9998324513435364,
      0.9937967658042908,
      0.9656017422676086,
      0.9564851522445679,
      0.9596982002258301,
      0.9406329989433289,
      0.9470795392990112,
      0.9634742736816406,
      0.9662321209907532,
      0.9961792230606079,
      0.9997499585151672,
      0.9999159574508667,
      0.9999564290046692,
      0.9999393224716187,
      0.9999379515647888,
      0.9998528957366943,
      0.9997579455375671,
      0.9998212456703186,
      0.999936580657959,
      0.9999752640724182,
      0.9999780058860779,
      0.9999720454216003,
      0.9997933506965637,
      0.9966408014297485,
      0.9880216717720032,
      0.9805104732513428,
      0.9836223721504211,
      0.9588168859481812,
      0.9676400423049927,
      0.9441038966178894,
      0.9418454170227051,
      0.9724695682525635,
      0.9856835007667542,
      0.9975765943527222,
      0.9998906850814819,
      0.9999622106552124,
      0.9999759197235107,
      0.9999709725379944,
      0.9999439716339111,
      0.9998041391372681,
      0.999826192855835,
      0.9998423457145691,
      0.9999125003814697,
      0.9999347925186157,
      0.9999396204948425,
      0.9999352693557739,
      0.9997358918190002,
      0.9955671429634094,
      0.9945514798164368,
      0.9854788780212402,
      0.9957567453384399,
      0.9862861633300781,
      0.9918268918991089,
      0.9997256994247437,
      0.9998791217803955,
      0.9999557137489319,
      0.9999158382415771,
      0.9999359846115112,
      0.9999698400497437,
      0.9999727606773376,
      0.9999593496322632,
      0.9999287724494934,
      0.9999643564224243,
      0.9999642968177795,
      0.9999767541885376,
      0.9999508857727051,
      0.9999494552612305,
      0.9998794794082642,
      0.9998708367347717,
      0.9997686743736267,
      0.9997724294662476,
      0.9998764395713806,
      0.9999393224716187,
      0.9999589323997498,
      0.9999710917472839,
      0.999980092048645,
      0.999977171421051,
      0.9999808669090271,
      0.9999423623085022,
      0.9999037384986877,
      0.9995513558387756,
      0.9962602853775024,
      0.9914100170135498,
      0.9839205741882324,
      0.9853906035423279,
      0.9723142385482788,
      0.9730996489524841,
      0.9841606020927429,
      0.9747201204299927,
      0.9647912979125977,
      0.9939904808998108,
      0.9980450868606567,
      0.9999090433120728,
      0.999958336353302,
      0.9999799728393555,
      0.9999809861183167,
      0.9999803900718689,
      0.9999755620956421,
      0.9999567866325378,
      0.999921977519989,
      0.999867856502533,
      0.9997904300689697,
      0.999745786190033,
      0.9997074604034424,
      0.9997693300247192,
      0.9999469518661499,
      0.9999440312385559,
      0.9999710917472839,
      0.999956488609314,
      0.9998950362205505,
      0.9997477531433105,
      0.9941460490226746,
      0.9980308413505554,
      0.9998911619186401,
      0.9999434351921082,
      0.9999690055847168,
      0.9999538064002991,
      0.9999701380729675,
      0.9999485611915588,
      0.9999288320541382,
      0.9999274611473083,
      0.9999473094940186,
      0.9999566674232483,
      0.9999499320983887,
      0.9999456405639648,
      0.9999058246612549,
      0.9999269843101501,
      0.9999657273292542,
      0.9999814033508301,
      0.99997878074646,
      0.9999859929084778,
      0.9999754428863525,
      0.9999757409095764,
      0.9999611377716064,
      0.9999263882637024,
      0.9997545480728149,
      0.9943917989730835,
      0.9803745746612549,
      0.9510976076126099,
      0.9469975829124451,
      0.9752559661865234,
      0.9889845252037048,
      0.999031662940979,
      0.9998999238014221,
      0.9999412298202515,
      0.9999634027481079,
      0.9999492764472961,
      0.9999452829360962,
      0.9999597072601318,
      0.9999213814735413,
      0.9999710321426392,
      0.9999818205833435,
      0.9999790787696838,
      0.9999774098396301,
      0.999972939491272,
      0.9999771118164062,
      0.9999256730079651
    ],
    [
      0.918797492980957,
      0.9365969896316528,
      0.9348411560058594,
      0.9481992721557617,
      0.9506295919418335,
      0.9463903903961182,
      0.9463812112808228,
      0.952979564666748,
      0.9483036398887634,
      0.9468444585800171,
      0.9503697156906128,
      0.9497989416122437,
      0.9408020973205566,
      0.9411377906799316,
      0.9447004199028015,
      0.9362732172012329,
      0.9357961416244507,
      0.9358973503112793,
      0.9486602544784546,
      0.9400702118873596,
      0.9440707564353943,
      0.9326752424240112,
      0.9318805932998657,
      0.9461632966995239,
      0.9451429843902588,
      0.939160943031311,
      0.9448957443237305,
      0.9375558495521545,
      0.9339712858200073,
      0.9379867315292358,
      0.9455289840698242,
      0.9411678314208984,
      0.9363691806793213,
      0.9437436461448669,
      0.948219895362854,
      0.9467289447784424,
      0.9420214891433716,
      0.9459757804870605,
      0.9452919363975525,
      0.9388099908828735,
      0.9365365505218506,
      0.9471338987350464,
      0.9340894222259521,
      0.9318858981132507,
      0.9473451375961304,
      0.9425755739212036,
      0.9280381798744202,
      0.9571232795715332,
      0.9595741629600525,
      0.9555318355560303,
      0.932993471622467,
      0.9444743394851685,
      0.9490747451782227,
      0.9380592107772827,
      0.9167943000793457,
      0.9333386421203613,
      0.943880021572113,
      0.941649317741394,
      0.9387034177780151,
      0.9435705542564392,
      0.9413068294525146,
      0.9366158246994019,
      0.9344992637634277,
      0.9385039806365967,
      0.9338279962539673,
      0.9331055283546448,
      0.9326971769332886,
      0.9432634115219116,
      0.9397495985031128,
      0.941001832485199,
      0.9489499926567078,
      0.9440099596977234,
      0.9369667768478394,
      0.943070650100708,
      0.9542616009712219,
      0.9458720684051514,
      0.9355363845825195,
      0.9391473531723022,
      0.928415060043335,
      0.999759316444397,
      0.9999470710754395,
      0.9999522566795349,
      0.9999867677688599,
      0.999981701374054,
      0.99998539686203,
      0.9999675154685974,
      0.9999603033065796,
      0.9998752474784851,
      0.998255729675293,
      0.9966263771057129,
      0.9996830224990845,
      0.9995258450508118,
      0.9967712759971619,
      0.9896196722984314,
      0.9953804612159729,
      0.9989729523658752,
      0.9999229907989502,
      0.9999631643295288,
      0.9999833106994629,
      0.9999876618385315,
      0.9999776482582092,
      0.9999697208404541,
      0.9999440908432007,
      0.999900758266449,
      0.9997878074645996,
      0.9998157620429993,
      0.9998686909675598,
      0.9998397827148438,
      0.9998635649681091,
      0.9999578595161438,
      0.9999437928199768,
      0.9999592304229736,
      0.9999613165855408,
      0.9999765157699585,
      0.9999648332595825,
      0.9998541474342346,
      0.9946854710578918,
      0.972123384475708,
      0.9656566977500916,
      0.9673562049865723,
      0.9525123834609985,
      0.9594576954841614,
      0.9720295071601868,
      0.9722437858581543,
      0.9965834021568298,
      0.9997867345809937,
      0.9999221563339233,
      0.9999582171440125,
      0.9999405145645142,
      0.9999387264251709,
      0.9998550415039062,
      0.9997597932815552,
      0.9998238682746887,
      0.9999378323554993,
      0.999975860118866,
      0.9999787211418152,
      0.9999746084213257,
      0.9998229742050171,
      0.9975386261940002,
      0.9911513328552246,
      0.9849448204040527,
      0.9872042536735535,
      0.9686409831047058,
      0.9751707911491394,
      0.9567634463310242,
      0.951335072517395,
      0.975999116897583,
      0.9880190491676331,
      0.9980014562606812,
      0.9999051690101624,
      0.9999650120735168,
      0.999976634979248,
      0.9999717473983765,
      0.9999446272850037,
      0.9998053312301636,
      0.9998273849487305,
      0.9998443722724915,
      0.9999145269393921,
      0.9999363422393799,
      0.9999412298202515,
      0.9999391436576843,
      0.9997579455375671,
      0.9960741400718689,
      0.995151698589325,
      0.9867044687271118,
      0.996049165725708,
      0.9888143539428711,
      0.9928491711616516,
      0.9997550249099731,
      0.999895453453064,
      0.9999588131904602,
      0.9999222755432129,
      0.999940037727356,
      0.9999702572822571,
      0.9999737739562988,
      0.9999606609344482,
      0.9999302625656128,
      0.9999649524688721,
      0.9999650120735168,
      0.9999769926071167,
      0.9999518394470215,
      0.9999500513076782,
      0.9998809695243835,
      0.9998714327812195,
      0.9997698664665222,
      0.9997752904891968,
      0.9998778104782104,
      0.9999397397041321,
      0.9999593496322632,
      0.9999715685844421,
      0.9999803304672241,
      0.9999774098396301,
      0.9999812841415405,
      0.9999457597732544,
      0.9999160170555115,
      0.9997119903564453,
      0.9975305199623108,
      0.9939723014831543,
      0.9885626435279846,
      0.9891635775566101,
      0.9801188111305237,
      0.9801934957504272,
      0.9876899123191833,
      0.9804311394691467,
      0.9726942181587219,
      0.9951050281524658,
      0.998375654220581,
      0.9999173879623413,
      0.9999592304229736,
      0.9999803304672241,
      0.9999813437461853,
      0.999980628490448,
      0.9999755620956421,
      0.9999570846557617,
      0.9999220967292786,
      0.9998679161071777,
      0.9997913837432861,
      0.9997462034225464,
      0.9997084140777588,
      0.999770998954773,
      0.9999475479125977,
      0.9999444484710693,
      0.9999721646308899,
      0.9999569654464722,
      0.9998993873596191,
      0.9997041821479797,
      0.9943885207176208,
      0.9977778196334839,
      0.9998907446861267,
      0.9999433755874634,
      0.9999685287475586,
      0.999954104423523,
      0.9999704360961914,
      0.9999490976333618,
      0.9999291300773621,
      0.999927818775177,
      0.9999473690986633,
      0.9999568462371826,
      0.9999502301216125,
      0.9999457001686096,
      0.9999061226844788,
      0.9999272227287292,
      0.9999659657478333,
      0.9999815225601196,
      0.9999789595603943,
      0.9999861717224121,
      0.9999756217002869,
      0.9999759793281555,
      0.9999598860740662,
      0.9999314546585083,
      0.999774694442749,
      0.9951800107955933,
      0.9844944477081299,
      0.9601247310638428,
      0.9587432146072388,
      0.980894923210144,
      0.9908163547515869,
      0.9991666078567505,
      0.9999034404754639,
      0.9999425411224365,
      0.9999644160270691,
      0.9999489784240723,
      0.9999454021453857,
      0.9999593496322632,
      0.9999222159385681,
      0.9999712705612183,
      0.9999819993972778,
      0.9999793767929077,
      0.9999776482582092,
      0.9999732375144958,
      0.9999769926071167,
      0.9999254941940308
    ],
    [
      0.9396462440490723,
      0.953818678855896,
      0.9547094106674194,
      0.9638493657112122,
      0.9657188057899475,
      0.9632059931755066,
      0.9640531539916992,
      0.9683027863502502,
      0.9640845060348511,
      0.9641172289848328,
      0.9689481258392334,
      0.967577338218689,
      0.9599236249923706,
      0.9615726470947266,
      0.9647637605667114,
      0.9576196670532227,
      0.9561484456062317,
      0.9562890529632568,
      0.9649856090545654,
      0.956964373588562,
      0.9603123664855957,
      0.9540335536003113,
      0.9529205560684204,
      0.9608745574951172,
      0.9612101316452026,
      0.9593247175216675,
      0.9624518156051636,
      0.9566383361816406,
      0.9542741775512695,
      0.9582648873329163,
      0.9625486731529236,
      0.9598243236541748,
      0.95726478099823,
      0.9620881080627441,
      0.9645443558692932,
      0.9627038836479187,
      0.9598606824874878,
      0.9631744623184204,
      0.9618543982505798,
      0.9580693244934082,
      0.9558833837509155,
      0.9623066186904907,
      0.9528831243515015,
      0.9501656293869019,
      0.9597047567367554,
      0.9538198709487915,
      0.9436815977096558,
      0.9638678431510925,
      0.9692485332489014,
      0.9665558934211731,
      0.9503697156906128,
      0.9597378373146057,
      0.9618233442306519,
      0.9544641971588135,
      0.940392255783081,
      0.9533933401107788,
      0.958415687084198,
      0.9577202200889587,
      0.9565502405166626,
      0.9596088528633118,
      0.9565730690956116,
      0.9555389881134033,
      0.95512455701828,
      0.9570675492286682,
      0.9529057741165161,
      0.9549373388290405,
      0.9538333415985107,
      0.9587840437889099,
      0.9583791494369507,
      0.9594458341598511,
      0.9643167853355408,
      0.958433210849762,
      0.9554529190063477,
      0.959877073764801,
      0.965827226638794,
      0.9581488370895386,
      0.9489747285842896,
      0.9514440298080444,
      0.9390241503715515,
      0.9997624754905701,
      0.9999479055404663,
      0.9999530911445618,
      0.9999859929084778,
      0.9999824166297913,
      0.9999851584434509,
      0.9999701976776123,
      0.9999660849571228,
      0.999900221824646,
      0.998985767364502,
      0.9980338215827942,
      0.9997522830963135,
      0.9996227025985718,
      0.9980965256690979,
      0.9930980801582336,
      0.996773362159729,
      0.9992842078208923,
      0.9999346137046814,
      0.9999663829803467,
      0.9999839663505554,
      0.999988317489624,
      0.9999783039093018,
      0.9999704957008362,
      0.9999452233314514,
      0.9999024271965027,
      0.9997912049293518,
      0.9998185038566589,
      0.9998704195022583,
      0.9998410940170288,
      0.9998639822006226,
      0.9999583959579468,
      0.9999442100524902,
      0.9999600052833557,
      0.9999622106552124,
      0.9999775886535645,
      0.9999678730964661,
      0.9998853206634521,
      0.9959166049957275,
      0.979066014289856,
      0.9751348495483398,
      0.9760380983352661,
      0.964975893497467,
      0.971179723739624,
      0.9799509048461914,
      0.9787983298301697,
      0.9975507855415344,
      0.9998235702514648,
      0.9999290108680725,
      0.9999606013298035,
      0.9999422430992126,
      0.9999402761459351,
      0.9998584985733032,
      0.9997611045837402,
      0.9998266696929932,
      0.9999392628669739,
      0.9999764561653137,
      0.9999796152114868,
      0.9999768733978271,
      0.9998514652252197,
      0.998275101184845,
      0.9936388731002808,
      0.9890013337135315,
      0.9905758500099182,
      0.9775761961936951,
      0.9834352731704712,
      0.9706100821495056,
      0.963790237903595,
      0.9814354181289673,
      0.9910305738449097,
      0.9985181093215942,
      0.999921441078186,
      0.9999681711196899,
      0.999977707862854,
      0.9999723434448242,
      0.9999457001686096,
      0.9998064041137695,
      0.9998288750648499,
      0.9998465180397034,
      0.9999169111251831,
      0.9999379515647888,
      0.999943196773529,
      0.9999432563781738,
      0.9997889995574951,
      0.9971227049827576,
      0.9963012337684631,
      0.9895170331001282,
      0.9973238706588745,
      0.9923338294029236,
      0.9944068193435669,
      0.9998236894607544,
      0.9999173879623413,
      0.9999645948410034,
      0.9999300837516785,
      0.9999437928199768,
      0.9999707937240601,
      0.9999754428863525,
      0.9999623894691467,
      0.9999305009841919,
      0.9999656677246094,
      0.9999656081199646,
      0.9999774694442749,
      0.9999527931213379,
      0.9999505281448364,
      0.9998818039894104,
      0.9998714923858643,
      0.9997695088386536,
      0.9997768998146057,
      0.9998785853385925,
      0.9999402761459351,
      0.9999599456787109,
      0.9999721646308899,
      0.9999808669090271,
      0.9999780058860779,
      0.9999822378158569,
      0.9999534487724304,
      0.9999427795410156,
      0.9998250007629395,
      0.9986680746078491,
      0.996649980545044,
      0.9931550025939941,
      0.9929240942001343,
      0.9874561429023743,
      0.9876407980918884,
      0.9919182062149048,
      0.9872746467590332,
      0.9821856617927551,
      0.9966301321983337,
      0.9987994432449341,
      0.9999235272407532,
      0.9999627470970154,
      0.9999809861183167,
      0.9999818801879883,
      0.9999808073043823,
      0.9999759197235107,
      0.9999574422836304,
      0.9999223947525024,
      0.9998681545257568,
      0.9997919797897339,
      0.9997467398643494,
      0.9997096061706543,
      0.9997721314430237,
      0.9999479055404663,
      0.9999450445175171,
      0.999972939491272,
      0.9999585747718811,
      0.9999064803123474,
      0.9997038841247559,
      0.9953005313873291,
      0.998092770576477,
      0.9999011754989624,
      0.999944806098938,
      0.9999696612358093,
      0.9999547600746155,
      0.9999709725379944,
      0.9999496340751648,
      0.9999291896820068,
      0.9999277591705322,
      0.9999476075172424,
      0.9999572038650513,
      0.9999503493309021,
      0.9999457597732544,
      0.9999064207077026,
      0.9999274611473083,
      0.9999662637710571,
      0.9999815225601196,
      0.9999793171882629,
      0.9999863505363464,
      0.9999758005142212,
      0.9999765157699585,
      0.9999603629112244,
      0.9999399185180664,
      0.999813973903656,
      0.9967167377471924,
      0.9895708560943604,
      0.9735909104347229,
      0.9723312854766846,
      0.9870376586914062,
      0.9930402040481567,
      0.9993859529495239,
      0.9999147653579712,
      0.9999455809593201,
      0.9999660849571228,
      0.9999491572380066,
      0.9999454021453857,
      0.9999595880508423,
      0.9999223947525024,
      0.9999715089797974,
      0.9999821782112122,
      0.9999796152114868,
      0.9999781250953674,
      0.9999733567237854,
      0.9999770522117615,
      0.9999250769615173
    ],
    [
      0.9570352435112,
      0.9692562818527222,
      0.9704470038414001,
      0.9769036769866943,
      0.9790648221969604,
      0.9784381985664368,
      0.9804058074951172,
      0.9819067120552063,
      0.9792534708976746,
      0.9802635908126831,
      0.9826598167419434,
      0.9810250401496887,
      0.9765709638595581,
      0.9786237478256226,
      0.980768620967865,
      0.97350013256073,
      0.9705618619918823,
      0.9708383679389954,
      0.9769822955131531,
      0.9702482223510742,
      0.972776472568512,
      0.9676801562309265,
      0.9648798108100891,
      0.973268985748291,
      0.974402904510498,
      0.9717745184898376,
      0.9755231142044067,
      0.9714088439941406,
      0.9702423214912415,
      0.9736669063568115,
      0.9783627986907959,
      0.9769666194915771,
      0.9741425514221191,
      0.977359414100647,
      0.9791995286941528,
      0.9773493409156799,
      0.9744482040405273,
      0.977730393409729,
      0.9760730266571045,
      0.9723456501960754,
      0.9707299470901489,
      0.9755388498306274,
      0.967513918876648,
      0.9648814797401428,
      0.9711242914199829,
      0.9646310806274414,
      0.9562455415725708,
      0.9713274240493774,
      0.9784078598022461,
      0.9750871062278748,
      0.9645635485649109,
      0.9723062515258789,
      0.9743251800537109,
      0.9692199230194092,
      0.9621253609657288,
      0.9703561663627625,
      0.9737735986709595,
      0.974916398525238,
      0.9737576246261597,
      0.9749215841293335,
      0.9727668762207031,
      0.9723517298698425,
      0.9726333618164062,
      0.9737265110015869,
      0.9702311754226685,
      0.9732068777084351,
      0.9707583785057068,
      0.9736721515655518,
      0.9741076231002808,
      0.9742933511734009,
      0.9762414693832397,
      0.9714536666870117,
      0.9697827696800232,
      0.9726831316947937,
      0.9745561480522156,
      0.9682613611221313,
      0.9595273733139038,
      0.9613451361656189,
      0.9476462602615356,
      0.9997652173042297,
      0.9999459981918335,
      0.9999538660049438,
      0.9999864101409912,
      0.9999820590019226,
      0.9999862313270569,
      0.9999716877937317,
      0.9999701976776123,
      0.9999175071716309,
      0.999401330947876,
      0.9990426301956177,
      0.9998200535774231,
      0.9997214078903198,
      0.9990608096122742,
      0.9961358904838562,
      0.998376190662384,
      0.999630868434906,
      0.9999444484710693,
      0.9999691843986511,
      0.9999843239784241,
      0.9999887347221375,
      0.9999790191650391,
      0.9999701976776123,
      0.9999463558197021,
      0.9999036192893982,
      0.9997945427894592,
      0.9998211860656738,
      0.9998729825019836,
      0.9998440146446228,
      0.9998661875724792,
      0.9999592900276184,
      0.9999452829360962,
      0.999961256980896,
      0.9999634027481079,
      0.9999783635139465,
      0.9999710917472839,
      0.9999048709869385,
      0.9973069429397583,
      0.9863461256027222,
      0.9840672016143799,
      0.9844356775283813,
      0.9762458801269531,
      0.9807576537132263,
      0.9865037202835083,
      0.9861489534378052,
      0.9987731575965881,
      0.999864399433136,
      0.9999356865882874,
      0.9999625086784363,
      0.9999439716339111,
      0.999941885471344,
      0.9998620748519897,
      0.9997656345367432,
      0.9998311400413513,
      0.9999412298202515,
      0.9999773502349854,
      0.9999802708625793,
      0.9999789595603943,
      0.9998851418495178,
      0.9991273880004883,
      0.9963573217391968,
      0.9930727481842041,
      0.9942499399185181,
      0.9858025312423706,
      0.990744948387146,
      0.9824264049530029,
      0.9761840105056763,
      0.9875881671905518,
      0.994221568107605,
      0.9991357326507568,
      0.9999378323554993,
      0.9999712109565735,
      0.9999786615371704,
      0.9999733567237854,
      0.999945878982544,
      0.9998104572296143,
      0.9998317360877991,
      0.9998500347137451,
      0.9999199509620667,
      0.9999393820762634,
      0.9999454617500305,
      0.9999476671218872,
      0.9998260140419006,
      0.9983794093132019,
      0.9977138638496399,
      0.9928542971611023,
      0.9985365867614746,
      0.9953749775886536,
      0.996429443359375,
      0.9998879432678223,
      0.9999379515647888,
      0.999968409538269,
      0.999936044216156,
      0.9999455809593201,
      0.999970018863678,
      0.9999768137931824,
      0.999963641166687,
      0.9999327659606934,
      0.9999665021896362,
      0.9999662637710571,
      0.9999779462814331,
      0.9999532103538513,
      0.9999508857727051,
      0.9998820424079895,
      0.999871015548706,
      0.9997682571411133,
      0.9997774362564087,
      0.999878466129303,
      0.9999404549598694,
      0.9999604225158691,
      0.9999724626541138,
      0.9999812245368958,
      0.99997878074646,
      0.9999831318855286,
      0.9999579191207886,
      0.9999594688415527,
      0.9998812675476074,
      0.9993724226951599,
      0.9982385635375977,
      0.9961909651756287,
      0.9962801337242126,
      0.9926192760467529,
      0.9927030801773071,
      0.9956249594688416,
      0.9924760460853577,
      0.9900174140930176,
      0.9982660412788391,
      0.9993120431900024,
      0.9999376535415649,
      0.9999651908874512,
      0.9999818205833435,
      0.9999822974205017,
      0.999981164932251,
      0.9999760985374451,
      0.9999577403068542,
      0.9999224543571472,
      0.9998680949211121,
      0.9997919797897339,
      0.9997479319572449,
      0.9997118711471558,
      0.9997730851173401,
      0.9999476671218872,
      0.999945342540741,
      0.9999737739562988,
      0.9999603033065796,
      0.9999166131019592,
      0.9997724294662476,
      0.9972125291824341,
      0.9989932775497437,
      0.9999188780784607,
      0.9999477863311768,
      0.9999710321426392,
      0.9999551177024841,
      0.9999714493751526,
      0.9999501705169678,
      0.9999292492866516,
      0.9999278783798218,
      0.9999480843544006,
      0.9999576807022095,
      0.999950647354126,
      0.9999456405639648,
      0.9999067187309265,
      0.9999279975891113,
      0.9999666213989258,
      0.9999818205833435,
      0.9999796152114868,
      0.9999863505363464,
      0.9999762773513794,
      0.9999768733978271,
      0.9999598860740662,
      0.9999471306800842,
      0.9998602867126465,
      0.9982416033744812,
      0.9941264390945435,
      0.9840617179870605,
      0.983085036277771,
      0.9923557639122009,
      0.9954410195350647,
      0.9996018409729004,
      0.9999250173568726,
      0.9999480843544006,
      0.9999670386314392,
      0.9999491572380066,
      0.9999433755874634,
      0.9999603629112244,
      0.9999234080314636,
      0.9999721050262451,
      0.9999825358390808,
      0.9999799132347107,
      0.9999784231185913,
      0.9999735951423645,
      0.9999771118164062,
      0.9999244809150696
    ],
    [
      0.9703353643417358,
      0.9803357124328613,
      0.9816499948501587,
      0.9852744340896606,
      0.9862905144691467,
      0.9864463210105896,
      0.987827718257904,
      0.9882003664970398,
      0.9867703914642334,
      0.9879139065742493,
      0.9892369508743286,
      0.9880093336105347,
      0.9855696558952332,
      0.987034797668457,
      0.9883053302764893,
      0.984427809715271,
      0.9812203645706177,
      0.9819866418838501,
      0.9853904247283936,
      0.9800506830215454,
      0.9808306097984314,
      0.9777696132659912,
      0.9749022722244263,
      0.9813210964202881,
      0.9832743406295776,
      0.9815751314163208,
      0.9844107627868652,
      0.9824169874191284,
      0.9824353456497192,
      0.9844080209732056,
      0.9868391156196594,
      0.9859104752540588,
      0.9851243495941162,
      0.9869850277900696,
      0.9874314069747925,
      0.9860342741012573,
      0.9851669073104858,
      0.9864564538002014,
      0.9850351810455322,
      0.9838832020759583,
      0.9825721979141235,
      0.9842604398727417,
      0.979936420917511,
      0.977891206741333,
      0.9798304438591003,
      0.9745208621025085,
      0.9674429893493652,
      0.9783984422683716,
      0.985321044921875,
      0.9835357666015625,
      0.9754617214202881,
      0.9824285507202148,
      0.9835065603256226,
      0.9805922508239746,
      0.9763901829719543,
      0.9825798869132996,
      0.9840584993362427,
      0.9847960472106934,
      0.9847503304481506,
      0.9857025146484375,
      0.9845749139785767,
      0.9846441745758057,
      0.9850908517837524,
      0.9847100973129272,
      0.9825641512870789,
      0.9840030670166016,
      0.9822663068771362,
      0.9833337664604187,
      0.9836208820343018,
      0.9834104776382446,
      0.9837533831596375,
      0.9804403185844421,
      0.9800174236297607,
      0.9808850884437561,
      0.9803425669670105,
      0.9758186340332031,
      0.9681854248046875,
      0.9684867858886719,
      0.9547542929649353,
      0.9997650980949402,
      0.9999465942382812,
      0.9999547600746155,
      0.9999868869781494,
      0.9999827146530151,
      0.9999868273735046,
      0.9999736547470093,
      0.999973714351654,
      0.9999300837516785,
      0.9996551871299744,
      0.9994932413101196,
      0.999862551689148,
      0.9997828602790833,
      0.9994513988494873,
      0.9980111718177795,
      0.9993283152580261,
      0.9998314380645752,
      0.9999548196792603,
      0.999971866607666,
      0.9999844431877136,
      0.9999890923500061,
      0.999979555606842,
      0.9999709129333496,
      0.9999474287033081,
      0.9999048113822937,
      0.9997971057891846,
      0.9998233318328857,
      0.9998747110366821,
      0.9998457431793213,
      0.9998672604560852,
      0.9999600052833557,
      0.999946117401123,
      0.9999620318412781,
      0.99996417760849,
      0.9999789595603943,
      0.99997478723526,
      0.9999268054962158,
      0.9985873103141785,
      0.9921274185180664,
      0.9906793236732483,
      0.9909105896949768,
      0.9853001236915588,
      0.9876174330711365,
      0.991299569606781,
      0.9918932914733887,
      0.9994451999664307,
      0.9999006986618042,
      0.9999399185180664,
      0.9999630451202393,
      0.999944269657135,
      0.99994295835495,
      0.9998649954795837,
      0.9997665882110596,
      0.9998332858085632,
      0.9999423623085022,
      0.9999777674674988,
      0.9999805688858032,
      0.999980628490448,
      0.9999133348464966,
      0.9995870590209961,
      0.9983267784118652,
      0.9966363310813904,
      0.9975038170814514,
      0.9920447468757629,
      0.9955754280090332,
      0.9896906614303589,
      0.9853320121765137,
      0.9928810596466064,
      0.9967477917671204,
      0.9995748400688171,
      0.9999523758888245,
      0.9999737739562988,
      0.9999792575836182,
      0.9999740719795227,
      0.9999469518661499,
      0.9998131394386292,
      0.9998335242271423,
      0.9998526573181152,
      0.9999219179153442,
      0.9999403953552246,
      0.9999468326568604,
      0.9999520182609558,
      0.9998584985733032,
      0.9991825819015503,
      0.9989467859268188,
      0.9960929155349731,
      0.9994922876358032,
      0.997970461845398,
      0.9981985092163086,
      0.9999290108680725,
      0.9999544024467468,
      0.9999707937240601,
      0.9999389052391052,
      0.9999449849128723,
      0.9999691247940063,
      0.999977171421051,
      0.99996417760849,
      0.9999336004257202,
      0.9999669790267944,
      0.9999663829803467,
      0.9999781250953674,
      0.9999536275863647,
      0.9999508857727051,
      0.9998822212219238,
      0.999870777130127,
      0.9997674822807312,
      0.9997777342796326,
      0.9998784065246582,
      0.9999404549598694,
      0.9999604821205139,
      0.9999725818634033,
      0.9999813437461853,
      0.9999792575836182,
      0.9999837875366211,
      0.9999604225158691,
      0.9999657273292542,
      0.9999147653579712,
      0.9997271299362183,
      0.9991509914398193,
      0.9983527064323425,
      0.9983459115028381,
      0.9966322183609009,
      0.996245265007019,
      0.9980965256690979,
      0.9964165091514587,
      0.994896650314331,
      0.999188244342804,
      0.9996628761291504,
      0.9999489784240723,
      0.9999673962593079,
      0.9999827146530151,
      0.9999825358390808,
      0.9999815225601196,
      0.9999762773513794,
      0.999957799911499,
      0.9999224543571472,
      0.9998676776885986,
      0.9997919201850891,
      0.9997483491897583,
      0.9997124671936035,
      0.9997738599777222,
      0.9999479651451111,
      0.9999456405639648,
      0.999974250793457,
      0.9999616146087646,
      0.9999265670776367,
      0.999845027923584,
      0.9984787702560425,
      0.9994621872901917,
      0.999934196472168,
      0.9999513030052185,
      0.9999725222587585,
      0.9999551773071289,
      0.9999717473983765,
      0.9999502301216125,
      0.9999290108680725,
      0.9999274611473083,
      0.9999483227729797,
      0.9999579191207886,
      0.9999505281448364,
      0.9999452233314514,
      0.9999063014984131,
      0.9999281167984009,
      0.9999666810035706,
      0.9999819397926331,
      0.9999798536300659,
      0.9999865889549255,
      0.999976396560669,
      0.9999771118164062,
      0.9999602437019348,
      0.9999533891677856,
      0.9998973608016968,
      0.9991053342819214,
      0.9969663619995117,
      0.9906869530677795,
      0.9901454448699951,
      0.9957726001739502,
      0.9974454045295715,
      0.9997336268424988,
      0.9999310374259949,
      0.9999485015869141,
      0.999967098236084,
      0.9999483227729797,
      0.9999430179595947,
      0.9999608993530273,
      0.9999240636825562,
      0.9999722838401794,
      0.9999827146530151,
      0.9999801516532898,
      0.9999786615371704,
      0.9999737739562988,
      0.9999769330024719,
      0.9999235272407532
    ],
    [
      0.979375958442688,
      0.9869639873504639,
      0.987779974937439,
      0.9899919033050537,
      0.9905127286911011,
      0.9906298518180847,
      0.9917311072349548,
      0.9917721748352051,
      0.9905704855918884,
      0.9916842579841614,
      0.9928228259086609,
      0.9915924072265625,
      0.9899262189865112,
      0.9913276433944702,
      0.9921649694442749,
      0.9897152185440063,
      0.9871522784233093,
      0.9877334833145142,
      0.9894407391548157,
      0.9852744936943054,
      0.9855836629867554,
      0.9836641550064087,
      0.9813715219497681,
      0.9860237836837769,
      0.987963855266571,
      0.987021803855896,
      0.9889606237411499,
      0.9875664710998535,
      0.9881265163421631,
      0.9894693493843079,
      0.9908564686775208,
      0.9902786612510681,
      0.9901190996170044,
      0.9914031624794006,
      0.9914268851280212,
      0.9903864860534668,
      0.9903935790061951,
      0.990852415561676,
      0.989767849445343,
      0.9892627596855164,
      0.9884569048881531,
      0.9888045787811279,
      0.9866090416908264,
      0.9857099056243896,
      0.9853276014328003,
      0.9817060232162476,
      0.9758299589157104,
      0.9848376512527466,
      0.9902040958404541,
      0.98991459608078,
      0.9851611852645874,
      0.9885687232017517,
      0.9891728758811951,
      0.9882742166519165,
      0.986200749874115,
      0.9889169335365295,
      0.9893958568572998,
      0.9902306795120239,
      0.990114152431488,
      0.990182638168335,
      0.9895209670066833,
      0.990039587020874,
      0.990364134311676,
      0.9896767735481262,
      0.9883553981781006,
      0.989235520362854,
      0.9882318377494812,
      0.9881977438926697,
      0.9883968830108643,
      0.9881505966186523,
      0.9880920052528381,
      0.985621452331543,
      0.9860588312149048,
      0.9858701825141907,
      0.9844165444374084,
      0.9814568758010864,
      0.9761527180671692,
      0.9758356809616089,
      0.9612429738044739,
      0.9997686147689819,
      0.999947726726532,
      0.9999553561210632,
      0.9999871850013733,
      0.9999830722808838,
      0.9999874234199524,
      0.9999745488166809,
      0.9999758005142212,
      0.9999363422393799,
      0.9997873306274414,
      0.9996826648712158,
      0.9998864531517029,
      0.9998160600662231,
      0.9996198415756226,
      0.99905925989151,
      0.9996762871742249,
      0.999911904335022,
      0.9999610781669617,
      0.9999730587005615,
      0.9999842643737793,
      0.9999892711639404,
      0.9999800324440002,
      0.9999715685844421,
      0.9999481439590454,
      0.9999057650566101,
      0.999799370765686,
      0.9998249411582947,
      0.9998763799667358,
      0.999847948551178,
      0.9998687505722046,
      0.9999606609344482,
      0.9999465346336365,
      0.9999624490737915,
      0.9999645352363586,
      0.9999790191650391,
      0.9999768733978271,
      0.9999467134475708,
      0.9994820356369019,
      0.9958245158195496,
      0.9948427081108093,
      0.9950850605964661,
      0.9907845258712769,
      0.9915842413902283,
      0.9944429397583008,
      0.9951635003089905,
      0.9997405409812927,
      0.9999231696128845,
      0.9999426007270813,
      0.999963104724884,
      0.9999439120292664,
      0.9999436140060425,
      0.9998664855957031,
      0.9997687339782715,
      0.9998360872268677,
      0.999943196773529,
      0.9999780058860779,
      0.9999805092811584,
      0.999981701374054,
      0.9999303817749023,
      0.9997994303703308,
      0.9993994832038879,
      0.9985033869743347,
      0.9991015195846558,
      0.9958885908126831,
      0.9982877969741821,
      0.9943352937698364,
      0.991615355014801,
      0.9966954588890076,
      0.9987577795982361,
      0.9998078942298889,
      0.9999639987945557,
      0.9999758005142212,
      0.9999796748161316,
      0.9999744892120361,
      0.9999474883079529,
      0.9998148083686829,
      0.9998339414596558,
      0.9998538494110107,
      0.9999231696128845,
      0.9999405741691589,
      0.9999473094940186,
      0.9999549984931946,
      0.9998829960823059,
      0.9995986819267273,
      0.9995668530464172,
      0.9982253909111023,
      0.9998294711112976,
      0.9991878867149353,
      0.9992212057113647,
      0.999952495098114,
      0.9999642968177795,
      0.9999710917472839,
      0.9999395608901978,
      0.9999430179595947,
      0.9999676942825317,
      0.9999772906303406,
      0.9999641180038452,
      0.9999337792396545,
      0.9999674558639526,
      0.9999666213989258,
      0.9999781847000122,
      0.9999537467956543,
      0.9999507665634155,
      0.9998819231987,
      0.999870240688324,
      0.9997660517692566,
      0.9997772574424744,
      0.9998778104782104,
      0.9999403357505798,
      0.9999605417251587,
      0.9999726414680481,
      0.9999815225601196,
      0.9999796152114868,
      0.9999842047691345,
      0.9999615550041199,
      0.9999690055847168,
      0.999932050704956,
      0.9998501539230347,
      0.9995637536048889,
      0.9991328716278076,
      0.9992549419403076,
      0.9984327554702759,
      0.9982874989509583,
      0.9991371631622314,
      0.9984959959983826,
      0.998058557510376,
      0.9996882677078247,
      0.9998142719268799,
      0.999956488609314,
      0.9999687671661377,
      0.999982476234436,
      0.9999827742576599,
      0.999981701374054,
      0.999976396560669,
      0.9999578595161438,
      0.9999223351478577,
      0.99986732006073,
      0.9997915029525757,
      0.999748945236206,
      0.9997130632400513,
      0.9997743964195251,
      0.999948263168335,
      0.999945878982544,
      0.9999746084213257,
      0.999962329864502,
      0.9999312162399292,
      0.9998909831047058,
      0.9992520213127136,
      0.9996934533119202,
      0.9999434351921082,
      0.9999536275863647,
      0.999973475933075,
      0.9999552965164185,
      0.9999718070030212,
      0.9999503493309021,
      0.9999287724494934,
      0.999927282333374,
      0.9999483823776245,
      0.9999580383300781,
      0.9999504089355469,
      0.9999449849128723,
      0.999906063079834,
      0.9999281764030457,
      0.9999667406082153,
      0.9999819397926331,
      0.9999801516532898,
      0.9999868273735046,
      0.9999764561653137,
      0.999977171421051,
      0.9999598264694214,
      0.9999571442604065,
      0.9999150037765503,
      0.9996145963668823,
      0.9985331892967224,
      0.9945178031921387,
      0.9942798614501953,
      0.9981736540794373,
      0.9987202882766724,
      0.9998079538345337,
      0.99993497133255,
      0.9999480247497559,
      0.9999664425849915,
      0.9999468326568604,
      0.9999421834945679,
      0.9999606609344482,
      0.9999240636825562,
      0.9999725818634033,
      0.9999829530715942,
      0.9999803900718689,
      0.99997878074646,
      0.999973714351654,
      0.9999768137931824,
      0.9999226331710815
    ],
    [
      0.9845008254051208,
      0.9905780553817749,
      0.9914411902427673,
      0.9927794337272644,
      0.9930710792541504,
      0.9935862421989441,
      0.9942408800125122,
      0.9937742948532104,
      0.9931080937385559,
      0.9942638874053955,
      0.9947994947433472,
      0.9936743974685669,
      0.9926509857177734,
      0.9939171075820923,
      0.9943424463272095,
      0.9926050305366516,
      0.990279495716095,
      0.9906571507453918,
      0.9916239976882935,
      0.9882133603096008,
      0.9882566332817078,
      0.9868031144142151,
      0.9850943088531494,
      0.9890788197517395,
      0.9908080101013184,
      0.9904157519340515,
      0.9917794466018677,
      0.9911487102508545,
      0.9914299845695496,
      0.9924288392066956,
      0.99334716796875,
      0.9932553172111511,
      0.9933685064315796,
      0.9941667914390564,
      0.9939978122711182,
      0.9935569167137146,
      0.9934681057929993,
      0.9932595491409302,
      0.9924961924552917,
      0.9925227761268616,
      0.9913278222084045,
      0.9912996292114258,
      0.9900031089782715,
      0.9896345734596252,
      0.9881011247634888,
      0.9854929447174072,
      0.9823262095451355,
      0.9886646270751953,
      0.9926422834396362,
      0.9929293394088745,
      0.9893491864204407,
      0.9913742542266846,
      0.9926967024803162,
      0.9916857481002808,
      0.9909799098968506,
      0.9921093583106995,
      0.9925132989883423,
      0.9934064745903015,
      0.9935466051101685,
      0.9929391145706177,
      0.9923455119132996,
      0.9930324554443359,
      0.9931857585906982,
      0.9921815395355225,
      0.9913097620010376,
      0.9922680854797363,
      0.991199254989624,
      0.9907780885696411,
      0.9911506772041321,
      0.9908180236816406,
      0.990512490272522,
      0.9887725114822388,
      0.9891448020935059,
      0.9884887337684631,
      0.9868004322052002,
      0.9847398400306702,
      0.980675458908081,
      0.9804827570915222,
      0.9657500982284546,
      0.9997673034667969,
      0.9999499917030334,
      0.9999549984931946,
      0.9999873042106628,
      0.9999828338623047,
      0.9999874830245972,
      0.9999740719795227,
      0.9999765753746033,
      0.9999385476112366,
      0.999845027923584,
      0.9997847080230713,
      0.9999001026153564,
      0.9998340010643005,
      0.9997005462646484,
      0.9994651675224304,
      0.999812126159668,
      0.9999452233314514,
      0.9999641180038452,
      0.9999732375144958,
      0.9999837875366211,
      0.9999892711639404,
      0.9999797940254211,
      0.9999710321426392,
      0.9999477863311768,
      0.9999058842658997,
      0.9997997283935547,
      0.9998254179954529,
      0.9998771548271179,
      0.9998489022254944,
      0.9998689293861389,
      0.9999610781669617,
      0.9999467134475708,
      0.9999626278877258,
      0.9999646544456482,
      0.9999790191650391,
      0.9999786019325256,
      0.9999600052833557,
      0.9998254179954529,
      0.9983588457107544,
      0.9980339407920837,
      0.9977918863296509,
      0.9941813945770264,
      0.994122326374054,
      0.996626079082489,
      0.9971380233764648,
      0.9998586177825928,
      0.9999385476112366,
      0.9999436736106873,
      0.9999623894691467,
      0.9999434351921082,
      0.9999438524246216,
      0.9998675584793091,
      0.999767541885376,
      0.999835193157196,
      0.9999428987503052,
      0.999977707862854,
      0.999980092048645,
      0.9999821186065674,
      0.9999386072158813,
      0.999881386756897,
      0.9997085332870483,
      0.9992883205413818,
      0.999675452709198,
      0.998193085193634,
      0.9992972612380981,
      0.997364342212677,
      0.9953848719596863,
      0.9984654188156128,
      0.9995758533477783,
      0.9999101161956787,
      0.9999716281890869,
      0.9999772906303406,
      0.999979555606842,
      0.9999745488166809,
      0.9999474883079529,
      0.9998149871826172,
      0.9998335838317871,
      0.9998538494110107,
      0.9999235272407532,
      0.9999401569366455,
      0.9999470114707947,
      0.999957799911499,
      0.9998999834060669,
      0.9997953772544861,
      0.9997945427894592,
      0.99918532371521,
      0.9999194145202637,
      0.9996991753578186,
      0.999655544757843,
      0.9999648332595825,
      0.9999697208404541,
      0.9999698996543884,
      0.9999380111694336,
      0.9999402761459351,
      0.9999664425849915,
      0.9999769926071167,
      0.9999639391899109,
      0.9999337196350098,
      0.9999675750732422,
      0.9999666213989258,
      0.9999781847000122,
      0.9999536275863647,
      0.9999504089355469,
      0.9998816847801208,
      0.9998701810836792,
      0.9997692108154297,
      0.9997768402099609,
      0.9998769760131836,
      0.999940037727356,
      0.9999604225158691,
      0.9999725818634033,
      0.9999814629554749,
      0.9999797940254211,
      0.9999843835830688,
      0.9999619722366333,
      0.9999703168869019,
      0.999939501285553,
      0.9998898506164551,
      0.9997239112854004,
      0.9994304776191711,
      0.999553382396698,
      0.999071478843689,
      0.9990262985229492,
      0.9995408654212952,
      0.9992313385009766,
      0.9991767406463623,
      0.9998648762702942,
      0.9998882412910461,
      0.9999620318412781,
      0.9999696016311646,
      0.9999825954437256,
      0.9999827146530151,
      0.9999817609786987,
      0.999976396560669,
      0.9999577403068542,
      0.9999220371246338,
      0.9998670220375061,
      0.9997907876968384,
      0.9997488260269165,
      0.999713122844696,
      0.9997746348381042,
      0.999948263168335,
      0.9999461770057678,
      0.9999743700027466,
      0.9999633431434631,
      0.9999368190765381,
      0.999921977519989,
      0.9995914101600647,
      0.9998041391372681,
      0.9999496936798096,
      0.9999553561210632,
      0.9999743700027466,
      0.9999552369117737,
      0.9999717473983765,
      0.999950110912323,
      0.9999282956123352,
      0.999926745891571,
      0.9999479651451111,
      0.9999579787254333,
      0.9999502301216125,
      0.9999445080757141,
      0.9999057650566101,
      0.9999280571937561,
      0.9999667406082153,
      0.9999819397926331,
      0.9999802708625793,
      0.9999871253967285,
      0.9999765157699585,
      0.9999769926071167,
      0.9999589323997498,
      0.9999606609344482,
      0.99992835521698,
      0.9998039603233337,
      0.9992737770080566,
      0.9971635937690735,
      0.9971879720687866,
      0.9992012977600098,
      0.9994354844093323,
      0.9998486638069153,
      0.9999368190765381,
      0.9999471306800842,
      0.9999656081199646,
      0.9999459385871887,
      0.9999417066574097,
      0.9999605417251587,
      0.9999236464500427,
      0.9999727606773376,
      0.9999831318855286,
      0.9999804496765137,
      0.9999788999557495,
      0.999973714351654,
      0.9999767541885376,
      0.9999216794967651
    ]
  ],
  "rfd_device": "NVIDIA A30",
  "rfd_time": 90,
  "rfd_con_ref_pdb_idx": [],
  "rfd_con_hal_pdb_idx": [],
  "rfd_con_ref_idx0": [],
  "rfd_con_hal_idx0": [],
  "rfd_complex_con_ref_pdb_idx": "[('B', 17), ('B', 18), ('B', 19), ('B', 20), ('B', 21), ('B', 22), ('B', 23), ('B', 24), ('B', 25), ('B', 26), ('B', 27), ('B', 28), ('B', 29), ('B', 30), ('B', 31), ('B', 32), ('B', 33), ('B', 34), ('B', 35), ('B', 36), ('B', 37), ('B', 38), ('B', 39), ('B', 40), ('B', 41), ('B', 42), ('B', 43), ('B', 44), ('B', 45), ('B', 46), ('B', 47), ('B', 48), ('B', 49), ('B', 50), ('B', 51), ('B', 52), ('B', 53), ('B', 54), ('B', 55), ('B', 56), ('B', 57), ('B', 58), ('B', 59), ('B', 60), ('B', 61), ('B', 62), ('B', 63), ('B', 64), ('B', 65), ('B', 66), ('B', 67), ('B', 68), ('B', 69), ('B', 70), ('B', 71), ('B', 72), ('B', 73), ('B', 74), ('B', 75), ('B', 76), ('B', 77), ('B', 78), ('B', 79), ('B', 80), ('B', 81), ('B', 82), ('B', 83), ('B', 84), ('B', 85), ('B', 86), ('B', 87), ('B', 88), ('B', 89), ('B', 90), ('B', 91), ('B', 92), ('B', 93), ('B', 94), ('B', 95), ('B', 96), ('B', 97), ('B', 98), ('B', 99), ('B', 100), ('B', 101), ('B', 102), ('B', 103), ('B', 104), ('B', 105), ('B', 106), ('B', 107), ('B', 108), ('B', 109), ('B', 110), ('B', 111), ('B', 112), ('B', 113), ('B', 114), ('B', 115), ('B', 116), ('B', 117), ('B', 118), ('B', 119), ('B', 120), ('B', 121), ('B', 122), ('B', 123), ('B', 124), ('B', 125), ('B', 126), ('B', 127), ('B', 128), ('B', 129), ('B', 130), ('B', 131), ('B', 132), ('B', 133), ('B', 134), ('B', 135), ('B', 136), ('B', 137), ('B', 138), ('B', 139), ('B', 140), ('B', 141), ('B', 142), ('B', 143), ('B', 144), ('B', 145), ('B', 146), ('B', 147), ('B', 148), ('B', 149), ('B', 150), ('B', 151), ('B', 152), ('B', 153), ('B', 154), ('B', 155), ('B', 156), ('B', 157), ('B', 158), ('B', 159), ('B', 160), ('B', 161), ('B', 162), ('B', 163), ('B', 164), ('B', 165), ('B', 166), ('B', 167), ('B', 168), ('B', 169), ('B', 170), ('B', 171), ('B', 172), ('B', 173), ('B', 174), ('B', 175), ('B', 176), ('B', 177), ('B', 178), ('B', 179), ('B', 180), ('B', 181), ('B', 182), ('B', 183), ('B', 184), ('B', 185), ('B', 186), ('B', 187), ('B', 188), ('B', 189), ('B', 190), ('B', 191), ('B', 192), ('B', 193), ('B', 194), ('B', 195), ('B', 196), ('B', 197), ('B', 198), ('B', 199), ('B', 200), ('B', 201), ('B', 202), ('B', 203), ('B', 204), ('B', 205), ('B', 206), ('B', 207), ('B', 208), ('B', 209)]",
  "rfd_complex_con_hal_pdb_idx": "[('B', 80), ('B', 81), ('B', 82), ('B', 83), ('B', 84), ('B', 85), ('B', 86), ('B', 87), ('B', 88), ('B', 89), ('B', 90), ('B', 91), ('B', 92), ('B', 93), ('B', 94), ('B', 95), ('B', 96), ('B', 97), ('B', 98), ('B', 99), ('B', 100), ('B', 101), ('B', 102), ('B', 103), ('B', 104), ('B', 105), ('B', 106), ('B', 107), ('B', 108), ('B', 109), ('B', 110), ('B', 111), ('B', 112), ('B', 113), ('B', 114), ('B', 115), ('B', 116), ('B', 117), ('B', 118), ('B', 119), ('B', 120), ('B', 121), ('B', 122), ('B', 123), ('B', 124), ('B', 125), ('B', 126), ('B', 127), ('B', 128), ('B', 129), ('B', 130), ('B', 131), ('B', 132), ('B', 133), ('B', 134), ('B', 135), ('B', 136), ('B', 137), ('B', 138), ('B', 139), ('B', 140), ('B', 141), ('B', 142), ('B', 143), ('B', 144), ('B', 145), ('B', 146), ('B', 147), ('B', 148), ('B', 149), ('B', 150), ('B', 151), ('B', 152), ('B', 153), ('B', 154), ('B', 155), ('B', 156), ('B', 157), ('B', 158), ('B', 159), ('B', 160), ('B', 161), ('B', 162), ('B', 163), ('B', 164), ('B', 165), ('B', 166), ('B', 167), ('B', 168), ('B', 169), ('B', 170), ('B', 171), ('B', 172), ('B', 173), ('B', 174), ('B', 175), ('B', 176), ('B', 177), ('B', 178), ('B', 179), ('B', 180), ('B', 181), ('B', 182), ('B', 183), ('B', 184), ('B', 185), ('B', 186), ('B', 187), ('B', 188), ('B', 189), ('B', 190), ('B', 191), ('B', 192), ('B', 193), ('B', 194), ('B', 195), ('B', 196), ('B', 197), ('B', 198), ('B', 199), ('B', 200), ('B', 201), ('B', 202), ('B', 203), ('B', 204), ('B', 205), ('B', 206), ('B', 207), ('B', 208), ('B', 209), ('B', 210), ('B', 211), ('B', 212), ('B', 213), ('B', 214), ('B', 215), ('B', 216), ('B', 217), ('B', 218), ('B', 219), ('B', 220), ('B', 221), ('B', 222), ('B', 223), ('B', 224), ('B', 225), ('B', 226), ('B', 227), ('B', 228), ('B', 229), ('B', 230), ('B', 231), ('B', 232), ('B', 233), ('B', 234), ('B', 235), ('B', 236), ('B', 237), ('B', 238), ('B', 239), ('B', 240), ('B', 241), ('B', 242), ('B', 243), ('B', 244), ('B', 245), ('B', 246), ('B', 247), ('B', 248), ('B', 249), ('B', 250), ('B', 251), ('B', 252), ('B', 253), ('B', 254), ('B', 255), ('B', 256), ('B', 257), ('B', 258), ('B', 259), ('B', 260), ('B', 261), ('B', 262), ('B', 263), ('B', 264), ('B', 265), ('B', 266), ('B', 267), ('B', 268), ('B', 269), ('B', 270), ('B', 271), ('B', 272)]",
  "rfd_receptor_con_ref_pdb_idx": "[('B', 17), ('B', 18), ('B', 19), ('B', 20), ('B', 21), ('B', 22), ('B', 23), ('B', 24), ('B', 25), ('B', 26), ('B', 27), ('B', 28), ('B', 29), ('B', 30), ('B', 31), ('B', 32), ('B', 33), ('B', 34), ('B', 35), ('B', 36), ('B', 37), ('B', 38), ('B', 39), ('B', 40), ('B', 41), ('B', 42), ('B', 43), ('B', 44), ('B', 45), ('B', 46), ('B', 47), ('B', 48), ('B', 49), ('B', 50), ('B', 51), ('B', 52), ('B', 53), ('B', 54), ('B', 55), ('B', 56), ('B', 57), ('B', 58), ('B', 59), ('B', 60), ('B', 61), ('B', 62), ('B', 63), ('B', 64), ('B', 65), ('B', 66), ('B', 67), ('B', 68), ('B', 69), ('B', 70), ('B', 71), ('B', 72), ('B', 73), ('B', 74), ('B', 75), ('B', 76), ('B', 77), ('B', 78), ('B', 79), ('B', 80), ('B', 81), ('B', 82), ('B', 83), ('B', 84), ('B', 85), ('B', 86), ('B', 87), ('B', 88), ('B', 89), ('B', 90), ('B', 91), ('B', 92), ('B', 93), ('B', 94), ('B', 95), ('B', 96), ('B', 97), ('B', 98), ('B', 99), ('B', 100), ('B', 101), ('B', 102), ('B', 103), ('B', 104), ('B', 105), ('B', 106), ('B', 107), ('B', 108), ('B', 109), ('B', 110), ('B', 111), ('B', 112), ('B', 113), ('B', 114), ('B', 115), ('B', 116), ('B', 117), ('B', 118), ('B', 119), ('B', 120), ('B', 121), ('B', 122), ('B', 123), ('B', 124), ('B', 125), ('B', 126), ('B', 127), ('B', 128), ('B', 129), ('B', 130), ('B', 131), ('B', 132), ('B', 133), ('B', 134), ('B', 135), ('B', 136), ('B', 137), ('B', 138), ('B', 139), ('B', 140), ('B', 141), ('B', 142), ('B', 143), ('B', 144), ('B', 145), ('B', 146), ('B', 147), ('B', 148), ('B', 149), ('B', 150), ('B', 151), ('B', 152), ('B', 153), ('B', 154), ('B', 155), ('B', 156), ('B', 157), ('B', 158), ('B', 159), ('B', 160), ('B', 161), ('B', 162), ('B', 163), ('B', 164), ('B', 165), ('B', 166), ('B', 167), ('B', 168), ('B', 169), ('B', 170), ('B', 171), ('B', 172), ('B', 173), ('B', 174), ('B', 175), ('B', 176), ('B', 177), ('B', 178), ('B', 179), ('B', 180), ('B', 181), ('B', 182), ('B', 183), ('B', 184), ('B', 185), ('B', 186), ('B', 187), ('B', 188), ('B', 189), ('B', 190), ('B', 191), ('B', 192), ('B', 193), ('B', 194), ('B', 195), ('B', 196), ('B', 197), ('B', 198), ('B', 199), ('B', 200), ('B', 201), ('B', 202), ('B', 203), ('B', 204), ('B', 205), ('B', 206), ('B', 207), ('B', 208), ('B', 209)]",
  "rfd_receptor_con_hal_pdb_idx": "[('B', 80), ('B', 81), ('B', 82), ('B', 83), ('B', 84), ('B', 85), ('B', 86), ('B', 87), ('B', 88), ('B', 89), ('B', 90), ('B', 91), ('B', 92), ('B', 93), ('B', 94), ('B', 95), ('B', 96), ('B', 97), ('B', 98), ('B', 99), ('B', 100), ('B', 101), ('B', 102), ('B', 103), ('B', 104), ('B', 105), ('B', 106), ('B', 107), ('B', 108), ('B', 109), ('B', 110), ('B', 111), ('B', 112), ('B', 113), ('B', 114), ('B', 115), ('B', 116), ('B', 117), ('B', 118), ('B', 119), ('B', 120), ('B', 121), ('B', 122), ('B', 123), ('B', 124), ('B', 125), ('B', 126), ('B', 127), ('B', 128), ('B', 129), ('B', 130), ('B', 131), ('B', 132), ('B', 133), ('B', 134), ('B', 135), ('B', 136), ('B', 137), ('B', 138), ('B', 139), ('B', 140), ('B', 141), ('B', 142), ('B', 143), ('B', 144), ('B', 145), ('B', 146), ('B', 147), ('B', 148), ('B', 149), ('B', 150), ('B', 151), ('B', 152), ('B', 153), ('B', 154), ('B', 155), ('B', 156), ('B', 157), ('B', 158), ('B', 159), ('B', 160), ('B', 161), ('B', 162), ('B', 163), ('B', 164), ('B', 165), ('B', 166), ('B', 167), ('B', 168), ('B', 169), ('B', 170), ('B', 171), ('B', 172), ('B', 173), ('B', 174), ('B', 175), ('B', 176), ('B', 177), ('B', 178), ('B', 179), ('B', 180), ('B', 181), ('B', 182), ('B', 183), ('B', 184), ('B', 185), ('B', 186), ('B', 187), ('B', 188), ('B', 189), ('B', 190), ('B', 191), ('B', 192), ('B', 193), ('B', 194), ('B', 195), ('B', 196), ('B', 197), ('B', 198), ('B', 199), ('B', 200), ('B', 201), ('B', 202), ('B', 203), ('B', 204), ('B', 205), ('B', 206), ('B', 207), ('B', 208), ('B', 209), ('B', 210), ('B', 211), ('B', 212), ('B', 213), ('B', 214), ('B', 215), ('B', 216), ('B', 217), ('B', 218), ('B', 219), ('B', 220), ('B', 221), ('B', 222), ('B', 223), ('B', 224), ('B', 225), ('B', 226), ('B', 227), ('B', 228), ('B', 229), ('B', 230), ('B', 231), ('B', 232), ('B', 233), ('B', 234), ('B', 235), ('B', 236), ('B', 237), ('B', 238), ('B', 239), ('B', 240), ('B', 241), ('B', 242), ('B', 243), ('B', 244), ('B', 245), ('B', 246), ('B', 247), ('B', 248), ('B', 249), ('B', 250), ('B', 251), ('B', 252), ('B', 253), ('B', 254), ('B', 255), ('B', 256), ('B', 257), ('B', 258), ('B', 259), ('B', 260), ('B', 261), ('B', 262), ('B', 263), ('B', 264), ('B', 265), ('B', 266), ('B', 267), ('B', 268), ('B', 269), ('B', 270), ('B', 271), ('B', 272)]",
  "rfd_complex_con_ref_idx0": [
    0,
    1,
    2,
    3,
    4,
    5,
    6,
    7,
    8,
    9,
    10,
    11,
    12,
    13,
    14,
    15,
    16,
    17,
    18,
    19,
    20,
    21,
    22,
    23,
    24,
    25,
    26,
    27,
    28,
    29,
    30,
    31,
    32,
    33,
    34,
    35,
    36,
    37,
    38,
    39,
    40,
    41,
    42,
    43,
    44,
    45,
    46,
    47,
    48,
    49,
    50,
    51,
    52,
    53,
    54,
    55,
    56,
    57,
    58,
    59,
    60,
    61,
    62,
    63,
    64,
    65,
    66,
    67,
    68,
    69,
    70,
    71,
    72,
    73,
    74,
    75,
    76,
    77,
    78,
    79,
    80,
    81,
    82,
    83,
    84,
    85,
    86,
    87,
    88,
    89,
    90,
    91,
    92,
    93,
    94,
    95,
    96,
    97,
    98,
    99,
    100,
    101,
    102,
    103,
    104,
    105,
    106,
    107,
    108,
    109,
    110,
    111,
    112,
    113,
    114,
    115,
    116,
    117,
    118,
    119,
    120,
    121,
    122,
    123,
    124,
    125,
    126,
    127,
    128,
    129,
    130,
    131,
    132,
    133,
    134,
    135,
    136,
    137,
    138,
    139,
    140,
    141,
    142,
    143,
    144,
    145,
    146,
    147,
    148,
    149,
    150,
    151,
    152,
    153,
    154,
    155,
    156,
    157,
    158,
    159,
    160,
    161,
    162,
    163,
    164,
    165,
    166,
    167,
    168,
    169,
    170,
    171,
    172,
    173,
    174,
    175,
    176,
    177,
    178,
    179,
    180,
    181,
    182,
    183,
    184,
    185,
    186,
    187,
    188,
    189,
    190,
    191,
    192
  ],
  "rfd_complex_con_hal_idx0": [
    79,
    80,
    81,
    82,
    83,
    84,
    85,
    86,
    87,
    88,
    89,
    90,
    91,
    92,
    93,
    94,
    95,
    96,
    97,
    98,
    99,
    100,
    101,
    102,
    103,
    104,
    105,
    106,
    107,
    108,
    109,
    110,
    111,
    112,
    113,
    114,
    115,
    116,
    117,
    118,
    119,
    120,
    121,
    122,
    123,
    124,
    125,
    126,
    127,
    128,
    129,
    130,
    131,
    132,
    133,
    134,
    135,
    136,
    137,
    138,
    139,
    140,
    141,
    142,
    143,
    144,
    145,
    146,
    147,
    148,
    149,
    150,
    151,
    152,
    153,
    154,
    155,
    156,
    157,
    158,
    159,
    160,
    161,
    162,
    163,
    164,
    165,
    166,
    167,
    168,
    169,
    170,
    171,
    172,
    173,
    174,
    175,
    176,
    177,
    178,
    179,
    180,
    181,
    182,
    183,
    184,
    185,
    186,
    187,
    188,
    189,
    190,
    191,
    192,
    193,
    194,
    195,
    196,
    197,
    198,
    199,
    200,
    201,
    202,
    203,
    204,
    205,
    206,
    207,
    208,
    209,
    210,
    211,
    212,
    213,
    214,
    215,
    216,
    217,
    218,
    219,
    220,
    221,
    222,
    223,
    224,
    225,
    226,
    227,
    228,
    229,
    230,
    231,
    232,
    233,
    234,
    235,
    236,
    237,
    238,
    239,
    240,
    241,
    242,
    243,
    244,
    245,
    246,
    247,
    248,
    249,
    250,
    251,
    252,
    253,
    254,
    255,
    256,
    257,
    258,
    259,
    260,
    261,
    262,
    263,
    264,
    265,
    266,
    267,
    268,
    269,
    270,
    271
  ],
  "rfd_receptor_con_ref_idx0": [
    0,
    1,
    2,
    3,
    4,
    5,
    6,
    7,
    8,
    9,
    10,
    11,
    12,
    13,
    14,
    15,
    16,
    17,
    18,
    19,
    20,
    21,
    22,
    23,
    24,
    25,
    26,
    27,
    28,
    29,
    30,
    31,
    32,
    33,
    34,
    35,
    36,
    37,
    38,
    39,
    40,
    41,
    42,
    43,
    44,
    45,
    46,
    47,
    48,
    49,
    50,
    51,
    52,
    53,
    54,
    55,
    56,
    57,
    58,
    59,
    60,
    61,
    62,
    63,
    64,
    65,
    66,
    67,
    68,
    69,
    70,
    71,
    72,
    73,
    74,
    75,
    76,
    77,
    78,
    79,
    80,
    81,
    82,
    83,
    84,
    85,
    86,
    87,
    88,
    89,
    90,
    91,
    92,
    93,
    94,
    95,
    96,
    97,
    98,
    99,
    100,
    101,
    102,
    103,
    104,
    105,
    106,
    107,
    108,
    109,
    110,
    111,
    112,
    113,
    114,
    115,
    116,
    117,
    118,
    119,
    120,
    121,
    122,
    123,
    124,
    125,
    126,
    127,
    128,
    129,
    130,
    131,
    132,
    133,
    134,
    135,
    136,
    137,
    138,
    139,
    140,
    141,
    142,
    143,
    144,
    145,
    146,
    147,
    148,
    149,
    150,
    151,
    152,
    153,
    154,
    155,
    156,
    157,
    158,
    159,
    160,
    161,
    162,
    163,
    164,
    165,
    166,
    167,
    168,
    169,
    170,
    171,
    172,
    173,
    174,
    175,
    176,
    177,
    178,
    179,
    180,
    181,
    182,
    183,
    184,
    185,
    186,
    187,
    188,
    189,
    190,
    191,
    192
  ],
  "rfd_receptor_con_hal_idx0": [
    0,
    1,
    2,
    3,
    4,
    5,
    6,
    7,
    8,
    9,
    10,
    11,
    12,
    13,
    14,
    15,
    16,
    17,
    18,
    19,
    20,
    21,
    22,
    23,
    24,
    25,
    26,
    27,
    28,
    29,
    30,
    31,
    32,
    33,
    34,
    35,
    36,
    37,
    38,
    39,
    40,
    41,
    42,
    43,
    44,
    45,
    46,
    47,
    48,
    49,
    50,
    51,
    52,
    53,
    54,
    55,
    56,
    57,
    58,
    59,
    60,
    61,
    62,
    63,
    64,
    65,
    66,
    67,
    68,
    69,
    70,
    71,
    72,
    73,
    74,
    75,
    76,
    77,
    78,
    79,
    80,
    81,
    82,
    83,
    84,
    85,
    86,
    87,
    88,
    89,
    90,
    91,
    92,
    93,
    94,
    95,
    96,
    97,
    98,
    99,
    100,
    101,
    102,
    103,
    104,
    105,
    106,
    107,
    108,
    109,
    110,
    111,
    112,
    113,
    114,
    115,
    116,
    117,
    118,
    119,
    120,
    121,
    122,
    123,
    124,
    125,
    126,
    127,
    128,
    129,
    130,
    131,
    132,
    133,
    134,
    135,
    136,
    137,
    138,
    139,
    140,
    141,
    142,
    143,
    144,
    145,
    146,
    147,
    148,
    149,
    150,
    151,
    152,
    153,
    154,
    155,
    156,
    157,
    158,
    159,
    160,
    161,
    162,
    163,
    164,
    165,
    166,
    167,
    168,
    169,
    170,
    171,
    172,
    173,
    174,
    175,
    176,
    177,
    178,
    179,
    180,
    181,
    182,
    183,
    184,
    185,
    186,
    187,
    188,
    189,
    190,
    191,
    192
  ],
  "rfd_inpaint_str": [
    false,
    false,
    false,
    false,
    false,
    false,
    false,
    false,
    false,
    false,
    false,
    false,
    false,
    false,
    false,
    false,
    false,
    false,
    false,
    false,
    false,
    false,
    false,
    false,
    false,
    false,
    false,
    false,
    false,
    false,
    false,
    false,
    false,
    false,
    false,
    false,
    false,
    false,
    false,
    false,
    false,
    false,
    false,
    false,
    false,
    false,
    false,
    false,
    false,
    false,
    false,
    false,
    false,
    false,
    false,
    false,
    false,
    false,
    false,
    false,
    false,
    false,
    false,
    false,
    false,
    false,
    false,
    false,
    false,
    false,
    false,
    false,
    false,
    false,
    false,
    false,
    false,
    false,
    false,
    true,
    true,
    true,
    true,
    true,
    true,
    true,
    true,
    true,
    true,
    true,
    true,
    true,
    true,
    true,
    true,
    true,
    true,
    true,
    true,
    true,
    true,
    true,
    true,
    true,
    true,
    true,
    true,
    true,
    true,
    true,
    true,
    true,
    true,
    true,
    true,
    true,
    true,
    true,
    true,
    true,
    true,
    true,
    true,
    true,
    true,
    true,
    true,
    true,
    true,
    true,
    true,
    true,
    true,
    true,
    true,
    true,
    true,
    true,
    true,
    true,
    true,
    true,
    true,
    true,
    true,
    true,
    true,
    true,
    true,
    true,
    true,
    true,
    true,
    true,
    true,
    true,
    true,
    true,
    true,
    true,
    true,
    true,
    true,
    true,
    true,
    true,
    true,
    true,
    true,
    true,
    true,
    true,
    true,
    true,
    true,
    true,
    true,
    true,
    true,
    true,
    true,
    true,
    true,
    true,
    true,
    true,
    true,
    true,
    true,
    true,
    true,
    true,
    true,
    true,
    true,
    true,
    true,
    true,
    true,
    true,
    true,
    true,
    true,
    true,
    true,
    true,
    true,
    true,
    true,
    true,
    true,
    true,
    true,
    true,
    true,
    true,
    true,
    true,
    true,
    true,
    true,
    true,
    true,
    true,
    true,
    true,
    true,
    true,
    true,
    true,
    true,
    true,
    true,
    true,
    true,
    true,
    true,
    true,
    true,
    true,
    true,
    true,
    true,
    true,
    true,
    true,
    true,
    true,
    true,
    true,
    true,
    true,
    true,
    true,
    true,
    true,
    true,
    true,
    true,
    true,
    true,
    true,
    true,
    true,
    true,
    true,
    true,
    true,
    true,
    true,
    true,
    true
  ],
  "rfd_inpaint_seq": [
    false,
    false,
    false,
    false,
    false,
    false,
    false,
    false,
    false,
    false,
    false,
    false,
    false,
    false,
    false,
    false,
    false,
    false,
    false,
    false,
    false,
    false,
    false,
    false,
    false,
    false,
    false,
    false,
    false,
    false,
    false,
    false,
    false,
    false,
    false,
    false,
    false,
    false,
    false,
    false,
    false,
    false,
    false,
    false,
    false,
    false,
    false,
    false,
    false,
    false,
    false,
    false,
    false,
    false,
    false,
    false,
    false,
    false,
    false,
    false,
    false,
    false,
    false,
    false,
    false,
    false,
    false,
    false,
    false,
    false,
    false,
    false,
    false,
    false,
    false,
    false,
    false,
    false,
    false,
    true,
    true,
    true,
    true,
    true,
    true,
    true,
    true,
    true,
    true,
    true,
    true,
    true,
    true,
    true,
    true,
    true,
    true,
    true,
    true,
    true,
    true,
    true,
    true,
    true,
    true,
    true,
    true,
    true,
    true,
    true,
    true,
    true,
    true,
    true,
    true,
    true,
    true,
    true,
    true,
    true,
    true,
    true,
    true,
    true,
    true,
    true,
    true,
    true,
    true,
    true,
    true,
    true,
    true,
    true,
    true,
    true,
    true,
    true,
    true,
    true,
    true,
    true,
    true,
    true,
    true,
    true,
    true,
    true,
    true,
    true,
    true,
    true,
    true,
    true,
    true,
    true,
    true,
    true,
    true,
    true,
    true,
    true,
    true,
    true,
    true,
    true,
    true,
    true,
    true,
    true,
    true,
    true,
    true,
    true,
    true,
    true,
    true,
    true,
    true,
    true,
    true,
    true,
    true,
    true,
    true,
    true,
    true,
    true,
    true,
    true,
    true,
    true,
    true,
    true,
    true,
    true,
    true,
    true,
    true,
    true,
    true,
    true,
    true,
    true,
    true,
    true,
    true,
    true,
    true,
    true,
    true,
    true,
    true,
    true,
    true,
    true,
    true,
    true,
    true,
    true,
    true,
    true,
    true,
    true,
    true,
    true,
    true,
    true,
    true,
    true,
    true,
    true,
    true,
    true,
    true,
    true,
    true,
    true,
    true,
    true,
    true,
    true,
    true,
    true,
    true,
    true,
    true,
    true,
    true,
    true,
    true,
    true,
    true,
    true,
    true,
    true,
    true,
    true,
    true,
    true,
    true,
    true,
    true,
    true,
    true,
    true,
    true,
    true,
    true,
    true,
    true,
    true
  ],
  "rfd_sampled_mask": [
    "B17-209/0",
    "79-79"
  ],
  "rfd_mask_1d": [
    false,
    false,
    false,
    false,
    false,
    false,
    false,
    false,
    false,
    false,
    false,
    false,
    false,
    false,
    false,
    false,
    false,
    false,
    false,
    false,
    false,
    false,
    false,
    false,
    false,
    false,
    false,
    false,
    false,
    false,
    false,
    false,
    false,
    false,
    false,
    false,
    false,
    false,
    false,
    false,
    false,
    false,
    false,
    false,
    false,
    false,
    false,
    false,
    false,
    false,
    false,
    false,
    false,
    false,
    false,
    false,
    false,
    false,
    false,
    false,
    false,
    false,
    false,
    false,
    false,
    false,
    false,
    false,
    false,
    false,
    false,
    false,
    false,
    false,
    false,
    false,
    false,
    false,
    false,
    true,
    true,
    true,
    true,
    true,
    true,
    true,
    true,
    true,
    true,
    true,
    true,
    true,
    true,
    true,
    true,
    true,
    true,
    true,
    true,
    true,
    true,
    true,
    true,
    true,
    true,
    true,
    true,
    true,
    true,
    true,
    true,
    true,
    true,
    true,
    true,
    true,
    true,
    true,
    true,
    true,
    true,
    true,
    true,
    true,
    true,
    true,
    true,
    true,
    true,
    true,
    true,
    true,
    true,
    true,
    true,
    true,
    true,
    true,
    true,
    true,
    true,
    true,
    true,
    true,
    true,
    true,
    true,
    true,
    true,
    true,
    true,
    true,
    true,
    true,
    true,
    true,
    true,
    true,
    true,
    true,
    true,
    true,
    true,
    true,
    true,
    true,
    true,
    true,
    true,
    true,
    true,
    true,
    true,
    true,
    true,
    true,
    true,
    true,
    true,
    true,
    true,
    true,
    true,
    true,
    true,
    true,
    true,
    true,
    true,
    true,
    true,
    true,
    true,
    true,
    true,
    true,
    true,
    true,
    true,
    true,
    true,
    true,
    true,
    true,
    true,
    true,
    true,
    true,
    true,
    true,
    true,
    true,
    true,
    true,
    true,
    true,
    true,
    true,
    true,
    true,
    true,
    true,
    true,
    true,
    true,
    true,
    true,
    true,
    true,
    true,
    true,
    true,
    true,
    true,
    true,
    true,
    true,
    true,
    true,
    true,
    true,
    true,
    true,
    true,
    true,
    true,
    true,
    true,
    true,
    true,
    true,
    true,
    true,
    true,
    true,
    true,
    true,
    true,
    true,
    true,
    true,
    true,
    true,
    true,
    true,
    true,
    true,
    true,
    true,
    true,
    true,
    true
  ]
}
```
