## Supplementary File 1 for "ProteinDJ: a high-performance and modular protein design pipeline": fold_65.json

```
{
  "fold_id": 65,
  "rfd_config": {
    "inference": {
      "input_pdb": "3di3_il7ra.pdb",
      "num_designs": 25,
      "design_startnum": 50,
      "ckpt_override_path": null,
      "symmetry": null,
      "recenter": true,
      "radius": 10.0,
      "model_only_neighbors": false,
      "output_prefix": "./rfd_results/fold",
      "write_trajectory": false,
      "scaffold_guided": false,
      "model_runner": "SelfConditioning",
      "cautious": true,
      "align_motif": true,
      "symmetric_self_cond": true,
      "final_step": 1,
      "deterministic": false,
      "trb_save_ckpt_path": "/app/RFdiffusion/models/Complex_base_ckpt.pt",
      "schedule_directory_path": "/app/RFdiffusion/schedules",
      "model_directory_path": "/app/RFdiffusion/models"
    },
    "contigmap": {
      "contigs": [
        "B17-209/0 50-100"
      ],
      "inpaint_seq": null,
      "inpaint_str": null,
      "inpaint_str_helix": null,
      "inpaint_str_strand": null,
      "inpaint_str_loop": null,
      "provide_seq": null,
      "length": null
    },
    "model": {
      "n_extra_block": 4,
      "n_main_block": 32,
      "n_ref_block": 4,
      "d_msa": 256,
      "d_msa_full": 64,
      "d_pair": 128,
      "d_templ": 64,
      "n_head_msa": 8,
      "n_head_pair": 4,
      "n_head_templ": 4,
      "d_hidden": 32,
      "d_hidden_templ": 32,
      "p_drop": 0.15,
      "SE3_param_full": {
        "num_layers": 1,
        "num_channels": 32,
        "num_degrees": 2,
        "n_heads": 4,
        "div": 4,
        "l0_in_features": 8,
        "l0_out_features": 8,
        "l1_in_features": 3,
        "l1_out_features": 2,
        "num_edge_features": 32
      },
      "SE3_param_topk": {
        "num_layers": 1,
        "num_channels": 32,
        "num_degrees": 2,
        "n_heads": 4,
        "div": 4,
        "l0_in_features": 64,
        "l0_out_features": 64,
        "l1_in_features": 3,
        "l1_out_features": 2,
        "num_edge_features": 64
      },
      "freeze_track_motif": false,
      "use_motif_timestep": true
    },
    "diffuser": {
      "T": 50,
      "b_0": 0.01,
      "b_T": 0.07,
      "schedule_type": "linear",
      "so3_type": "igso3",
      "crd_scale": 0.25,
      "partial_T": null,
      "so3_schedule_type": "linear",
      "min_b": 1.5,
      "max_b": 2.5,
      "min_sigma": 0.02,
      "max_sigma": 1.5
    },
    "denoiser": {
      "noise_scale_ca": 0,
      "final_noise_scale_ca": 1,
      "ca_noise_schedule_type": "constant",
      "noise_scale_frame": 0,
      "final_noise_scale_frame": 1,
      "frame_noise_schedule_type": "constant"
    },
    "ppi": {
      "hotspot_res": [
        "B58",
        "B80",
        "B139"
      ]
    },
    "potentials": {
      "guiding_potentials": null,
      "guide_scale": 10,
      "guide_decay": "constant",
      "olig_inter_all": null,
      "olig_intra_all": null,
      "olig_custom_contact": null,
      "substrate": null
    },
    "contig_settings": {
      "ref_idx": null,
      "hal_idx": null,
      "idx_rf": null,
      "inpaint_seq_tensor": null
    },
    "preprocess": {
      "sidechain_input": false,
      "motif_sidechain_input": true,
      "d_t1d": 24,
      "d_t2d": 44,
      "prob_self_cond": 0.5,
      "str_self_cond": true,
      "predict_previous": false
    },
    "logging": {
      "inputs": false
    },
    "scaffoldguided": {
      "scaffoldguided": false,
      "target_pdb": false,
      "target_path": null,
      "scaffold_list": null,
      "scaffold_dir": null,
      "sampled_insertion": 0,
      "sampled_N": 0,
      "sampled_C": 0,
      "ss_mask": 0,
      "systematic": false,
      "target_ss": null,
      "target_adj": null,
      "mask_loops": true,
      "contig_crop": null
    }
  },
  "rfd_plddt": [
    [
      0.12411525100469589,
      0.12632343173027039,
      0.12217515707015991,
      0.11371497809886932,
      0.10214940458536148,
      0.09857798367738724,
      0.09125573188066483,
      0.08585750311613083,
      0.0867280662059784,
      0.0831570029258728,
      0.07683774828910828,
      0.0745692178606987,
      0.07653027772903442,
      0.07515208423137665,
      0.0716293677687645,
      0.07051697373390198,
      0.06868600100278854,
      0.06763854622840881,
      0.06295300275087357,
      0.06196628510951996,
      0.062429655343294144,
      0.061116065829992294,
      0.05994543060660362,
      0.058632172644138336,
      0.055100344121456146,
      0.05437255650758743,
      0.05471569672226906,
      0.05463830754160881,
      0.05286470800638199,
      0.05328720062971115,
      0.05253859981894493,
      0.051189664751291275,
      0.0510939285159111,
      0.051779232919216156,
      0.05316914618015289,
      0.053697336465120316,
      0.054567527025938034,
      0.05430448427796364,
      0.05516408756375313,
      0.05741434916853905,
      0.058206651359796524,
      0.058930378407239914,
      0.06269506365060806,
      0.06243634968996048,
      0.06386610120534897,
      0.06189274787902832,
      0.06202828884124756,
      0.06221536919474602,
      0.06213809549808502,
      0.0614822581410408,
      0.060683976858854294,
      0.06386257708072662,
      0.06299091875553131,
      0.06097510829567909,
      0.060658231377601624,
      0.06035258620977402,
      0.06373286247253418,
      0.06522059440612793,
      0.06534130126237869,
      0.06499089300632477,
      0.06451170146465302,
      0.06401985138654709,
      0.06424605846405029,
      0.06415007263422012,
      0.06463561952114105,
      0.06319427490234375,
      0.06065681576728821,
      0.06204599142074585,
      0.06202482059597969,
      0.06254902482032776,
      0.06369766592979431,
      0.06671319156885147,
      0.06543833017349243,
      0.06656855344772339,
      0.06974257528781891,
      0.07137903571128845,
      0.07072526961565018,
      0.07376793026924133,
      0.07595624029636383,
      0.07947123795747757,
      0.08624613285064697,
      0.08939510583877563,
      0.0955066904425621,
      0.09642154723405838,
      0.09761102497577667,
      0.10727394372224808,
      0.11511128395795822,
      0.12209060788154602,
      0.13206039369106293,
      0.1497669816017151,
      0.16094443202018738,
      0.9959321022033691,
      0.9982433915138245,
      0.9975882172584534,
      0.9991165399551392,
      0.99898761510849,
      0.9992363452911377,
      0.9984227418899536,
      0.9967062473297119,
      0.9933750629425049,
      0.952028751373291,
      0.9277635216712952,
      0.9780960083007812,
      0.9674656391143799,
      0.9277737140655518,
      0.8880500197410583,
      0.9233887195587158,
      0.9608387351036072,
      0.9932628870010376,
      0.9980297088623047,
      0.9993399977684021,
      0.9996035099029541,
      0.9990878105163574,
      0.9985312223434448,
      0.9954113960266113,
      0.9943429827690125,
      0.9943270683288574,
      0.997327983379364,
      0.998555600643158,
      0.997668981552124,
      0.9976509809494019,
      0.9991868734359741,
      0.999157726764679,
      0.9995702505111694,
      0.99955815076828,
      0.9995099306106567,
      0.9986603260040283,
      0.9947565197944641,
      0.9709303975105286,
      0.9097816944122314,
      0.8620700836181641,
      0.8654332160949707,
      0.8096328973770142,
      0.8135663270950317,
      0.8659936189651489,
      0.8996809720993042,
      0.9695724248886108,
      0.9841635823249817,
      0.9964643716812134,
      0.9986863136291504,
      0.9986504316329956,
      0.9989469051361084,
      0.9969099164009094,
      0.9959902167320251,
      0.9959977865219116,
      0.9979435801506042,
      0.9993591904640198,
      0.9991920590400696,
      0.997628927230835,
      0.9894404411315918,
      0.9615260362625122,
      0.8938779830932617,
      0.8746453523635864,
      0.8966449499130249,
      0.8625496029853821,
      0.8881803750991821,
      0.8621793985366821,
      0.8507073521614075,
      0.899925947189331,
      0.9475017786026001,
      0.9852451086044312,
      0.9973018169403076,
      0.998664140701294,
      0.9995841383934021,
      0.9993175864219666,
      0.9990343451499939,
      0.997849702835083,
      0.9967753291130066,
      0.9969930648803711,
      0.9976596236228943,
      0.9984791874885559,
      0.9983368515968323,
      0.9974703192710876,
      0.9939374923706055,
      0.9817702770233154,
      0.9792278409004211,
      0.9278078079223633,
      0.9522591829299927,
      0.9203946590423584,
      0.9465683102607727,
      0.9892027378082275,
      0.9884794354438782,
      0.9967837929725647,
      0.9955146908760071,
      0.9977775812149048,
      0.9985305666923523,
      0.9986139535903931,
      0.997987687587738,
      0.9972220659255981,
      0.9989320635795593,
      0.998874843120575,
      0.9994264841079712,
      0.9987793564796448,
      0.999031662940979,
      0.998345136642456,
      0.9975482821464539,
      0.9947282075881958,
      0.995736837387085,
      0.997006893157959,
      0.9981563687324524,
      0.9987687468528748,
      0.9981825351715088,
      0.9987788200378418,
      0.9979328513145447,
      0.9986782670021057,
      0.9957889914512634,
      0.9946494102478027,
      0.9858428835868835,
      0.967946469783783,
      0.9437562823295593,
      0.9118130207061768,
      0.8904637098312378,
      0.8338314890861511,
      0.8537089228630066,
      0.8894121050834656,
      0.8879947066307068,
      0.9028018712997437,
      0.965792179107666,
      0.978287935256958,
      0.9924492239952087,
      0.9937452673912048,
      0.9965654015541077,
      0.9961685538291931,
      0.9975212812423706,
      0.9963043928146362,
      0.9975664019584656,
      0.9968441724777222,
      0.9956284761428833,
      0.991203248500824,
      0.9845457077026367,
      0.978007435798645,
      0.9772977828979492,
      0.9892865419387817,
      0.9916769862174988,
      0.9921025037765503,
      0.991084098815918,
      0.9858294725418091,
      0.9842580556869507,
      0.9736458659172058,
      0.9807282090187073,
      0.9919118285179138,
      0.9943615198135376,
      0.9955849647521973,
      0.9967110753059387,
      0.9983892440795898,
      0.9977967739105225,
      0.998292863368988,
      0.9972131252288818,
      0.9974908828735352,
      0.9985800981521606,
      0.998556911945343,
      0.999015748500824,
      0.9986459016799927,
      0.998894214630127,
      0.9991936683654785,
      0.9993793964385986,
      0.9990005493164062,
      0.9992381930351257,
      0.9983553290367126,
      0.9984704256057739,
      0.9973050355911255,
      0.9964321851730347,
      0.9885150790214539,
      0.9586836099624634,
      0.9386084079742432,
      0.8628982901573181,
      0.8381804823875427,
      0.8894121646881104,
      0.926508903503418,
      0.9764122366905212,
      0.9901782870292664,
      0.9946861267089844,
      0.9973970651626587,
      0.9976040124893188,
      0.9972391724586487,
      0.9986578226089478,
      0.997042715549469,
      0.9980711936950684,
      0.9992188811302185,
      0.9991937875747681,
      0.9995470643043518,
      0.9994208812713623,
      0.9995679259300232,
      0.9987362027168274
    ],
    [
      0.10584422945976257,
      0.1112808808684349,
      0.11296810209751129,
      0.10532344877719879,
      0.10285138338804245,
      0.10419125854969025,
      0.10052096843719482,
      0.09208863228559494,
      0.09322240203619003,
      0.09021328389644623,
      0.08476629853248596,
      0.08462312817573547,
      0.09023533016443253,
      0.08688749372959137,
      0.08283369988203049,
      0.08226990699768066,
      0.08442720025777817,
      0.07678651064634323,
      0.07440187782049179,
      0.07488402724266052,
      0.07102954387664795,
      0.07208415865898132,
      0.07216750830411911,
      0.0729278102517128,
      0.07035428285598755,
      0.07268323004245758,
      0.07285284996032715,
      0.0719931423664093,
      0.07042735815048218,
      0.06903386116027832,
      0.06756962090730667,
      0.06519784778356552,
      0.06335984170436859,
      0.0631079450249672,
      0.06063148379325867,
      0.06041789427399635,
      0.0597284771502018,
      0.05901382863521576,
      0.05783883109688759,
      0.061011649668216705,
      0.06144789606332779,
      0.061855755746364594,
      0.0618085153400898,
      0.06382964551448822,
      0.06508524715900421,
      0.06446707248687744,
      0.06723469495773315,
      0.07054109871387482,
      0.07021093368530273,
      0.06876019388437271,
      0.06705563515424728,
      0.06673043221235275,
      0.06583809107542038,
      0.06757554411888123,
      0.07041274011135101,
      0.07034744322299957,
      0.06850966811180115,
      0.06905563920736313,
      0.07020119577646255,
      0.07053899765014648,
      0.0700654685497284,
      0.069022998213768,
      0.06684684753417969,
      0.06862935423851013,
      0.06603334099054337,
      0.06655138731002808,
      0.06630878895521164,
      0.06397401541471481,
      0.06004510447382927,
      0.06198619678616524,
      0.07239942997694016,
      0.07433585822582245,
      0.07903865724802017,
      0.0830984115600586,
      0.08919825404882431,
      0.08649149537086487,
      0.09036075323820114,
      0.09228344261646271,
      0.1051282063126564,
      0.10816332697868347,
      0.10999616235494614,
      0.11137068271636963,
      0.11399074643850327,
      0.11609815806150436,
      0.11984355002641678,
      0.12545457482337952,
      0.1339241862297058,
      0.1430719792842865,
      0.15192703902721405,
      0.15785932540893555,
      0.15557017922401428,
      0.9938324093818665,
      0.99674391746521,
      0.9965739250183105,
      0.9988715648651123,
      0.9990382790565491,
      0.9992345571517944,
      0.9986745715141296,
      0.9975053071975708,
      0.9949339628219604,
      0.9603409767150879,
      0.9375022649765015,
      0.9820257425308228,
      0.9716804027557373,
      0.9347591996192932,
      0.8973201513290405,
      0.9380903244018555,
      0.9717295169830322,
      0.994940459728241,
      0.9984343647956848,
      0.9994430541992188,
      0.9995971322059631,
      0.9993059635162354,
      0.9988790154457092,
      0.9972421526908875,
      0.9963607788085938,
      0.9964159727096558,
      0.9977800846099854,
      0.9981952905654907,
      0.9967105984687805,
      0.9963852167129517,
      0.9985352158546448,
      0.99797523021698,
      0.9986816644668579,
      0.9985679388046265,
      0.9983765482902527,
      0.9959748983383179,
      0.9885819554328918,
      0.9452171921730042,
      0.8723565340042114,
      0.8508831262588501,
      0.8634065389633179,
      0.7994160652160645,
      0.8031596541404724,
      0.8537766337394714,
      0.8707115650177002,
      0.9514581561088562,
      0.9785913228988647,
      0.993911862373352,
      0.997856616973877,
      0.9980752468109131,
      0.998404860496521,
      0.9956879615783691,
      0.9947023987770081,
      0.9961782693862915,
      0.9979700446128845,
      0.9991779327392578,
      0.9990583062171936,
      0.9976806640625,
      0.9911825656890869,
      0.9689054489135742,
      0.9073360562324524,
      0.8839574456214905,
      0.9004630446434021,
      0.8611781597137451,
      0.8909492492675781,
      0.8604389429092407,
      0.8399645090103149,
      0.8753624558448792,
      0.9224719405174255,
      0.9641827344894409,
      0.991827130317688,
      0.9928222298622131,
      0.9975409507751465,
      0.9959542751312256,
      0.9957026839256287,
      0.9922432899475098,
      0.9892120957374573,
      0.9887235164642334,
      0.989243745803833,
      0.9919018149375916,
      0.9916951656341553,
      0.9869202971458435,
      0.9804665446281433,
      0.9590316414833069,
      0.9646419286727905,
      0.917245626449585,
      0.9512814283370972,
      0.9218220114707947,
      0.9437984824180603,
      0.9895737171173096,
      0.9904656410217285,
      0.9975049495697021,
      0.9959176778793335,
      0.9979134202003479,
      0.9986653923988342,
      0.9985554814338684,
      0.997832715511322,
      0.996661901473999,
      0.9987413287162781,
      0.9987589716911316,
      0.9994109869003296,
      0.9986770153045654,
      0.9990948438644409,
      0.9983415007591248,
      0.9980370402336121,
      0.9948558807373047,
      0.995902955532074,
      0.9973393082618713,
      0.9983699321746826,
      0.9989084005355835,
      0.9979670643806458,
      0.9985678195953369,
      0.9973070025444031,
      0.9982675909996033,
      0.9948022961616516,
      0.9940293431282043,
      0.9860761761665344,
      0.9690859913825989,
      0.9392096400260925,
      0.9137629866600037,
      0.8910256624221802,
      0.8362205624580383,
      0.8568742275238037,
      0.8902649879455566,
      0.8812005519866943,
      0.8938350677490234,
      0.9611949920654297,
      0.9762102961540222,
      0.9923701286315918,
      0.995471179485321,
      0.9979386329650879,
      0.9987385272979736,
      0.9992672801017761,
      0.9993256330490112,
      0.999479353427887,
      0.9992432594299316,
      0.9991333484649658,
      0.9983110427856445,
      0.9969314336776733,
      0.9955504536628723,
      0.9946696758270264,
      0.9966838955879211,
      0.9965224862098694,
      0.9953535795211792,
      0.9930910468101501,
      0.9871448278427124,
      0.982629656791687,
      0.9686974287033081,
      0.9746679067611694,
      0.9890820384025574,
      0.9924660325050354,
      0.995172917842865,
      0.9967144131660461,
      0.9988706111907959,
      0.9984208941459656,
      0.9988378882408142,
      0.9985663890838623,
      0.9988976120948792,
      0.9993656277656555,
      0.9993405342102051,
      0.9994752407073975,
      0.9992246031761169,
      0.9994711875915527,
      0.9996595978736877,
      0.9997566342353821,
      0.9996315240859985,
      0.999657154083252,
      0.9991884231567383,
      0.9990063905715942,
      0.9980289936065674,
      0.9968460202217102,
      0.9885067939758301,
      0.9590722322463989,
      0.9311527609825134,
      0.8547061085700989,
      0.8268821239471436,
      0.8875250816345215,
      0.9253333210945129,
      0.9772830605506897,
      0.9916841387748718,
      0.9957425594329834,
      0.9980483055114746,
      0.9985663890838623,
      0.9982388019561768,
      0.9988788366317749,
      0.9976828098297119,
      0.9988085627555847,
      0.9994109272956848,
      0.9994574189186096,
      0.9996756911277771,
      0.9996127486228943,
      0.9997016191482544,
      0.9992098808288574
    ],
    [
      0.10868529230356216,
      0.11509819328784943,
      0.11360456049442291,
      0.11074919998645782,
      0.10610639303922653,
      0.10598431527614594,
      0.10146194696426392,
      0.10109229385852814,
      0.09945470094680786,
      0.09063171595335007,
      0.08802768588066101,
      0.09187599271535873,
      0.09295139461755753,
      0.08732388913631439,
      0.08572525531053543,
      0.08807060122489929,
      0.08767098933458328,
      0.08219034224748611,
      0.08314932137727737,
      0.0823664516210556,
      0.08021306246519089,
      0.08064275979995728,
      0.08016690611839294,
      0.08089521527290344,
      0.07850286364555359,
      0.08235591650009155,
      0.08234257251024246,
      0.07839395105838776,
      0.07426319271326065,
      0.07342632114887238,
      0.07212185859680176,
      0.07027747482061386,
      0.06733015924692154,
      0.06671123951673508,
      0.06449418514966965,
      0.06296689063310623,
      0.06379101425409317,
      0.06172628328204155,
      0.0615566149353981,
      0.0625172033905983,
      0.06103130429983139,
      0.062497422099113464,
      0.0634869784116745,
      0.06408604979515076,
      0.06603316962718964,
      0.06662406027317047,
      0.06631071120500565,
      0.06750908493995667,
      0.07023726403713226,
      0.06950800120830536,
      0.07087820768356323,
      0.07149996608495712,
      0.07133360207080841,
      0.07390318810939789,
      0.076967254281044,
      0.07651212811470032,
      0.07489916682243347,
      0.07380598038434982,
      0.07430025190114975,
      0.07651327550411224,
      0.07501491904258728,
      0.07466098666191101,
      0.07570205628871918,
      0.07584206014871597,
      0.06971532851457596,
      0.07308559119701385,
      0.07242083549499512,
      0.06637783348560333,
      0.06406780332326889,
      0.06238197162747383,
      0.0698259174823761,
      0.07365988940000534,
      0.07648336887359619,
      0.08343209326267242,
      0.09152895957231522,
      0.08933211117982864,
      0.09221677482128143,
      0.09574400633573532,
      0.10542034357786179,
      0.11408235132694244,
      0.11680591851472855,
      0.12405233085155487,
      0.12228874862194061,
      0.1288224309682846,
      0.13189925253391266,
      0.1432756632566452,
      0.15026463568210602,
      0.15815624594688416,
      0.1736358106136322,
      0.18201197683811188,
      0.17966140806674957,
      0.995010256767273,
      0.9975112080574036,
      0.9972821474075317,
      0.9991164803504944,
      0.99919593334198,
      0.9993258118629456,
      0.9987117648124695,
      0.9976072907447815,
      0.995108962059021,
      0.9609517455101013,
      0.9392962455749512,
      0.9834811687469482,
      0.9734783172607422,
      0.9373759627342224,
      0.8989393711090088,
      0.9405777454376221,
      0.9730269908905029,
      0.9954402446746826,
      0.9985364675521851,
      0.9995026588439941,
      0.9996612071990967,
      0.9994484186172485,
      0.9991286993026733,
      0.9978617429733276,
      0.9971567988395691,
      0.9971662759780884,
      0.9982701539993286,
      0.9985848069190979,
      0.9973976016044617,
      0.9971321225166321,
      0.9988954067230225,
      0.9984976649284363,
      0.9990171194076538,
      0.9989038109779358,
      0.9986261129379272,
      0.9963645339012146,
      0.9888551831245422,
      0.9429064989089966,
      0.865964412689209,
      0.8463257551193237,
      0.860430121421814,
      0.7889977097511292,
      0.7955097556114197,
      0.8477345705032349,
      0.8651726245880127,
      0.9501314759254456,
      0.9787976145744324,
      0.9944203495979309,
      0.9981741309165955,
      0.9983943700790405,
      0.998711347579956,
      0.9964725971221924,
      0.9957312941551208,
      0.9969668388366699,
      0.9983644485473633,
      0.9993380904197693,
      0.999215841293335,
      0.9979128241539001,
      0.9917588233947754,
      0.96949303150177,
      0.9073975086212158,
      0.8822892904281616,
      0.8990910053253174,
      0.8588466048240662,
      0.8896965384483337,
      0.8586244583129883,
      0.8374630212783813,
      0.8715663552284241,
      0.9189065098762512,
      0.9636886119842529,
      0.9920356869697571,
      0.9933210015296936,
      0.9980075359344482,
      0.9967672824859619,
      0.9968374371528625,
      0.993744432926178,
      0.9907248616218567,
      0.9901841878890991,
      0.990306556224823,
      0.9929445385932922,
      0.9924520254135132,
      0.987307608127594,
      0.9804734587669373,
      0.9572036266326904,
      0.9624507427215576,
      0.9144350290298462,
      0.9493190050125122,
      0.9195913076400757,
      0.941352367401123,
      0.9890859723091125,
      0.98996502161026,
      0.9975694417953491,
      0.9961230158805847,
      0.998083770275116,
      0.9988840222358704,
      0.9988219738006592,
      0.9982011914253235,
      0.9972136616706848,
      0.9990335702896118,
      0.9990531802177429,
      0.9995940923690796,
      0.9991440773010254,
      0.9994091987609863,
      0.998871922492981,
      0.9986281394958496,
      0.9962664842605591,
      0.9971131086349487,
      0.9982265830039978,
      0.9989687204360962,
      0.9992918968200684,
      0.9986101388931274,
      0.9990081191062927,
      0.9980028867721558,
      0.99867182970047,
      0.9955821633338928,
      0.9946017265319824,
      0.986871600151062,
      0.9698843359947205,
      0.9404318928718567,
      0.9148937463760376,
      0.8906097412109375,
      0.8319098353385925,
      0.8534544110298157,
      0.889228880405426,
      0.8807660341262817,
      0.8952288031578064,
      0.962150514125824,
      0.9777997732162476,
      0.993394672870636,
      0.9962300062179565,
      0.9984245896339417,
      0.9991085529327393,
      0.9994786381721497,
      0.999527096748352,
      0.9996040463447571,
      0.9994193911552429,
      0.9993337988853455,
      0.9986549615859985,
      0.9975541234016418,
      0.996508002281189,
      0.9959611296653748,
      0.9976465106010437,
      0.9975234866142273,
      0.9962829351425171,
      0.9943197965621948,
      0.9885282516479492,
      0.9844290614128113,
      0.9707902669906616,
      0.9767016768455505,
      0.9904384613037109,
      0.9936952590942383,
      0.9966439008712769,
      0.9978067278862,
      0.999283492565155,
      0.9990072846412659,
      0.999218225479126,
      0.9990399479866028,
      0.9992985129356384,
      0.9995562434196472,
      0.9995093941688538,
      0.9996070265769958,
      0.9994151592254639,
      0.9995951056480408,
      0.9997475743293762,
      0.9998224377632141,
      0.9997299313545227,
      0.9997481107711792,
      0.9993900060653687,
      0.9992427825927734,
      0.9983912706375122,
      0.9971965551376343,
      0.9891610741615295,
      0.9586212635040283,
      0.9304948449134827,
      0.8540586829185486,
      0.8261058926582336,
      0.8854598999023438,
      0.9231069684028625,
      0.9765969514846802,
      0.9919519424438477,
      0.9963003396987915,
      0.9983345866203308,
      0.9988169074058533,
      0.9986016750335693,
      0.9991278052330017,
      0.9980984330177307,
      0.9991275668144226,
      0.9995735287666321,
      0.9996088147163391,
      0.9997680187225342,
      0.9997146725654602,
      0.9997779726982117,
      0.9994110465049744
    ],
    [
      0.12484154105186462,
      0.13130781054496765,
      0.1281478852033615,
      0.1205441802740097,
      0.11593922972679138,
      0.11681680381298065,
      0.11129209399223328,
      0.11058509349822998,
      0.11109838634729385,
      0.09696750342845917,
      0.09842441976070404,
      0.09706161171197891,
      0.09877974539995193,
      0.09067729115486145,
      0.09381923824548721,
      0.09883499145507812,
      0.09691178053617477,
      0.09081916511058807,
      0.0927572175860405,
      0.09483344107866287,
      0.08676566928625107,
      0.09007348120212555,
      0.08902881294488907,
      0.08526004105806351,
      0.08743089437484741,
      0.09177456796169281,
      0.09017269313335419,
      0.08943860232830048,
      0.08617158979177475,
      0.08364349603652954,
      0.08287766575813293,
      0.0798332691192627,
      0.07579275965690613,
      0.07563270628452301,
      0.07317286729812622,
      0.07141515612602234,
      0.0703689306974411,
      0.06778872013092041,
      0.06368129700422287,
      0.06555594503879547,
      0.06436768919229507,
      0.06414109468460083,
      0.06478802114725113,
      0.06790237873792648,
      0.07094147801399231,
      0.06994815915822983,
      0.07002316415309906,
      0.07040099799633026,
      0.07137292623519897,
      0.06913003325462341,
      0.07165799289941788,
      0.07282177358865738,
      0.07215672731399536,
      0.0737093985080719,
      0.07730001211166382,
      0.07671228051185608,
      0.0751592367887497,
      0.0760674923658371,
      0.07628865540027618,
      0.07727069407701492,
      0.07648416608572006,
      0.0771699920296669,
      0.0784294605255127,
      0.07763446867465973,
      0.0704788938164711,
      0.07214142382144928,
      0.07525338232517242,
      0.07185982912778854,
      0.06706850230693817,
      0.06812674552202225,
      0.07515053451061249,
      0.07804442197084427,
      0.0816866084933281,
      0.09045174717903137,
      0.0952029600739479,
      0.09713441133499146,
      0.0989571288228035,
      0.10313045978546143,
      0.11218232661485672,
      0.12318354845046997,
      0.1272573471069336,
      0.13124045729637146,
      0.13420110940933228,
      0.14010605216026306,
      0.14728480577468872,
      0.15982477366924286,
      0.16845589876174927,
      0.185490682721138,
      0.20251965522766113,
      0.20132596790790558,
      0.20498275756835938,
      0.9961157441139221,
      0.998140275478363,
      0.9979628920555115,
      0.9993465542793274,
      0.9993679523468018,
      0.9994246363639832,
      0.9988285899162292,
      0.997616171836853,
      0.9951330423355103,
      0.9609407186508179,
      0.9398462772369385,
      0.9841263294219971,
      0.9745773077011108,
      0.9382179975509644,
      0.8986795544624329,
      0.940723180770874,
      0.9730384349822998,
      0.9954454302787781,
      0.9985882043838501,
      0.9995556473731995,
      0.9997142553329468,
      0.9995693564414978,
      0.9993516802787781,
      0.9984446167945862,
      0.9979236125946045,
      0.9978720545768738,
      0.9987120628356934,
      0.9989250302314758,
      0.9980037212371826,
      0.9977967739105225,
      0.9991734027862549,
      0.9988784790039062,
      0.9992588758468628,
      0.9991491436958313,
      0.9988651275634766,
      0.9967156648635864,
      0.9891836643218994,
      0.942606508731842,
      0.864448606967926,
      0.8449723124504089,
      0.8590556383132935,
      0.7842322587966919,
      0.7868241667747498,
      0.8442631363868713,
      0.8627535700798035,
      0.9498074054718018,
      0.9791644811630249,
      0.9947810173034668,
      0.9983830451965332,
      0.9986478090286255,
      0.9989774227142334,
      0.9972180128097534,
      0.9966768622398376,
      0.9976487159729004,
      0.9986957311630249,
      0.9994612336158752,
      0.9993272423744202,
      0.9980747699737549,
      0.9920727014541626,
      0.9694889783859253,
      0.9055776000022888,
      0.8805078268051147,
      0.898648202419281,
      0.8584787845611572,
      0.8893808126449585,
      0.858648419380188,
      0.8373333811759949,
      0.8714014887809753,
      0.9186835289001465,
      0.9639201164245605,
      0.9924162030220032,
      0.9939540028572083,
      0.9984109401702881,
      0.9974690675735474,
      0.9976087212562561,
      0.9949361681938171,
      0.9918457269668579,
      0.9914320111274719,
      0.991328239440918,
      0.9940935373306274,
      0.9933655261993408,
      0.9879557490348816,
      0.981253445148468,
      0.9574556350708008,
      0.9626513719558716,
      0.9131754636764526,
      0.9494737982749939,
      0.9192544221878052,
      0.9414622187614441,
      0.9894219636917114,
      0.9900475740432739,
      0.9977555871009827,
      0.9963867664337158,
      0.9982432126998901,
      0.9990850687026978,
      0.999064564704895,
      0.9986101984977722,
      0.9977791905403137,
      0.9992414712905884,
      0.9992527365684509,
      0.999701976776123,
      0.9994128346443176,
      0.9995960593223572,
      0.9991987943649292,
      0.9990248680114746,
      0.9973109364509583,
      0.997933566570282,
      0.9988042116165161,
      0.9993260502815247,
      0.9995215535163879,
      0.9990167617797852,
      0.9992641806602478,
      0.9984488487243652,
      0.9989616870880127,
      0.9963213205337524,
      0.9952696561813354,
      0.9880194664001465,
      0.9714954495429993,
      0.9429004192352295,
      0.9181418418884277,
      0.891977071762085,
      0.829795777797699,
      0.8512427806854248,
      0.8894521594047546,
      0.8813949227333069,
      0.8966959118843079,
      0.963151216506958,
      0.9786404967308044,
      0.9939467906951904,
      0.9967483878135681,
      0.9987706542015076,
      0.9993599057197571,
      0.9996210932731628,
      0.9996717572212219,
      0.9997081756591797,
      0.9995640516281128,
      0.9995041489601135,
      0.9989833235740662,
      0.9981629252433777,
      0.9975183010101318,
      0.9972100853919983,
      0.9984656572341919,
      0.9983510375022888,
      0.9973021745681763,
      0.9954675436019897,
      0.9895418286323547,
      0.9853909015655518,
      0.9716247320175171,
      0.9777631759643555,
      0.9912881255149841,
      0.9944425225257874,
      0.99740070104599,
      0.9984124302864075,
      0.9995065927505493,
      0.9993415474891663,
      0.999458372592926,
      0.999356210231781,
      0.9995446801185608,
      0.9996927976608276,
      0.9996485114097595,
      0.9997117519378662,
      0.9995664954185486,
      0.9996951222419739,
      0.9998141527175903,
      0.9998667240142822,
      0.9997947216033936,
      0.999805212020874,
      0.9995225667953491,
      0.999394953250885,
      0.9986531734466553,
      0.9974759817123413,
      0.9897972941398621,
      0.9592401385307312,
      0.931722104549408,
      0.8541460037231445,
      0.8248797655105591,
      0.8858430981636047,
      0.9241105318069458,
      0.9776113033294678,
      0.9926918745040894,
      0.9968557357788086,
      0.9986069798469543,
      0.9990513920783997,
      0.9988917708396912,
      0.9993361234664917,
      0.9984819889068604,
      0.9993467926979065,
      0.9996824860572815,
      0.9997102618217468,
      0.9998283982276917,
      0.9997866153717041,
      0.9998356103897095,
      0.999557375907898
    ],
    [
      0.14065012335777283,
      0.14719989895820618,
      0.13883273303508759,
      0.13340876996517181,
      0.12698225677013397,
      0.1299220770597458,
      0.12272161990404129,
      0.11910361051559448,
      0.11736860126256943,
      0.1053638905286789,
      0.10747630149126053,
      0.10770625621080399,
      0.10545038431882858,
      0.09581732749938965,
      0.10267345607280731,
      0.11076495796442032,
      0.10302373021841049,
      0.0989818423986435,
      0.10397768020629883,
      0.10398676246404648,
      0.09339636564254761,
      0.09792065620422363,
      0.09758853912353516,
      0.09718696773052216,
      0.0958593413233757,
      0.09998941421508789,
      0.1021452397108078,
      0.09586033225059509,
      0.09117811918258667,
      0.09282658994197845,
      0.09561614692211151,
      0.08793950825929642,
      0.08824634552001953,
      0.08798272162675858,
      0.08499117195606232,
      0.08086148649454117,
      0.08059881627559662,
      0.08009819686412811,
      0.07611915469169617,
      0.07708629965782166,
      0.07511623948812485,
      0.0737115666270256,
      0.0731794461607933,
      0.07317708432674408,
      0.07413463294506073,
      0.07508634030818939,
      0.07275296747684479,
      0.07467377930879593,
      0.07370392978191376,
      0.0694943442940712,
      0.07253070175647736,
      0.07288666814565659,
      0.07078822702169418,
      0.0726044774055481,
      0.07559673488140106,
      0.07507114857435226,
      0.07297839224338531,
      0.07521578669548035,
      0.07671463489532471,
      0.0787220299243927,
      0.07863674312829971,
      0.08000899851322174,
      0.07955727726221085,
      0.08299723267555237,
      0.07701018452644348,
      0.07628069818019867,
      0.08402565121650696,
      0.08029823750257492,
      0.07442238181829453,
      0.08038514107465744,
      0.09254545718431473,
      0.09603241831064224,
      0.09888304769992828,
      0.10682594776153564,
      0.10697066783905029,
      0.1138416975736618,
      0.11264898627996445,
      0.11727671325206757,
      0.12471191585063934,
      0.13643810153007507,
      0.13848082721233368,
      0.14586365222930908,
      0.15071745216846466,
      0.1588190644979477,
      0.17072568833827972,
      0.1866711676120758,
      0.2004747986793518,
      0.22896361351013184,
      0.24101676046848297,
      0.2503839135169983,
      0.2548168897628784,
      0.9966747760772705,
      0.9984483122825623,
      0.99828040599823,
      0.9994478821754456,
      0.9994454979896545,
      0.9994798302650452,
      0.9988950490951538,
      0.9977037310600281,
      0.9952907562255859,
      0.9612536430358887,
      0.9394733905792236,
      0.9843130111694336,
      0.9748895168304443,
      0.9383944272994995,
      0.8987130522727966,
      0.9410465955734253,
      0.9730127453804016,
      0.9954826831817627,
      0.9986240863800049,
      0.9995845556259155,
      0.9997392296791077,
      0.9996251463890076,
      0.9994620680809021,
      0.9986135363578796,
      0.9983163475990295,
      0.9982080459594727,
      0.9989268183708191,
      0.9990898966789246,
      0.9983043074607849,
      0.9981342554092407,
      0.9993196725845337,
      0.9990826845169067,
      0.9993888139724731,
      0.9992716908454895,
      0.9989738464355469,
      0.9968708753585815,
      0.9893044233322144,
      0.941974401473999,
      0.8617281913757324,
      0.8424133658409119,
      0.8564208149909973,
      0.7768988609313965,
      0.7774314880371094,
      0.8412569761276245,
      0.8609970808029175,
      0.9495822191238403,
      0.9792932868003845,
      0.9950112104415894,
      0.9985509514808655,
      0.9987726211547852,
      0.9991012811660767,
      0.9975495338439941,
      0.9970935583114624,
      0.9979684948921204,
      0.9988484382629395,
      0.9995186924934387,
      0.999379575252533,
      0.9981288313865662,
      0.9920601844787598,
      0.9692385196685791,
      0.9048675894737244,
      0.8768495321273804,
      0.8977328538894653,
      0.856341540813446,
      0.8880857229232788,
      0.8575567603111267,
      0.8355206251144409,
      0.870409369468689,
      0.9181923866271973,
      0.963520884513855,
      0.9925588965415955,
      0.9943202137947083,
      0.998640239238739,
      0.9978971481323242,
      0.9980219602584839,
      0.9955848455429077,
      0.9924818277359009,
      0.9921789169311523,
      0.9920953512191772,
      0.9949838519096375,
      0.9941866397857666,
      0.9885078072547913,
      0.9817678332328796,
      0.9573526382446289,
      0.9627646207809448,
      0.9130352139472961,
      0.9504413604736328,
      0.9196214079856873,
      0.9423004388809204,
      0.990044355392456,
      0.9904772639274597,
      0.9979140758514404,
      0.9965555667877197,
      0.9983345866203308,
      0.9991907477378845,
      0.999186098575592,
      0.9987567663192749,
      0.9979535937309265,
      0.9993287324905396,
      0.9993354678153992,
      0.9997507929801941,
      0.9995291233062744,
      0.9996761083602905,
      0.9993285536766052,
      0.9991970062255859,
      0.9977966547012329,
      0.9983134865760803,
      0.9990487098693848,
      0.9994845390319824,
      0.9996259212493896,
      0.9992101788520813,
      0.9993959665298462,
      0.998670220375061,
      0.9991036057472229,
      0.9966824650764465,
      0.9955641627311707,
      0.9883831739425659,
      0.9720283150672913,
      0.9437870979309082,
      0.9189997911453247,
      0.8924403190612793,
      0.82765793800354,
      0.8481096625328064,
      0.8900749683380127,
      0.883155107498169,
      0.9001389741897583,
      0.9646037817001343,
      0.9796066284179688,
      0.9945278167724609,
      0.9971544742584229,
      0.9989848732948303,
      0.9994791150093079,
      0.9996897578239441,
      0.9997328519821167,
      0.9997549653053284,
      0.9996327757835388,
      0.9995827674865723,
      0.9991396069526672,
      0.998447597026825,
      0.9979602694511414,
      0.9977416396141052,
      0.9988210797309875,
      0.9987363815307617,
      0.997873842716217,
      0.996254563331604,
      0.9904274344444275,
      0.9863939881324768,
      0.9729258418083191,
      0.9789209365844727,
      0.9919638633728027,
      0.9949487447738647,
      0.9978466033935547,
      0.9987219572067261,
      0.9996074438095093,
      0.999484121799469,
      0.9995599389076233,
      0.9994831085205078,
      0.9996424913406372,
      0.9997504949569702,
      0.9997100830078125,
      0.9997605085372925,
      0.9996375441551208,
      0.9997449517250061,
      0.9998463988304138,
      0.9998889565467834,
      0.9998267889022827,
      0.9998334050178528,
      0.9995865225791931,
      0.9994851350784302,
      0.9988463521003723,
      0.9977099895477295,
      0.9904053211212158,
      0.9607082605361938,
      0.9340046048164368,
      0.8554482460021973,
      0.8219406008720398,
      0.8856985569000244,
      0.9259588718414307,
      0.9789072275161743,
      0.9933794736862183,
      0.9972933530807495,
      0.9988091588020325,
      0.9991511702537537,
      0.9990224242210388,
      0.9994171857833862,
      0.9986404180526733,
      0.9994444847106934,
      0.9997326731681824,
      0.9997593760490417,
      0.9998584389686584,
      0.999822735786438,
      0.9998621344566345,
      0.9996221661567688
    ],
    [
      0.18672412633895874,
      0.1955685317516327,
      0.17861005663871765,
      0.15986578166484833,
      0.15016520023345947,
      0.14652130007743835,
      0.13809219002723694,
      0.13280580937862396,
      0.1296132653951645,
      0.11342382431030273,
      0.11824290454387665,
      0.1200636550784111,
      0.11335721611976624,
      0.10644395649433136,
      0.11372041702270508,
      0.11768507957458496,
      0.10667223483324051,
      0.10556191205978394,
      0.10824985802173615,
      0.10769489407539368,
      0.09412996470928192,
      0.09755931049585342,
      0.09996866434812546,
      0.0957508385181427,
      0.09224473685026169,
      0.09776079654693604,
      0.1006014496088028,
      0.09073478728532791,
      0.08800963312387466,
      0.09114471077919006,
      0.09493542462587357,
      0.08230456709861755,
      0.08582209795713425,
      0.08907832950353622,
      0.0860445573925972,
      0.08168322592973709,
      0.08269630372524261,
      0.08323954045772552,
      0.08035062253475189,
      0.08194220066070557,
      0.08104980736970901,
      0.07776571065187454,
      0.07594695687294006,
      0.07682478427886963,
      0.08055903017520905,
      0.07864197343587875,
      0.07745029032230377,
      0.07735224068164825,
      0.07419600337743759,
      0.07397773861885071,
      0.07488541305065155,
      0.07369992882013321,
      0.07393766939640045,
      0.07788561284542084,
      0.07753683626651764,
      0.07661610841751099,
      0.07565681636333466,
      0.07737692445516586,
      0.07841706275939941,
      0.08190494775772095,
      0.07855179160833359,
      0.08172164857387543,
      0.08113576471805573,
      0.0848696380853653,
      0.07913549244403839,
      0.07688575237989426,
      0.0893498882651329,
      0.08177800476551056,
      0.07709585130214691,
      0.07965943217277527,
      0.09722857177257538,
      0.0978698879480362,
      0.10299564898014069,
      0.10824839770793915,
      0.11046090722084045,
      0.11671611666679382,
      0.11949575692415237,
      0.12561318278312683,
      0.13027535378932953,
      0.14547327160835266,
      0.1533590853214264,
      0.16080257296562195,
      0.16576652228832245,
      0.18306109309196472,
      0.19372129440307617,
      0.21439361572265625,
      0.23671860992908478,
      0.25997722148895264,
      0.2665519118309021,
      0.27589452266693115,
      0.28556668758392334,
      0.9971365928649902,
      0.9986767768859863,
      0.9985511302947998,
      0.9995211362838745,
      0.9995037317276001,
      0.999498188495636,
      0.9989112615585327,
      0.9977639317512512,
      0.9953145980834961,
      0.9614275097846985,
      0.9406123757362366,
      0.9844380617141724,
      0.97519451379776,
      0.9386721253395081,
      0.8990134000778198,
      0.9420506954193115,
      0.9730344414710999,
      0.9954663515090942,
      0.9986211061477661,
      0.9995893239974976,
      0.9997486472129822,
      0.9996494650840759,
      0.9995346665382385,
      0.9988294839859009,
      0.9985818862915039,
      0.9984502196311951,
      0.9990710616111755,
      0.9992115497589111,
      0.9985036253929138,
      0.9983499646186829,
      0.9994009137153625,
      0.999192476272583,
      0.9994499683380127,
      0.9993274807929993,
      0.9990701079368591,
      0.9970564246177673,
      0.9896928071975708,
      0.9427456259727478,
      0.8608139157295227,
      0.8398932814598083,
      0.855188250541687,
      0.7722010612487793,
      0.7761082053184509,
      0.8421730995178223,
      0.8614265322685242,
      0.9506804347038269,
      0.9800324440002441,
      0.9952738881111145,
      0.9986271262168884,
      0.9988431930541992,
      0.9991523027420044,
      0.9977163672447205,
      0.9973083734512329,
      0.9981122612953186,
      0.9989046454429626,
      0.9995376467704773,
      0.9993962049484253,
      0.9981502294540405,
      0.992060124874115,
      0.9691388607025146,
      0.905445396900177,
      0.874157726764679,
      0.8958703279495239,
      0.8490351438522339,
      0.8859274387359619,
      0.8552383184432983,
      0.8339707851409912,
      0.8703583478927612,
      0.91875159740448,
      0.9641047716140747,
      0.9928469657897949,
      0.9947393536567688,
      0.9987829923629761,
      0.9981428384780884,
      0.9982616305351257,
      0.9960521459579468,
      0.9929789304733276,
      0.9927970170974731,
      0.9927193522453308,
      0.9956066012382507,
      0.9948925375938416,
      0.9892250895500183,
      0.9829319715499878,
      0.9585921764373779,
      0.9634132981300354,
      0.9131671190261841,
      0.9504819512367249,
      0.9194633960723877,
      0.9433996081352234,
      0.9905634522438049,
      0.990881621837616,
      0.9980129599571228,
      0.9966251254081726,
      0.9983669519424438,
      0.9992262125015259,
      0.9992073774337769,
      0.9988160729408264,
      0.9980393052101135,
      0.9993575811386108,
      0.9993650317192078,
      0.9997687339782715,
      0.999570906162262,
      0.9997078776359558,
      0.9993863105773926,
      0.9992770552635193,
      0.9979844689369202,
      0.9984601736068726,
      0.9991562366485596,
      0.9995425939559937,
      0.9996635913848877,
      0.9992706775665283,
      0.9994297623634338,
      0.9986830353736877,
      0.9991033673286438,
      0.9966185688972473,
      0.9954892992973328,
      0.9882615208625793,
      0.9714231491088867,
      0.9426254034042358,
      0.9176923036575317,
      0.8924787640571594,
      0.8273730278015137,
      0.8479386568069458,
      0.8900146484375,
      0.8833919167518616,
      0.9010931253433228,
      0.9652168154716492,
      0.98045414686203,
      0.9948332905769348,
      0.9974411129951477,
      0.9990876913070679,
      0.9995486736297607,
      0.999725341796875,
      0.9997671842575073,
      0.9997830390930176,
      0.9996728301048279,
      0.9996255040168762,
      0.9992321729660034,
      0.9986283183097839,
      0.9982461333274841,
      0.9980709552764893,
      0.999022901058197,
      0.9989787936210632,
      0.9982632398605347,
      0.9968112111091614,
      0.9910996556282043,
      0.9869019985198975,
      0.9731861352920532,
      0.9786975979804993,
      0.9917833209037781,
      0.9949918389320374,
      0.9979880452156067,
      0.9988449215888977,
      0.9996547102928162,
      0.9995611310005188,
      0.9996166825294495,
      0.99955815076828,
      0.9996995329856873,
      0.9997846484184265,
      0.9997464418411255,
      0.9997880458831787,
      0.9996768832206726,
      0.999771237373352,
      0.999862551689148,
      0.9998990893363953,
      0.9998408555984497,
      0.9998451471328735,
      0.9996111392974854,
      0.9995095133781433,
      0.9989026188850403,
      0.9978136420249939,
      0.9909355044364929,
      0.9624733328819275,
      0.9364886283874512,
      0.8562981486320496,
      0.819985032081604,
      0.8858054876327515,
      0.9285503625869751,
      0.9803174734115601,
      0.9939945340156555,
      0.9975802898406982,
      0.9988790154457092,
      0.9992182850837708,
      0.9990965127944946,
      0.9994480609893799,
      0.9987465739250183,
      0.9994979500770569,
      0.9997537136077881,
      0.9997804164886475,
      0.9998708963394165,
      0.9998408555984497,
      0.9998771548271179,
      0.9996619820594788
    ],
    [
      0.19868752360343933,
      0.21403509378433228,
      0.19739484786987305,
      0.17457011342048645,
      0.16044016182422638,
      0.15424031019210815,
      0.14835882186889648,
      0.14373989403247833,
      0.14144977927207947,
      0.12217190861701965,
      0.13195040822029114,
      0.1388005018234253,
      0.1275007426738739,
      0.11974330246448517,
      0.12502361834049225,
      0.12719589471817017,
      0.11023657023906708,
      0.11309008300304413,
      0.11126135289669037,
      0.10619939118623734,
      0.09197783470153809,
      0.09838312864303589,
      0.10187187790870667,
      0.09875418990850449,
      0.09410806000232697,
      0.09918110072612762,
      0.10371218621730804,
      0.09282080829143524,
      0.09004303812980652,
      0.09310784190893173,
      0.0953223705291748,
      0.08532442897558212,
      0.08816438913345337,
      0.09178357571363449,
      0.08966846764087677,
      0.08891817927360535,
      0.08611635118722916,
      0.08902150392532349,
      0.08715754747390747,
      0.08805642277002335,
      0.08758129924535751,
      0.08518862724304199,
      0.07779628038406372,
      0.0816897451877594,
      0.08330272138118744,
      0.08435075730085373,
      0.08370465040206909,
      0.0838262289762497,
      0.08101203292608261,
      0.0814099833369255,
      0.08215447515249252,
      0.07955802232027054,
      0.07542704045772552,
      0.07878859341144562,
      0.08172289282083511,
      0.07767166942358017,
      0.07749802619218826,
      0.07925598323345184,
      0.08104797452688217,
      0.08389595150947571,
      0.080617755651474,
      0.08224654197692871,
      0.0816517248749733,
      0.08508148789405823,
      0.07789299637079239,
      0.0777646079659462,
      0.08654610812664032,
      0.0793348103761673,
      0.07883886992931366,
      0.079376719892025,
      0.09780927747488022,
      0.09998840093612671,
      0.10798941552639008,
      0.11225507408380508,
      0.11462743580341339,
      0.11933550983667374,
      0.1282956600189209,
      0.137361541390419,
      0.14266438782215118,
      0.16260039806365967,
      0.17293968796730042,
      0.18191751837730408,
      0.18881821632385254,
      0.21874789893627167,
      0.23107436299324036,
      0.2569551467895508,
      0.2784973084926605,
      0.295000821352005,
      0.2945327162742615,
      0.30045831203460693,
      0.30798444151878357,
      0.9973418712615967,
      0.9987804889678955,
      0.9986597895622253,
      0.999556303024292,
      0.9995322227478027,
      0.9995109438896179,
      0.9989700317382812,
      0.9977800250053406,
      0.9953301548957825,
      0.9609732627868652,
      0.9404686689376831,
      0.9842373132705688,
      0.9752147793769836,
      0.9391539692878723,
      0.8991076350212097,
      0.9415265321731567,
      0.9724891185760498,
      0.9954030513763428,
      0.9986154437065125,
      0.9995977282524109,
      0.9997557997703552,
      0.9996759295463562,
      0.9995822906494141,
      0.9989539980888367,
      0.9987613558769226,
      0.9986358880996704,
      0.9991940259933472,
      0.9993155002593994,
      0.998709499835968,
      0.9985718131065369,
      0.9994821548461914,
      0.9992971420288086,
      0.9994990825653076,
      0.9993578791618347,
      0.9990755319595337,
      0.9970073699951172,
      0.9893786311149597,
      0.9414451718330383,
      0.8587331175804138,
      0.8359048962593079,
      0.8528830409049988,
      0.7661409378051758,
      0.7713235020637512,
      0.8389593362808228,
      0.8591763377189636,
      0.949561357498169,
      0.9798123240470886,
      0.9952846169471741,
      0.9986515045166016,
      0.9988999962806702,
      0.9992066621780396,
      0.9978970289230347,
      0.9975529909133911,
      0.9982919096946716,
      0.9989742636680603,
      0.999555766582489,
      0.9994036555290222,
      0.9981697797775269,
      0.9919928312301636,
      0.9686141014099121,
      0.9021337032318115,
      0.8739323019981384,
      0.8936403393745422,
      0.8467122316360474,
      0.8841742277145386,
      0.851529061794281,
      0.8315560221672058,
      0.8683273792266846,
      0.9171567559242249,
      0.9624053239822388,
      0.9925441145896912,
      0.9945217967033386,
      0.9987679123878479,
      0.9981606602668762,
      0.998390793800354,
      0.9962860345840454,
      0.9931177496910095,
      0.9929406642913818,
      0.9926469326019287,
      0.9956797361373901,
      0.9948920011520386,
      0.9887951612472534,
      0.9822943806648254,
      0.9563881158828735,
      0.9623656868934631,
      0.911933422088623,
      0.9497268199920654,
      0.9190199375152588,
      0.9439921379089355,
      0.9910008311271667,
      0.9912987351417542,
      0.9981474280357361,
      0.9967502951622009,
      0.9984152317047119,
      0.9992712736129761,
      0.9992781281471252,
      0.9988722801208496,
      0.9981295466423035,
      0.9994045495986938,
      0.9994131922721863,
      0.9997950792312622,
      0.999626874923706,
      0.9997456073760986,
      0.9994574785232544,
      0.9993701577186584,
      0.9982227683067322,
      0.9986342191696167,
      0.9992638230323792,
      0.9996066093444824,
      0.9997108578681946,
      0.9993695020675659,
      0.9995017051696777,
      0.9988299012184143,
      0.9991940855979919,
      0.9968879222869873,
      0.9957876205444336,
      0.9887819290161133,
      0.9722773432731628,
      0.9441235065460205,
      0.9198638200759888,
      0.8940356373786926,
      0.8270410299301147,
      0.8468729257583618,
      0.8901994228363037,
      0.8841885924339294,
      0.9025328159332275,
      0.966657280921936,
      0.9815542697906494,
      0.9953148365020752,
      0.9976911544799805,
      0.9991899728775024,
      0.9995934367179871,
      0.9997544884681702,
      0.9997958540916443,
      0.9998079538345337,
      0.9997112154960632,
      0.9996690154075623,
      0.9993225932121277,
      0.9987940788269043,
      0.9984465837478638,
      0.9982972145080566,
      0.9991381764411926,
      0.9991054534912109,
      0.998466968536377,
      0.9971809983253479,
      0.991761326789856,
      0.9879506826400757,
      0.9746106863021851,
      0.9800674915313721,
      0.9926504492759705,
      0.9954668283462524,
      0.9982576370239258,
      0.9990019202232361,
      0.9997010827064514,
      0.9996201395988464,
      0.999666154384613,
      0.9996199607849121,
      0.9997437596321106,
      0.9998137354850769,
      0.9997813105583191,
      0.9998177289962769,
      0.9997206330299377,
      0.9998018145561218,
      0.9998815059661865,
      0.999911367893219,
      0.9998563528060913,
      0.9998568892478943,
      0.9996273517608643,
      0.9995401501655579,
      0.9989759922027588,
      0.9979758858680725,
      0.9915303587913513,
      0.9643532037734985,
      0.9386885166168213,
      0.8562508225440979,
      0.8174196481704712,
      0.8856583833694458,
      0.9300021529197693,
      0.9813961386680603,
      0.9944610595703125,
      0.9977585077285767,
      0.9989495873451233,
      0.9992291927337646,
      0.9991159439086914,
      0.999465823173523,
      0.9987769722938538,
      0.9995285272598267,
      0.9997754693031311,
      0.9998043179512024,
      0.9998866319656372,
      0.9998618960380554,
      0.9998935461044312,
      0.9997060298919678
    ],
    [
      0.1852974146604538,
      0.20493732392787933,
      0.18226926028728485,
      0.16279709339141846,
      0.15220139920711517,
      0.149489626288414,
      0.14079374074935913,
      0.13566936552524567,
      0.13539130985736847,
      0.12339292466640472,
      0.1353941708803177,
      0.13966387510299683,
      0.13003630936145782,
      0.12321804463863373,
      0.13429854810237885,
      0.13384461402893066,
      0.11458387970924377,
      0.11952357739210129,
      0.12264566123485565,
      0.11200441420078278,
      0.09649434685707092,
      0.10485850274562836,
      0.11021353304386139,
      0.1045825406908989,
      0.10176192224025726,
      0.10715316236019135,
      0.11147990077733994,
      0.09916147589683533,
      0.09672968089580536,
      0.10039647668600082,
      0.10035260021686554,
      0.09112701565027237,
      0.09234678000211716,
      0.09800522029399872,
      0.09307600557804108,
      0.09157823026180267,
      0.09024208784103394,
      0.09467360377311707,
      0.089266836643219,
      0.0904591977596283,
      0.09207405149936676,
      0.09525872021913528,
      0.0885525792837143,
      0.090101458132267,
      0.09060847014188766,
      0.09104399383068085,
      0.09038765728473663,
      0.09033402055501938,
      0.09148424118757248,
      0.0910455584526062,
      0.09140466153621674,
      0.09100290387868881,
      0.08647000789642334,
      0.09165376424789429,
      0.09200892597436905,
      0.08818493783473969,
      0.08846122026443481,
      0.08775092661380768,
      0.08600807189941406,
      0.09317202866077423,
      0.08986690640449524,
      0.08856411278247833,
      0.08799886703491211,
      0.09162615984678268,
      0.08553245663642883,
      0.0845218300819397,
      0.08963275700807571,
      0.08438463509082794,
      0.08638439327478409,
      0.0838090106844902,
      0.09581112116575241,
      0.10190759599208832,
      0.11170188337564468,
      0.11451109498739243,
      0.11989958584308624,
      0.12136967480182648,
      0.13079510629177094,
      0.13917246460914612,
      0.14565587043762207,
      0.16456809639930725,
      0.18200534582138062,
      0.18869447708129883,
      0.20344892144203186,
      0.2406667023897171,
      0.25769704580307007,
      0.2767702341079712,
      0.30620425939559937,
      0.31829115748405457,
      0.3155673146247864,
      0.319583535194397,
      0.3200206756591797,
      0.9977326989173889,
      0.9989815950393677,
      0.998859703540802,
      0.9996201395988464,
      0.9995811581611633,
      0.9995442628860474,
      0.99898362159729,
      0.9977492094039917,
      0.9953637719154358,
      0.9614231586456299,
      0.9407986998558044,
      0.9844346046447754,
      0.9754346013069153,
      0.9390628933906555,
      0.899693489074707,
      0.9415626525878906,
      0.9724225401878357,
      0.9954408407211304,
      0.9986487030982971,
      0.9996189475059509,
      0.9997751712799072,
      0.9997086524963379,
      0.9996354579925537,
      0.9990894794464111,
      0.9989141821861267,
      0.9987797141075134,
      0.9992834329605103,
      0.9993982315063477,
      0.9988560080528259,
      0.9987420439720154,
      0.9995566010475159,
      0.999413251876831,
      0.9995847940444946,
      0.999462366104126,
      0.9992148876190186,
      0.9973942637443542,
      0.99024498462677,
      0.9443856477737427,
      0.8616827726364136,
      0.838013231754303,
      0.854928195476532,
      0.7703314423561096,
      0.774325966835022,
      0.8407810926437378,
      0.8605130910873413,
      0.9520211219787598,
      0.980950653553009,
      0.9957309365272522,
      0.9987816214561462,
      0.9989867210388184,
      0.9992862343788147,
      0.9981043934822083,
      0.9978411197662354,
      0.9984877705574036,
      0.999075710773468,
      0.9995987415313721,
      0.9994495511054993,
      0.9982488751411438,
      0.9920967221260071,
      0.9686776399612427,
      0.9033471345901489,
      0.876275360584259,
      0.8950852751731873,
      0.8483792543411255,
      0.8841149806976318,
      0.8503854274749756,
      0.8311828970909119,
      0.8694642782211304,
      0.9194600582122803,
      0.9644368886947632,
      0.993188202381134,
      0.9953040480613708,
      0.9990295767784119,
      0.9986063241958618,
      0.9987251162528992,
      0.9969453811645508,
      0.9941242337226868,
      0.9940413236618042,
      0.9938616752624512,
      0.9967269897460938,
      0.9958463311195374,
      0.9899342060089111,
      0.9834914803504944,
      0.9582543969154358,
      0.9628530740737915,
      0.9120384454727173,
      0.9497402310371399,
      0.9176048040390015,
      0.9432088136672974,
      0.9906858205795288,
      0.9911246299743652,
      0.9981480836868286,
      0.9967654943466187,
      0.9984448552131653,
      0.9993202686309814,
      0.9993330240249634,
      0.9989547729492188,
      0.9982745051383972,
      0.9994449615478516,
      0.9994638562202454,
      0.9998105764389038,
      0.9996553063392639,
      0.9997628331184387,
      0.9994946122169495,
      0.9994152784347534,
      0.9983521103858948,
      0.9987360239028931,
      0.9993224740028381,
      0.9996359348297119,
      0.9997332692146301,
      0.9994306564331055,
      0.999548077583313,
      0.9989417791366577,
      0.9992696046829224,
      0.9971237778663635,
      0.9959766864776611,
      0.9891542196273804,
      0.9728358387947083,
      0.9452841281890869,
      0.9210174679756165,
      0.8949610590934753,
      0.8257775902748108,
      0.8449353575706482,
      0.8906152844429016,
      0.8857138752937317,
      0.9044339656829834,
      0.9669930934906006,
      0.9817116260528564,
      0.9954483509063721,
      0.9977824687957764,
      0.9992367625236511,
      0.9996134042739868,
      0.9997628927230835,
      0.9998064041137695,
      0.9998189210891724,
      0.9997263550758362,
      0.9996845126152039,
      0.999353289604187,
      0.9988569617271423,
      0.9985334277153015,
      0.9983840584754944,
      0.9991880059242249,
      0.999165952205658,
      0.998573899269104,
      0.9973593354225159,
      0.9920247793197632,
      0.9883845448493958,
      0.9753509163856506,
      0.9809747338294983,
      0.9931274652481079,
      0.9958129525184631,
      0.9984220266342163,
      0.9990862011909485,
      0.9997220635414124,
      0.9996532797813416,
      0.9996916651725769,
      0.9996516108512878,
      0.9997625350952148,
      0.9998252987861633,
      0.9997949004173279,
      0.9998295307159424,
      0.9997388124465942,
      0.9998126029968262,
      0.9998882412910461,
      0.9999151825904846,
      0.9998612999916077,
      0.9998616576194763,
      0.9996461868286133,
      0.9995690584182739,
      0.9990364909172058,
      0.9980416297912598,
      0.9915595054626465,
      0.9639783501625061,
      0.938736081123352,
      0.8561230897903442,
      0.814933717250824,
      0.8838659524917603,
      0.9293004274368286,
      0.9812494516372681,
      0.9945197105407715,
      0.9978431463241577,
      0.9990094900131226,
      0.9992883205413818,
      0.9991745352745056,
      0.9994998574256897,
      0.9988473653793335,
      0.9995518326759338,
      0.9997888207435608,
      0.9998166561126709,
      0.9998940825462341,
      0.9998711943626404,
      0.999900758266449,
      0.9997279644012451
    ],
    [
      0.18967796862125397,
      0.19576548039913177,
      0.19264641404151917,
      0.17517556250095367,
      0.16198329627513885,
      0.1620909422636032,
      0.152196004986763,
      0.15164387226104736,
      0.1507788449525833,
      0.14197340607643127,
      0.15407980978488922,
      0.17098480463027954,
      0.15849287807941437,
      0.14686566591262817,
      0.16335229575634003,
      0.16356633603572845,
      0.1417052149772644,
      0.14835521578788757,
      0.15537457168102264,
      0.14172124862670898,
      0.11676428467035294,
      0.12748004496097565,
      0.14082838594913483,
      0.1264965534210205,
      0.1220085620880127,
      0.1335362195968628,
      0.1391107589006424,
      0.12077739834785461,
      0.11858659237623215,
      0.12561845779418945,
      0.12651649117469788,
      0.11271640658378601,
      0.1150207668542862,
      0.11678877472877502,
      0.11343997716903687,
      0.11147129535675049,
      0.10801699012517929,
      0.11481817066669464,
      0.11342114210128784,
      0.11875520646572113,
      0.11692915111780167,
      0.11851419508457184,
      0.11308890581130981,
      0.11114612966775894,
      0.1222950667142868,
      0.11696448922157288,
      0.11093904078006744,
      0.10471533238887787,
      0.11596021056175232,
      0.11282955855131149,
      0.11676455289125443,
      0.11347131431102753,
      0.11568707227706909,
      0.11389228701591492,
      0.11634719371795654,
      0.11236487329006195,
      0.11625789105892181,
      0.1172950267791748,
      0.11205659061670303,
      0.1105535626411438,
      0.10768041759729385,
      0.10970444232225418,
      0.10497424006462097,
      0.11138281971216202,
      0.10207469016313553,
      0.10336694866418839,
      0.10613875091075897,
      0.10033636540174484,
      0.10204685479402542,
      0.09509506821632385,
      0.1098417118191719,
      0.11308230459690094,
      0.12259407341480255,
      0.12226012349128723,
      0.1294059008359909,
      0.13207301497459412,
      0.14331594109535217,
      0.14755602180957794,
      0.15267258882522583,
      0.17089833319187164,
      0.19005244970321655,
      0.1936928778886795,
      0.2096605747938156,
      0.253947377204895,
      0.265916645526886,
      0.2870403230190277,
      0.3176335096359253,
      0.34227466583251953,
      0.33012211322784424,
      0.3218204379081726,
      0.3218899965286255,
      0.9978457689285278,
      0.999033510684967,
      0.9989091753959656,
      0.9996334314346313,
      0.9995911717414856,
      0.9995461702346802,
      0.9989249110221863,
      0.9976606965065002,
      0.9952220916748047,
      0.9616504311561584,
      0.9420133829116821,
      0.9844751358032227,
      0.9759511351585388,
      0.9408998489379883,
      0.9016980528831482,
      0.9429532885551453,
      0.9724388122558594,
      0.9954146146774292,
      0.9986371994018555,
      0.9996141195297241,
      0.99977707862854,
      0.9997175335884094,
      0.9996455907821655,
      0.9991166591644287,
      0.9989667534828186,
      0.998832106590271,
      0.9993191957473755,
      0.9994295239448547,
      0.9989104866981506,
      0.9987911581993103,
      0.9995726346969604,
      0.999432384967804,
      0.9995947480201721,
      0.9994655251502991,
      0.9992101192474365,
      0.9973715543746948,
      0.9901756644248962,
      0.9428516030311584,
      0.8622081279754639,
      0.8371151089668274,
      0.8560047745704651,
      0.772577166557312,
      0.7736663818359375,
      0.8388305306434631,
      0.8596540093421936,
      0.9510830044746399,
      0.9806952476501465,
      0.9956584572792053,
      0.9987441301345825,
      0.9990089535713196,
      0.9993084669113159,
      0.9981939196586609,
      0.9979757070541382,
      0.9985626339912415,
      0.9991031885147095,
      0.9996067881584167,
      0.9994581341743469,
      0.9982673525810242,
      0.9921326041221619,
      0.9684377908706665,
      0.905463457107544,
      0.8780438303947449,
      0.8950473666191101,
      0.8463914394378662,
      0.8807570934295654,
      0.8482885360717773,
      0.829542875289917,
      0.8687835335731506,
      0.9184849262237549,
      0.9639326930046082,
      0.9931097626686096,
      0.9953227043151855,
      0.9990444779396057,
      0.9986360669136047,
      0.9987775683403015,
      0.9970433115959167,
      0.9941412806510925,
      0.9942275285720825,
      0.9940516352653503,
      0.996921181678772,
      0.9960208535194397,
      0.9900449514389038,
      0.9837061166763306,
      0.9579331874847412,
      0.962493896484375,
      0.9108822345733643,
      0.9484870433807373,
      0.9153145551681519,
      0.9418464303016663,
      0.9901040196418762,
      0.9905208349227905,
      0.9980448484420776,
      0.9967135190963745,
      0.9984747171401978,
      0.999362587928772,
      0.9994062781333923,
      0.9990903735160828,
      0.9985102415084839,
      0.9995019435882568,
      0.9995220899581909,
      0.9998293519020081,
      0.9996876120567322,
      0.999780535697937,
      0.999529242515564,
      0.9994494318962097,
      0.9984206557273865,
      0.998779833316803,
      0.9993550777435303,
      0.9996562600135803,
      0.9997557401657104,
      0.9995025396347046,
      0.999606192111969,
      0.9991104602813721,
      0.9993812441825867,
      0.9975013732910156,
      0.9963434338569641,
      0.9898561835289001,
      0.9738516807556152,
      0.9481537938117981,
      0.9249312877655029,
      0.8989037871360779,
      0.8284106254577637,
      0.8449587225914001,
      0.8935900926589966,
      0.8900983333587646,
      0.9082067012786865,
      0.9681695699691772,
      0.982896089553833,
      0.9959514737129211,
      0.99806809425354,
      0.9993354082107544,
      0.9996512532234192,
      0.9997784495353699,
      0.9998193383216858,
      0.999829888343811,
      0.999740481376648,
      0.9997016787528992,
      0.999392569065094,
      0.9989302754402161,
      0.998613715171814,
      0.9984799027442932,
      0.9992419481277466,
      0.999243974685669,
      0.9987795352935791,
      0.9977740049362183,
      0.9928825497627258,
      0.9899808764457703,
      0.9775443077087402,
      0.9830747246742249,
      0.9940943717956543,
      0.9964175820350647,
      0.9986993670463562,
      0.9991989135742188,
      0.9997467398643494,
      0.9996762275695801,
      0.9997101426124573,
      0.9996698498725891,
      0.9997775554656982,
      0.9998360276222229,
      0.9998041391372681,
      0.9998366236686707,
      0.9997488260269165,
      0.9998214244842529,
      0.9998947978019714,
      0.9999195337295532,
      0.9998680353164673,
      0.999869167804718,
      0.9996627569198608,
      0.9996057748794556,
      0.9991065859794617,
      0.9981484413146973,
      0.991703987121582,
      0.9636704921722412,
      0.9400316476821899,
      0.8612145781517029,
      0.8169593811035156,
      0.8842058777809143,
      0.929295539855957,
      0.980931282043457,
      0.9944670796394348,
      0.9979262948036194,
      0.9990488886833191,
      0.9993073344230652,
      0.9991989731788635,
      0.999530553817749,
      0.9989055395126343,
      0.999569296836853,
      0.9998018741607666,
      0.999828040599823,
      0.9999011158943176,
      0.9998795390129089,
      0.9999070763587952,
      0.9997459650039673
    ],
    [
      0.1955363154411316,
      0.2145150899887085,
      0.20928606390953064,
      0.1973508894443512,
      0.179960697889328,
      0.17653913795948029,
      0.16956979036331177,
      0.1699114441871643,
      0.17384320497512817,
      0.16096068918704987,
      0.17635342478752136,
      0.19094325602054596,
      0.1743687093257904,
      0.16204670071601868,
      0.17726470530033112,
      0.17790162563323975,
      0.15581199526786804,
      0.15764173865318298,
      0.1618485450744629,
      0.14808693528175354,
      0.12388525903224945,
      0.14527681469917297,
      0.1541048288345337,
      0.1433182656764984,
      0.14398080110549927,
      0.1552855223417282,
      0.1616576611995697,
      0.14954429864883423,
      0.14602407813072205,
      0.14900833368301392,
      0.15312066674232483,
      0.13810387253761292,
      0.13975009322166443,
      0.1452838033437729,
      0.14535313844680786,
      0.1448332518339157,
      0.1479359120130539,
      0.15595713257789612,
      0.14906075596809387,
      0.16520288586616516,
      0.17152252793312073,
      0.1754351407289505,
      0.16196244955062866,
      0.16202902793884277,
      0.16843663156032562,
      0.1587609350681305,
      0.15209639072418213,
      0.14196395874023438,
      0.17051811516284943,
      0.1656327247619629,
      0.16325576603412628,
      0.16562899947166443,
      0.17322196066379547,
      0.16674940288066864,
      0.16737213730812073,
      0.15984904766082764,
      0.15159526467323303,
      0.14895859360694885,
      0.14392048120498657,
      0.13978996872901917,
      0.13116948306560516,
      0.1332220584154129,
      0.1265135556459427,
      0.12955234944820404,
      0.11992622911930084,
      0.1244058609008789,
      0.12277352809906006,
      0.11425373703241348,
      0.1219649463891983,
      0.11535930633544922,
      0.12418800592422485,
      0.1254841685295105,
      0.1356540024280548,
      0.13997338712215424,
      0.1475619524717331,
      0.15055684745311737,
      0.16310888528823853,
      0.16341976821422577,
      0.1716027706861496,
      0.195213183760643,
      0.21495212614536285,
      0.21221034228801727,
      0.2311181128025055,
      0.27458906173706055,
      0.28107571601867676,
      0.29291439056396484,
      0.3253965973854065,
      0.34630054235458374,
      0.33766305446624756,
      0.3305581510066986,
      0.3374510407447815,
      0.9980497360229492,
      0.9991404414176941,
      0.9990195631980896,
      0.9996688365936279,
      0.9996224641799927,
      0.9995721578598022,
      0.9989490509033203,
      0.9977079629898071,
      0.9951752424240112,
      0.9616495966911316,
      0.9414613842964172,
      0.9842441082000732,
      0.9757977724075317,
      0.9405544400215149,
      0.9027321338653564,
      0.9424669742584229,
      0.9720746278762817,
      0.9953962564468384,
      0.9986249208450317,
      0.9996301531791687,
      0.9997918605804443,
      0.9997404217720032,
      0.9996806383132935,
      0.9991998076438904,
      0.999060332775116,
      0.9989322423934937,
      0.9993773102760315,
      0.999482274055481,
      0.9990175366401672,
      0.9989221096038818,
      0.9996247887611389,
      0.99951171875,
      0.999650776386261,
      0.9995437264442444,
      0.9993202686309814,
      0.9976613521575928,
      0.9908652901649475,
      0.9455491304397583,
      0.8642374873161316,
      0.8376576900482178,
      0.857501208782196,
      0.7750565409660339,
      0.7818259000778198,
      0.8439799547195435,
      0.8612630367279053,
      0.9529207944869995,
      0.9816244840621948,
      0.9960252642631531,
      0.9988837838172913,
      0.9990928173065186,
      0.9993768334388733,
      0.9983776211738586,
      0.9982075691223145,
      0.9987101554870605,
      0.9991873502731323,
      0.9996429085731506,
      0.9994940757751465,
      0.9983325004577637,
      0.992163896560669,
      0.9686132073402405,
      0.9060149192810059,
      0.8794198632240295,
      0.8948677778244019,
      0.8428914546966553,
      0.8780739307403564,
      0.8474947810173035,
      0.8256888389587402,
      0.8687357902526855,
      0.9203013777732849,
      0.9651007652282715,
      0.9935940504074097,
      0.995847225189209,
      0.9991983771324158,
      0.9988650679588318,
      0.9989748597145081,
      0.9974790811538696,
      0.994856595993042,
      0.9948936104774475,
      0.9948228001594543,
      0.9974501132965088,
      0.9965836405754089,
      0.9908789396286011,
      0.984519362449646,
      0.9594973921775818,
      0.9630526900291443,
      0.910733699798584,
      0.9485299587249756,
      0.914099931716919,
      0.9410178661346436,
      0.9898204207420349,
      0.9901528358459473,
      0.9980521202087402,
      0.9967387914657593,
      0.9985467195510864,
      0.9994390606880188,
      0.9994802474975586,
      0.9992209672927856,
      0.9987330436706543,
      0.9995562434196472,
      0.9995745420455933,
      0.9998443722724915,
      0.9997125267982483,
      0.9997959136962891,
      0.999559223651886,
      0.9994845390319824,
      0.9985150098800659,
      0.9988443851470947,
      0.9993957877159119,
      0.999678373336792,
      0.999774158000946,
      0.999552845954895,
      0.999642550945282,
      0.9992197155952454,
      0.9994556307792664,
      0.9977477192878723,
      0.9965720176696777,
      0.9901583790779114,
      0.9740402698516846,
      0.9488866925239563,
      0.9250102043151855,
      0.8980527520179749,
      0.8259745836257935,
      0.8431521654129028,
      0.8932662010192871,
      0.8901543021202087,
      0.9083374738693237,
      0.967822790145874,
      0.9829148650169373,
      0.9960727691650391,
      0.9981852173805237,
      0.9993796348571777,
      0.9996736645698547,
      0.9997921586036682,
      0.999832034111023,
      0.9998399615287781,
      0.9997551441192627,
      0.9997146129608154,
      0.9994176626205444,
      0.9989815354347229,
      0.9986868500709534,
      0.9985507130622864,
      0.9992896318435669,
      0.999287486076355,
      0.9988707304000854,
      0.9978632926940918,
      0.9929436445236206,
      0.9899343252182007,
      0.9774279594421387,
      0.9833900928497314,
      0.9944452047348022,
      0.9966267943382263,
      0.9987792372703552,
      0.9992386102676392,
      0.9997575283050537,
      0.9996892809867859,
      0.9997247457504272,
      0.9996837973594666,
      0.9997867345809937,
      0.9998446106910706,
      0.9998148083686829,
      0.9998454451560974,
      0.9997631311416626,
      0.9998310804367065,
      0.9999018311500549,
      0.9999244809150696,
      0.9998764991760254,
      0.9998775720596313,
      0.9996902346611023,
      0.9996395111083984,
      0.9991849660873413,
      0.9982256889343262,
      0.9917258024215698,
      0.9629877805709839,
      0.9390907883644104,
      0.8607064485549927,
      0.8175691366195679,
      0.8846616148948669,
      0.928641676902771,
      0.9806904792785645,
      0.9946463108062744,
      0.9980906248092651,
      0.9991355538368225,
      0.9994035363197327,
      0.9993043541908264,
      0.9995796084403992,
      0.9990373849868774,
      0.9996165633201599,
      0.9998199343681335,
      0.9998413920402527,
      0.999907910823822,
      0.9998879432678223,
      0.9999132752418518,
      0.9997639060020447
    ],
    [
      0.2376033365726471,
      0.27862849831581116,
      0.2850112020969391,
      0.2838887572288513,
      0.2716163098812103,
      0.27060288190841675,
      0.24946516752243042,
      0.23560965061187744,
      0.23009808361530304,
      0.2085120975971222,
      0.2108418345451355,
      0.21647509932518005,
      0.2078295797109604,
      0.18483269214630127,
      0.1838318258523941,
      0.19171610474586487,
      0.16769546270370483,
      0.1628967821598053,
      0.1665976643562317,
      0.16633111238479614,
      0.13966238498687744,
      0.16349166631698608,
      0.16919070482254028,
      0.16485698521137238,
      0.161979079246521,
      0.17531777918338776,
      0.1925114244222641,
      0.18717840313911438,
      0.18746328353881836,
      0.2017248123884201,
      0.20815393328666687,
      0.20086108148097992,
      0.20702555775642395,
      0.22067585587501526,
      0.22020196914672852,
      0.22278165817260742,
      0.23517447710037231,
      0.2501198649406433,
      0.24067792296409607,
      0.2357063591480255,
      0.23396795988082886,
      0.22429056465625763,
      0.19875723123550415,
      0.19563820958137512,
      0.19312766194343567,
      0.18906232714653015,
      0.1791280210018158,
      0.17702093720436096,
      0.18014031648635864,
      0.19109377264976501,
      0.1931997835636139,
      0.19954264163970947,
      0.21400411427021027,
      0.22107551991939545,
      0.22405534982681274,
      0.2298188954591751,
      0.22816838324069977,
      0.2237834334373474,
      0.21532097458839417,
      0.20877006649971008,
      0.1975281536579132,
      0.1976933479309082,
      0.19157853722572327,
      0.18164969980716705,
      0.17184466123580933,
      0.16863128542900085,
      0.1550752818584442,
      0.14124463498592377,
      0.14906363189220428,
      0.1429757922887802,
      0.14837244153022766,
      0.15143397450447083,
      0.15432560443878174,
      0.1593102216720581,
      0.1760861575603485,
      0.18868130445480347,
      0.2056659460067749,
      0.20886625349521637,
      0.22158116102218628,
      0.2547950744628906,
      0.2726868689060211,
      0.27464479207992554,
      0.2937062084674835,
      0.3184477686882019,
      0.3181246221065521,
      0.3215622007846832,
      0.33749380707740784,
      0.3496206998825073,
      0.3383035361766815,
      0.32379746437072754,
      0.34362679719924927,
      0.9983631372451782,
      0.9993073344230652,
      0.9991844892501831,
      0.9997204542160034,
      0.9996699094772339,
      0.9996272921562195,
      0.9990218281745911,
      0.9977782964706421,
      0.9953296184539795,
      0.9624793529510498,
      0.943186342716217,
      0.9848478436470032,
      0.9764341115951538,
      0.9411157965660095,
      0.9019452929496765,
      0.9430250525474548,
      0.9719336628913879,
      0.9955641031265259,
      0.99868243932724,
      0.9996709823608398,
      0.9998173117637634,
      0.9997736215591431,
      0.9997315406799316,
      0.9993308186531067,
      0.9992276430130005,
      0.9991177916526794,
      0.9994871616363525,
      0.9995813369750977,
      0.9992241263389587,
      0.9991664886474609,
      0.9997142553329468,
      0.9996445775032043,
      0.9997373223304749,
      0.9996423125267029,
      0.9994359016418457,
      0.9980003833770752,
      0.9915388822555542,
      0.9476144909858704,
      0.8658574223518372,
      0.8376045227050781,
      0.860756516456604,
      0.7714846134185791,
      0.7879586219787598,
      0.8556247353553772,
      0.8703267574310303,
      0.9534250497817993,
      0.9817265272140503,
      0.996432363986969,
      0.9990437626838684,
      0.9992372989654541,
      0.9994927048683167,
      0.9987196922302246,
      0.9986134171485901,
      0.9989803433418274,
      0.9993287920951843,
      0.9996954798698425,
      0.9995520710945129,
      0.99844890832901,
      0.9922739863395691,
      0.9682247638702393,
      0.9053072929382324,
      0.8794925212860107,
      0.8930004835128784,
      0.8274437189102173,
      0.8714249134063721,
      0.8211205005645752,
      0.8228915929794312,
      0.8697564601898193,
      0.9224488735198975,
      0.9674495458602905,
      0.9942797422409058,
      0.9966150522232056,
      0.9994165301322937,
      0.9992486834526062,
      0.999274730682373,
      0.9982296824455261,
      0.9962931871414185,
      0.9962433576583862,
      0.9961262345314026,
      0.9982107877731323,
      0.9974876046180725,
      0.9923737049102783,
      0.9860357642173767,
      0.962108850479126,
      0.9640091061592102,
      0.9112710952758789,
      0.9492467641830444,
      0.9137955904006958,
      0.9408289194107056,
      0.9898602366447449,
      0.9899974465370178,
      0.9981580376625061,
      0.9969301223754883,
      0.9986796975135803,
      0.9995267391204834,
      0.9995439648628235,
      0.9994034171104431,
      0.9990633726119995,
      0.9996354579925537,
      0.9996556043624878,
      0.9998700022697449,
      0.999760091304779,
      0.9998245239257812,
      0.9996165037155151,
      0.999553382396698,
      0.9987218379974365,
      0.9989752173423767,
      0.9994803071022034,
      0.9997226595878601,
      0.999807596206665,
      0.9996289014816284,
      0.9996966123580933,
      0.999361515045166,
      0.9995519518852234,
      0.9980722665786743,
      0.9968719482421875,
      0.9905749559402466,
      0.9740957021713257,
      0.9482285380363464,
      0.92441725730896,
      0.8980146646499634,
      0.8264220952987671,
      0.8439010381698608,
      0.8938974142074585,
      0.8899972438812256,
      0.906090259552002,
      0.965825617313385,
      0.9822356700897217,
      0.9961181282997131,
      0.9982368350028992,
      0.9994218349456787,
      0.9996995329856873,
      0.999816358089447,
      0.9998542666435242,
      0.9998583197593689,
      0.9997829794883728,
      0.9997413754463196,
      0.999476432800293,
      0.9991075992584229,
      0.9988356232643127,
      0.9987092614173889,
      0.9993736147880554,
      0.999344527721405,
      0.9989253282546997,
      0.9978358745574951,
      0.9927627444267273,
      0.9895132780075073,
      0.9762770533561707,
      0.9829787611961365,
      0.9947754144668579,
      0.9968349933624268,
      0.9988589882850647,
      0.9993082284927368,
      0.9997830986976624,
      0.9997256994247437,
      0.9997549653053284,
      0.9997180104255676,
      0.9998080134391785,
      0.9998598694801331,
      0.9998351335525513,
      0.9998636245727539,
      0.9997899532318115,
      0.9998492002487183,
      0.9999147653579712,
      0.9999345541000366,
      0.9998944997787476,
      0.9998946189880371,
      0.9997349381446838,
      0.9996742606163025,
      0.9992445707321167,
      0.998279333114624,
      0.9915871024131775,
      0.960925817489624,
      0.9329298734664917,
      0.8586868047714233,
      0.8169430494308472,
      0.8832123279571533,
      0.9272280931472778,
      0.9805683493614197,
      0.994798481464386,
      0.9981915950775146,
      0.9992294907569885,
      0.9995099902153015,
      0.9994257688522339,
      0.9996532797813416,
      0.9992368817329407,
      0.9997034668922424,
      0.9998540878295898,
      0.999867856502533,
      0.9999209642410278,
      0.9999033212661743,
      0.9999240636825562,
      0.9997912645339966
    ],
    [
      0.23979738354682922,
      0.2890257239341736,
      0.3069978356361389,
      0.3340407609939575,
      0.338079571723938,
      0.3404046297073364,
      0.32715344429016113,
      0.31547704339027405,
      0.3153783977031708,
      0.2842649817466736,
      0.2668134570121765,
      0.2521325945854187,
      0.23872816562652588,
      0.21934325993061066,
      0.21975035965442657,
      0.2131432592868805,
      0.19312784075737,
      0.1774303913116455,
      0.1849384903907776,
      0.18126806616783142,
      0.15930114686489105,
      0.1942058801651001,
      0.19189882278442383,
      0.17980888485908508,
      0.1727646142244339,
      0.19111576676368713,
      0.20843815803527832,
      0.21487294137477875,
      0.21248234808444977,
      0.2332758605480194,
      0.24301938712596893,
      0.2448558807373047,
      0.2567097842693329,
      0.28063201904296875,
      0.2889954149723053,
      0.2840208411216736,
      0.29226386547088623,
      0.2937343120574951,
      0.2745952010154724,
      0.27024590969085693,
      0.2619774341583252,
      0.2492709904909134,
      0.22267097234725952,
      0.2186627835035324,
      0.22697079181671143,
      0.21544188261032104,
      0.21653226017951965,
      0.21531163156032562,
      0.21417546272277832,
      0.22047291696071625,
      0.2287784069776535,
      0.23174434900283813,
      0.25006866455078125,
      0.2597230076789856,
      0.26647984981536865,
      0.27203992009162903,
      0.28080427646636963,
      0.28678184747695923,
      0.27836737036705017,
      0.2751692235469818,
      0.2747168242931366,
      0.25957414507865906,
      0.2378256469964981,
      0.22505228221416473,
      0.2123917043209076,
      0.1912992000579834,
      0.174894317984581,
      0.1688196063041687,
      0.17206935584545135,
      0.17256072163581848,
      0.17549005150794983,
      0.18220752477645874,
      0.18255864083766937,
      0.1870102882385254,
      0.19883549213409424,
      0.22738832235336304,
      0.2505621314048767,
      0.262786328792572,
      0.28317323327064514,
      0.3334072232246399,
      0.35261785984039307,
      0.35119494795799255,
      0.3547312617301941,
      0.37240540981292725,
      0.370827317237854,
      0.36297446489334106,
      0.3630690574645996,
      0.39231476187705994,
      0.36836522817611694,
      0.3569120168685913,
      0.3928055763244629,
      0.9988119602203369,
      0.9995298981666565,
      0.9994423389434814,
      0.9997979998588562,
      0.9997339248657227,
      0.9996663928031921,
      0.9990500211715698,
      0.9977826476097107,
      0.9954169988632202,
      0.9624851942062378,
      0.9440323710441589,
      0.9857719540596008,
      0.977409303188324,
      0.9410580992698669,
      0.9017119407653809,
      0.9435431957244873,
      0.9720044732093811,
      0.9957281351089478,
      0.998748242855072,
      0.9997103810310364,
      0.9998471736907959,
      0.9998233318328857,
      0.9998088479042053,
      0.999544084072113,
      0.9994697570800781,
      0.9993701577186584,
      0.9996240735054016,
      0.9997003078460693,
      0.999464213848114,
      0.9994458556175232,
      0.9998111128807068,
      0.9997791647911072,
      0.9998273253440857,
      0.999756395816803,
      0.9995936751365662,
      0.998326301574707,
      0.9916989803314209,
      0.9478362798690796,
      0.864730954170227,
      0.8269063830375671,
      0.856522262096405,
      0.7702639102935791,
      0.7868744134902954,
      0.8480508923530579,
      0.8687530159950256,
      0.9518904089927673,
      0.9816452264785767,
      0.9968924522399902,
      0.9992210268974304,
      0.9994117021560669,
      0.9996221661567688,
      0.9990677833557129,
      0.9990012049674988,
      0.9992645978927612,
      0.9995043873786926,
      0.9997674822807312,
      0.9996232986450195,
      0.9985775947570801,
      0.9924336671829224,
      0.967451274394989,
      0.9056428074836731,
      0.8805125951766968,
      0.8922204375267029,
      0.8210223317146301,
      0.8578159809112549,
      0.7937856912612915,
      0.8143534660339355,
      0.8690398335456848,
      0.9223634004592896,
      0.9683691263198853,
      0.9945669174194336,
      0.9974547028541565,
      0.9996284246444702,
      0.9995850324630737,
      0.9995625019073486,
      0.9989598989486694,
      0.9978601336479187,
      0.9980131983757019,
      0.9978647828102112,
      0.9990260601043701,
      0.9985400438308716,
      0.9945411682128906,
      0.9874979257583618,
      0.9626806974411011,
      0.9638853073120117,
      0.9116479158401489,
      0.9495044946670532,
      0.9116636514663696,
      0.9401285648345947,
      0.9896100163459778,
      0.9896888136863708,
      0.9982569813728333,
      0.9970468282699585,
      0.9988400936126709,
      0.9996164441108704,
      0.9996102452278137,
      0.999562680721283,
      0.9993423223495483,
      0.999723494052887,
      0.9997551441192627,
      0.9999061226844788,
      0.9998294115066528,
      0.9998686909675598,
      0.9997137784957886,
      0.9996691942214966,
      0.999101996421814,
      0.9992658495903015,
      0.9996423721313477,
      0.9998125433921814,
      0.9998648166656494,
      0.9997475743293762,
      0.9997764825820923,
      0.9995130896568298,
      0.9996331930160522,
      0.9982444643974304,
      0.996938169002533,
      0.9903470873832703,
      0.9713156223297119,
      0.9433655142784119,
      0.9184391498565674,
      0.8945326805114746,
      0.8267151117324829,
      0.8430697321891785,
      0.8939076662063599,
      0.8877300024032593,
      0.9010521769523621,
      0.9620623588562012,
      0.9806310534477234,
      0.9960255026817322,
      0.9985125064849854,
      0.9995630979537964,
      0.9998029470443726,
      0.9998764395713806,
      0.9998986721038818,
      0.9998946785926819,
      0.9998338222503662,
      0.9997928142547607,
      0.9995984435081482,
      0.9993546605110168,
      0.9991902112960815,
      0.9991464614868164,
      0.9996212720870972,
      0.9996093511581421,
      0.9993323087692261,
      0.9984312057495117,
      0.9930353760719299,
      0.9886502027511597,
      0.9731338024139404,
      0.9804949164390564,
      0.9943115711212158,
      0.9969493746757507,
      0.9990796446800232,
      0.9994936585426331,
      0.9998480677604675,
      0.9998172521591187,
      0.9998241066932678,
      0.9998063445091248,
      0.9998719096183777,
      0.9999008178710938,
      0.9998790621757507,
      0.9998987317085266,
      0.9998374581336975,
      0.9998819828033447,
      0.9999352693557739,
      0.9999504089355469,
      0.9999223351478577,
      0.9999248385429382,
      0.9998149275779724,
      0.999742329120636,
      0.9993616938591003,
      0.9983279705047607,
      0.9914211630821228,
      0.9585675001144409,
      0.9279167652130127,
      0.8537261486053467,
      0.8202071785926819,
      0.8832617998123169,
      0.925883412361145,
      0.9805225133895874,
      0.9952483773231506,
      0.9984145760536194,
      0.9993208050727844,
      0.9996437430381775,
      0.9996021389961243,
      0.9997473359107971,
      0.9994673132896423,
      0.9998030066490173,
      0.9998968839645386,
      0.9999022483825684,
      0.99993896484375,
      0.9999252557754517,
      0.9999420046806335,
      0.9998353719711304
    ],
    [
      0.2646714746952057,
      0.3133338987827301,
      0.33176398277282715,
      0.35602879524230957,
      0.35639140009880066,
      0.3652978837490082,
      0.3747970461845398,
      0.381837397813797,
      0.399441659450531,
      0.3756328225135803,
      0.36013829708099365,
      0.3383060693740845,
      0.3301762640476227,
      0.283594012260437,
      0.2757331132888794,
      0.25755587220191956,
      0.22446304559707642,
      0.2148396223783493,
      0.21664588153362274,
      0.21848315000534058,
      0.18975579738616943,
      0.21564283967018127,
      0.23014485836029053,
      0.2133358120918274,
      0.19966423511505127,
      0.2164599895477295,
      0.2334045171737671,
      0.2397504448890686,
      0.23295313119888306,
      0.257737398147583,
      0.2925458550453186,
      0.28935307264328003,
      0.2926279306411743,
      0.333720326423645,
      0.3622673451900482,
      0.34380006790161133,
      0.3512257933616638,
      0.3617226481437683,
      0.3426802158355713,
      0.31984999775886536,
      0.31197628378868103,
      0.3058580160140991,
      0.2755070924758911,
      0.2570360600948334,
      0.27125364542007446,
      0.2536783218383789,
      0.26030075550079346,
      0.2616288363933563,
      0.2626686692237854,
      0.2714272141456604,
      0.2828352451324463,
      0.2694914638996124,
      0.29718512296676636,
      0.30890682339668274,
      0.31345975399017334,
      0.3098858594894409,
      0.3315616846084595,
      0.3477524220943451,
      0.3326202630996704,
      0.3279748260974884,
      0.32094866037368774,
      0.30314087867736816,
      0.27283793687820435,
      0.25253981351852417,
      0.23384569585323334,
      0.21346142888069153,
      0.20404751598834991,
      0.19610649347305298,
      0.19997809827327728,
      0.1982097178697586,
      0.20568901300430298,
      0.20559650659561157,
      0.2301788032054901,
      0.23778006434440613,
      0.23334047198295593,
      0.2664756774902344,
      0.3217766284942627,
      0.33613893389701843,
      0.33532124757766724,
      0.3947993218898773,
      0.4148283302783966,
      0.40629827976226807,
      0.406156063079834,
      0.41901057958602905,
      0.4095509648323059,
      0.3980998396873474,
      0.3999256491661072,
      0.42661234736442566,
      0.3957412838935852,
      0.3768312335014343,
      0.4131929278373718,
      0.9992374777793884,
      0.9997264742851257,
      0.9996980428695679,
      0.9998782873153687,
      0.999824583530426,
      0.9997241497039795,
      0.999068558216095,
      0.9977198243141174,
      0.9953333139419556,
      0.9609993696212769,
      0.9434326887130737,
      0.9863030314445496,
      0.9785410761833191,
      0.9414486289024353,
      0.9029994010925293,
      0.9429706335067749,
      0.9716769456863403,
      0.9958452582359314,
      0.9987548589706421,
      0.999744713306427,
      0.9998789429664612,
      0.999879002571106,
      0.9998845458030701,
      0.9997428059577942,
      0.9996869564056396,
      0.9995855093002319,
      0.999733567237854,
      0.9997906684875488,
      0.9996447563171387,
      0.9996547102928162,
      0.9998775720596313,
      0.9998601078987122,
      0.999881386756897,
      0.9998217225074768,
      0.999673068523407,
      0.9984827041625977,
      0.9916338324546814,
      0.9479764699935913,
      0.8624960780143738,
      0.8246042728424072,
      0.8536648750305176,
      0.7637865543365479,
      0.77838134765625,
      0.847955584526062,
      0.8711445331573486,
      0.9502878785133362,
      0.9811621308326721,
      0.9971333146095276,
      0.9993221163749695,
      0.9995704889297485,
      0.9997431635856628,
      0.9993957281112671,
      0.9993427991867065,
      0.9995172023773193,
      0.9996703267097473,
      0.9998324513435364,
      0.9996887445449829,
      0.9986906051635742,
      0.9928261041641235,
      0.966953694820404,
      0.9049432277679443,
      0.8767753839492798,
      0.8878171443939209,
      0.8094987869262695,
      0.8510158061981201,
      0.7616338729858398,
      0.7964730262756348,
      0.8696966171264648,
      0.9235217571258545,
      0.9699727892875671,
      0.9949195981025696,
      0.998115062713623,
      0.9997564554214478,
      0.9997572302818298,
      0.9997387528419495,
      0.9993994235992432,
      0.998866617679596,
      0.9990334510803223,
      0.9988613724708557,
      0.9994739890098572,
      0.9991822242736816,
      0.9965476393699646,
      0.9901366829872131,
      0.965389609336853,
      0.9643226861953735,
      0.9128527045249939,
      0.9496383666992188,
      0.911307692527771,
      0.9408259391784668,
      0.9897627234458923,
      0.9890294075012207,
      0.9982826709747314,
      0.9972086548805237,
      0.9990007877349854,
      0.9997250437736511,
      0.9997216463088989,
      0.9997302889823914,
      0.9996423721313477,
      0.9998144507408142,
      0.9998504519462585,
      0.9999400973320007,
      0.9998957514762878,
      0.9999109506607056,
      0.9998098015785217,
      0.9997771382331848,
      0.999446451663971,
      0.99954754114151,
      0.999777615070343,
      0.999886691570282,
      0.9999175071716309,
      0.9998661279678345,
      0.9998738169670105,
      0.9997299313545227,
      0.9997729063034058,
      0.9987618327140808,
      0.9974107146263123,
      0.9908902645111084,
      0.9693539142608643,
      0.9419950246810913,
      0.916741132736206,
      0.8926430940628052,
      0.8269639611244202,
      0.8433725833892822,
      0.8937163352966309,
      0.8896968364715576,
      0.9029288291931152,
      0.9604517817497253,
      0.9813008904457092,
      0.996830940246582,
      0.999117910861969,
      0.9997605681419373,
      0.999896228313446,
      0.9999255537986755,
      0.9999352693557739,
      0.9999244213104248,
      0.9998747706413269,
      0.9998345375061035,
      0.9997056126594543,
      0.9995761513710022,
      0.999491274356842,
      0.9995039701461792,
      0.9998102784156799,
      0.9998276829719543,
      0.9997339248657227,
      0.9993154406547546,
      0.9949745535850525,
      0.9918491840362549,
      0.9748285412788391,
      0.9822749495506287,
      0.995745062828064,
      0.9981755614280701,
      0.9995518326759338,
      0.9997354745864868,
      0.9999130368232727,
      0.9998989105224609,
      0.9998835921287537,
      0.9998738765716553,
      0.9999159574508667,
      0.9999310374259949,
      0.9999132752418518,
      0.9999240040779114,
      0.999871551990509,
      0.9999057054519653,
      0.9999496936798096,
      0.9999620914459229,
      0.9999434351921082,
      0.9999488592147827,
      0.9998805522918701,
      0.9998324513435364,
      0.9995551705360413,
      0.9985907673835754,
      0.992161214351654,
      0.9578072428703308,
      0.9263652563095093,
      0.8564990758895874,
      0.8194399476051331,
      0.8844497799873352,
      0.9266817569732666,
      0.9813995361328125,
      0.9960854649543762,
      0.9988262057304382,
      0.9994491934776306,
      0.9997738003730774,
      0.9997595548629761,
      0.9998357892036438,
      0.9996611475944519,
      0.9998778700828552,
      0.9999318718910217,
      0.9999308586120605,
      0.9999540448188782,
      0.9999428987503052,
      0.9999563694000244,
      0.9998689889907837
    ],
    [
      0.32051318883895874,
      0.35952848196029663,
      0.3726033568382263,
      0.40282538533210754,
      0.3998890519142151,
      0.4037465453147888,
      0.41207537055015564,
      0.4358648955821991,
      0.4500979483127594,
      0.42830684781074524,
      0.422311931848526,
      0.4341087341308594,
      0.43026500940322876,
      0.37648510932922363,
      0.3685343265533447,
      0.38083434104919434,
      0.3241221308708191,
      0.282582551240921,
      0.2920868992805481,
      0.28487399220466614,
      0.2427627593278885,
      0.2632947564125061,
      0.29515859484672546,
      0.2773570120334625,
      0.2601968050003052,
      0.2751389741897583,
      0.3031388521194458,
      0.3064115047454834,
      0.29762887954711914,
      0.333090215921402,
      0.3969388008117676,
      0.3859935402870178,
      0.3708745241165161,
      0.41288235783576965,
      0.44147711992263794,
      0.4173422157764435,
      0.40402743220329285,
      0.41354262828826904,
      0.39599910378456116,
      0.36747080087661743,
      0.3538142144680023,
      0.33954042196273804,
      0.31609010696411133,
      0.3020854592323303,
      0.31445881724357605,
      0.30241504311561584,
      0.31089356541633606,
      0.3114110827445984,
      0.3074337840080261,
      0.3339087665081024,
      0.33279111981391907,
      0.32470089197158813,
      0.3506545424461365,
      0.3811952471733093,
      0.37968727946281433,
      0.368987500667572,
      0.3958896994590759,
      0.4226307272911072,
      0.3917454779148102,
      0.37382370233535767,
      0.3819185495376587,
      0.3730485737323761,
      0.3210572302341461,
      0.3000585436820984,
      0.3006165325641632,
      0.2740345001220703,
      0.25960052013397217,
      0.2626255750656128,
      0.2742266058921814,
      0.2813054323196411,
      0.27777522802352905,
      0.2660976052284241,
      0.3266628384590149,
      0.33747392892837524,
      0.31913992762565613,
      0.35711222887039185,
      0.442773699760437,
      0.43667352199554443,
      0.41766753792762756,
      0.46493855118751526,
      0.4728010892868042,
      0.4555714428424835,
      0.44785359501838684,
      0.46776896715164185,
      0.44389569759368896,
      0.4302605092525482,
      0.4290655553340912,
      0.45397913455963135,
      0.41327404975891113,
      0.41377919912338257,
      0.47224289178848267,
      0.9994750618934631,
      0.999825656414032,
      0.99981689453125,
      0.9999175667762756,
      0.9998728036880493,
      0.9997648596763611,
      0.9991074800491333,
      0.9976516366004944,
      0.995247483253479,
      0.9619232416152954,
      0.9472477436065674,
      0.9886525869369507,
      0.9827625155448914,
      0.9484875202178955,
      0.9107457995414734,
      0.9466005563735962,
      0.9729017019271851,
      0.996222734451294,
      0.9987738728523254,
      0.9997727274894714,
      0.9998999834060669,
      0.9999096989631653,
      0.9999171495437622,
      0.9998278617858887,
      0.9997861981391907,
      0.9996817111968994,
      0.9997851848602295,
      0.9998308420181274,
      0.999727725982666,
      0.9997511506080627,
      0.999908447265625,
      0.999895453453064,
      0.9999089241027832,
      0.9998529553413391,
      0.9997195601463318,
      0.9985865950584412,
      0.9914745092391968,
      0.946366012096405,
      0.8621752262115479,
      0.8237262964248657,
      0.8477579355239868,
      0.7622724175453186,
      0.7621385455131531,
      0.8420066833496094,
      0.8672931790351868,
      0.949702262878418,
      0.9808874130249023,
      0.9973107576370239,
      0.9994173049926758,
      0.9996709227561951,
      0.999806821346283,
      0.9995704293251038,
      0.9995093941688538,
      0.999634861946106,
      0.9997615218162537,
      0.9998719096183777,
      0.9997358918190002,
      0.998825192451477,
      0.9936818480491638,
      0.9679487943649292,
      0.9079612493515015,
      0.8754575252532959,
      0.8873910903930664,
      0.7964038252830505,
      0.8339148163795471,
      0.7432093620300293,
      0.7855165004730225,
      0.8714292645454407,
      0.9235751032829285,
      0.9708800911903381,
      0.9952284693717957,
      0.9986152648925781,
      0.9998253583908081,
      0.9998334050178528,
      0.9998222589492798,
      0.999584972858429,
      0.9993183612823486,
      0.9994450211524963,
      0.9993036985397339,
      0.999687135219574,
      0.9995466470718384,
      0.9980705976486206,
      0.9928110837936401,
      0.9679742455482483,
      0.9644216299057007,
      0.9132530093193054,
      0.948883056640625,
      0.912037193775177,
      0.9410758018493652,
      0.9899530410766602,
      0.988362729549408,
      0.9982854723930359,
      0.9974218010902405,
      0.9991421103477478,
      0.9997757077217102,
      0.9997690916061401,
      0.9998030066490173,
      0.9997537732124329,
      0.9998595118522644,
      0.9998927116394043,
      0.9999544620513916,
      0.999923586845398,
      0.9999299645423889,
      0.9998529553413391,
      0.9998264312744141,
      0.9996001720428467,
      0.9996641874313354,
      0.9998316764831543,
      0.9999146461486816,
      0.9999395608901978,
      0.9999172687530518,
      0.9999173283576965,
      0.999826967716217,
      0.999836802482605,
      0.9990986585617065,
      0.9978170990943909,
      0.9918924570083618,
      0.9691898226737976,
      0.9411643147468567,
      0.9168456792831421,
      0.8953602313995361,
      0.8245595693588257,
      0.8484203815460205,
      0.8978022336959839,
      0.893964409828186,
      0.9046065211296082,
      0.9582496285438538,
      0.9820167422294617,
      0.9974367022514343,
      0.9994301795959473,
      0.999854564666748,
      0.9999349117279053,
      0.9999478459358215,
      0.9999521970748901,
      0.9999388456344604,
      0.999895453453064,
      0.9998551607131958,
      0.9997542500495911,
      0.9996711015701294,
      0.9996200203895569,
      0.999648928642273,
      0.9998778104782104,
      0.9998983144760132,
      0.9998635649681091,
      0.9996548295021057,
      0.9970638751983643,
      0.9944722652435303,
      0.9764179587364197,
      0.9835616946220398,
      0.9966204762458801,
      0.9988827109336853,
      0.9997465014457703,
      0.9998331069946289,
      0.9999374747276306,
      0.9999265670776367,
      0.999908447265625,
      0.9999008178710938,
      0.9999305009841919,
      0.9999421238899231,
      0.9999274611473083,
      0.9999340772628784,
      0.9998860359191895,
      0.9999154806137085,
      0.9999558329582214,
      0.9999678730964661,
      0.9999549388885498,
      0.9999614953994751,
      0.9999155402183533,
      0.9998782277107239,
      0.9996516704559326,
      0.9987375736236572,
      0.9924796223640442,
      0.9558976292610168,
      0.9239109754562378,
      0.8535693883895874,
      0.815173327922821,
      0.8848092555999756,
      0.9271442294120789,
      0.9818645715713501,
      0.9967410564422607,
      0.9990588426589966,
      0.9995114803314209,
      0.9998272657394409,
      0.9998219609260559,
      0.9998822808265686,
      0.9997703433036804,
      0.9999120235443115,
      0.9999496340751648,
      0.999945342540741,
      0.9999606609344482,
      0.9999514222145081,
      0.9999637007713318,
      0.9998875260353088
    ],
    [
      0.4314347803592682,
      0.4583318531513214,
      0.4752947688102722,
      0.5104390978813171,
      0.5100700855255127,
      0.5072931051254272,
      0.5110630393028259,
      0.5481461882591248,
      0.5592543482780457,
      0.5221171379089355,
      0.5392254590988159,
      0.5725229978561401,
      0.5417575836181641,
      0.48975223302841187,
      0.5243475437164307,
      0.5348782539367676,
      0.45783254504203796,
      0.41002076864242554,
      0.449776828289032,
      0.41145551204681396,
      0.3552494943141937,
      0.3637732267379761,
      0.3937426507472992,
      0.37286144495010376,
      0.372871458530426,
      0.4051476716995239,
      0.4252657890319824,
      0.42432934045791626,
      0.40291282534599304,
      0.44901520013809204,
      0.502525806427002,
      0.49204909801483154,
      0.4687217175960541,
      0.5127667784690857,
      0.5409790277481079,
      0.502098798751831,
      0.48657310009002686,
      0.5129207372665405,
      0.4918791353702545,
      0.4575381278991699,
      0.4444851279258728,
      0.4555601179599762,
      0.4178897738456726,
      0.3960224986076355,
      0.39715683460235596,
      0.40279266238212585,
      0.3940070867538452,
      0.39107534289360046,
      0.39040860533714294,
      0.42067718505859375,
      0.4349120259284973,
      0.41598695516586304,
      0.4386211037635803,
      0.4634059965610504,
      0.47331923246383667,
      0.45629602670669556,
      0.47551411390304565,
      0.5052872896194458,
      0.48204305768013,
      0.4651568830013275,
      0.4850475788116455,
      0.47631996870040894,
      0.4282541573047638,
      0.4214980900287628,
      0.42473238706588745,
      0.3920229375362396,
      0.3574940264225006,
      0.3835597336292267,
      0.3978826105594635,
      0.37753286957740784,
      0.3730117976665497,
      0.36737260222435,
      0.4163951873779297,
      0.39967185258865356,
      0.40426117181777954,
      0.4500928819179535,
      0.510342001914978,
      0.4930002987384796,
      0.48803192377090454,
      0.5300787687301636,
      0.5465739965438843,
      0.5056503415107727,
      0.5002478957176208,
      0.5239346027374268,
      0.4940972924232483,
      0.4722626209259033,
      0.466968834400177,
      0.49529188871383667,
      0.4551210403442383,
      0.4570462107658386,
      0.5217114686965942,
      0.9996224045753479,
      0.9998823404312134,
      0.9998816847801208,
      0.9999434351921082,
      0.9999101161956787,
      0.9998246431350708,
      0.9993055462837219,
      0.9979071617126465,
      0.9956803321838379,
      0.9656176567077637,
      0.9550200700759888,
      0.9902223348617554,
      0.9853842854499817,
      0.9552677273750305,
      0.9213895797729492,
      0.9529002904891968,
      0.9748551845550537,
      0.9967467188835144,
      0.9989244937896729,
      0.9998211860656738,
      0.9999254941940308,
      0.9999343752861023,
      0.9999392628669739,
      0.9998824596405029,
      0.9998446702957153,
      0.9997457265853882,
      0.9998185634613037,
      0.9998581409454346,
      0.9997903108596802,
      0.9998136758804321,
      0.9999300241470337,
      0.9999182820320129,
      0.9999302625656128,
      0.9998863935470581,
      0.9997918009757996,
      0.9988650679588318,
      0.9926777482032776,
      0.9499564170837402,
      0.8679842352867126,
      0.8225043416023254,
      0.8424509763717651,
      0.7568992972373962,
      0.7573710680007935,
      0.8349959850311279,
      0.8613266944885254,
      0.9512790441513062,
      0.9819998145103455,
      0.997684895992279,
      0.9995109438896179,
      0.9997484087944031,
      0.9998509883880615,
      0.9996901154518127,
      0.9996199011802673,
      0.9997124075889587,
      0.9998296499252319,
      0.9999054670333862,
      0.9997873902320862,
      0.9990053176879883,
      0.994722306728363,
      0.9697788953781128,
      0.9140418767929077,
      0.8793197870254517,
      0.8888225555419922,
      0.7970144152641296,
      0.8371172547340393,
      0.748978853225708,
      0.7831065058708191,
      0.8763570785522461,
      0.9317478537559509,
      0.9748659729957581,
      0.9962420463562012,
      0.9991850256919861,
      0.999884307384491,
      0.9998899102210999,
      0.999879777431488,
      0.9997022747993469,
      0.9996073842048645,
      0.999681293964386,
      0.9996023774147034,
      0.9998064041137695,
      0.9997541904449463,
      0.9991230368614197,
      0.9957901239395142,
      0.9741074442863464,
      0.9690992832183838,
      0.9224010109901428,
      0.9551258087158203,
      0.9200682640075684,
      0.9465847015380859,
      0.9914987087249756,
      0.9893752336502075,
      0.9984616637229919,
      0.9978017210960388,
      0.9992514848709106,
      0.9998174905776978,
      0.9998067617416382,
      0.9998553395271301,
      0.9998190999031067,
      0.999891996383667,
      0.999920666217804,
      0.9999633431434631,
      0.9999364018440247,
      0.9999397993087769,
      0.9998735189437866,
      0.9998547434806824,
      0.9996827244758606,
      0.9997212886810303,
      0.9998583793640137,
      0.999928891658783,
      0.9999502301216125,
      0.9999444484710693,
      0.9999452233314514,
      0.9998902678489685,
      0.9998821020126343,
      0.9993886351585388,
      0.9983487129211426,
      0.9936476349830627,
      0.9709984660148621,
      0.9458816051483154,
      0.9244530200958252,
      0.9017705917358398,
      0.8250875473022461,
      0.8497805595397949,
      0.9037145972251892,
      0.8985217213630676,
      0.9065207839012146,
      0.9581655263900757,
      0.9826153516769409,
      0.9978940486907959,
      0.9995904564857483,
      0.9999011158943176,
      0.9999531507492065,
      0.99996018409729,
      0.9999613761901855,
      0.9999472498893738,
      0.9999103546142578,
      0.9998705387115479,
      0.9997836947441101,
      0.9997258186340332,
      0.9996859431266785,
      0.9997127652168274,
      0.9999063611030579,
      0.9999187588691711,
      0.9999070167541504,
      0.999783456325531,
      0.9981476664543152,
      0.9959580898284912,
      0.9781994819641113,
      0.9862500429153442,
      0.9978388547897339,
      0.9994186162948608,
      0.9998480677604675,
      0.9998878836631775,
      0.9999515414237976,
      0.999937891960144,
      0.9999216794967651,
      0.9999145269393921,
      0.9999375343322754,
      0.9999472498893738,
      0.9999342560768127,
      0.9999390840530396,
      0.9998922944068909,
      0.9999195337295532,
      0.9999590516090393,
      0.9999735951423645,
      0.999963641166687,
      0.9999709129333496,
      0.9999399185180664,
      0.9999089241027832,
      0.9997129440307617,
      0.9988720417022705,
      0.9927340745925903,
      0.9558953046798706,
      0.9240553379058838,
      0.8477230072021484,
      0.8067763447761536,
      0.8874034881591797,
      0.9321663975715637,
      0.98298579454422,
      0.9973186254501343,
      0.9991949796676636,
      0.9995755553245544,
      0.9998599886894226,
      0.999866783618927,
      0.9999095797538757,
      0.9998500943183899,
      0.9999382495880127,
      0.9999619722366333,
      0.9999557137489319,
      0.999964714050293,
      0.9999569058418274,
      0.9999682903289795,
      0.9999009966850281
    ],
    [
      0.48969197273254395,
      0.5221306681632996,
      0.538889467716217,
      0.5834954977035522,
      0.6135826706886292,
      0.5888107419013977,
      0.5823729038238525,
      0.6344075798988342,
      0.6375042200088501,
      0.6035054326057434,
      0.6156245470046997,
      0.6671242713928223,
      0.6279951333999634,
      0.5934168696403503,
      0.628275454044342,
      0.638594388961792,
      0.5725730657577515,
      0.5571298599243164,
      0.6046176552772522,
      0.5650385618209839,
      0.4729560911655426,
      0.4923153221607208,
      0.4922896921634674,
      0.5048208236694336,
      0.5072459578514099,
      0.5154798030853271,
      0.542536735534668,
      0.5658698678016663,
      0.536370038986206,
      0.5686106085777283,
      0.6120635867118835,
      0.593754768371582,
      0.5679349899291992,
      0.6081101298332214,
      0.6319069266319275,
      0.6007685661315918,
      0.5840141773223877,
      0.609373927116394,
      0.6006941199302673,
      0.5542905926704407,
      0.536433756351471,
      0.5677534341812134,
      0.5204910635948181,
      0.48460477590560913,
      0.47334450483322144,
      0.47216418385505676,
      0.45882275700569153,
      0.4519995152950287,
      0.47302934527397156,
      0.4754418134689331,
      0.49954551458358765,
      0.5085629820823669,
      0.5118759870529175,
      0.545272946357727,
      0.557647705078125,
      0.5350780487060547,
      0.5431253910064697,
      0.571013867855072,
      0.5401217937469482,
      0.5333669781684875,
      0.5338789224624634,
      0.5229417681694031,
      0.49579426646232605,
      0.47927382588386536,
      0.47842398285865784,
      0.4442468285560608,
      0.42825016379356384,
      0.4372153580188751,
      0.43542614579200745,
      0.4234422445297241,
      0.4082717001438141,
      0.44129496812820435,
      0.4648337960243225,
      0.4642309546470642,
      0.46556714177131653,
      0.49541783332824707,
      0.5425251722335815,
      0.5338984727859497,
      0.5307907462120056,
      0.5794552564620972,
      0.603583812713623,
      0.5602362155914307,
      0.5620383620262146,
      0.5957502722740173,
      0.5820311903953552,
      0.5381835103034973,
      0.5642133355140686,
      0.5882691144943237,
      0.5430381894111633,
      0.5287232995033264,
      0.5809730887413025,
      0.9996973276138306,
      0.9999096393585205,
      0.999911904335022,
      0.9999570846557617,
      0.9999310970306396,
      0.999864399433136,
      0.999403178691864,
      0.9981728792190552,
      0.9960476160049438,
      0.9704956412315369,
      0.9627751111984253,
      0.9918128252029419,
      0.988752543926239,
      0.9641575217247009,
      0.931329607963562,
      0.9622465968132019,
      0.9792466163635254,
      0.9973394870758057,
      0.9991253018379211,
      0.9998617172241211,
      0.9999421238899231,
      0.9999491572380066,
      0.9999520778656006,
      0.9999063611030579,
      0.9998788833618164,
      0.9997748136520386,
      0.9998311400413513,
      0.9998700618743896,
      0.9998193979263306,
      0.9998445510864258,
      0.9999432563781738,
      0.9999321103096008,
      0.9999445676803589,
      0.9999101758003235,
      0.9998442530632019,
      0.9991533756256104,
      0.9945420026779175,
      0.9564468860626221,
      0.8783302903175354,
      0.832295835018158,
      0.8462567329406738,
      0.767745852470398,
      0.7748157382011414,
      0.8464306592941284,
      0.8622668981552124,
      0.9580429196357727,
      0.9857923984527588,
      0.9982936978340149,
      0.9996312856674194,
      0.9998157024383545,
      0.9998843669891357,
      0.9997594356536865,
      0.999678909778595,
      0.9997568726539612,
      0.9998736381530762,
      0.9999309182167053,
      0.9998460412025452,
      0.9992530345916748,
      0.9958064556121826,
      0.972730815410614,
      0.9225939512252808,
      0.884492814540863,
      0.8943191766738892,
      0.8075264692306519,
      0.8410628437995911,
      0.7601315975189209,
      0.7805955410003662,
      0.8877911567687988,
      0.9361052513122559,
      0.978973925113678,
      0.9970893263816833,
      0.9994648098945618,
      0.9999125003814697,
      0.9999189376831055,
      0.9999094605445862,
      0.9997496008872986,
      0.9997143149375916,
      0.9997652173042297,
      0.9997277855873108,
      0.9998576641082764,
      0.9998254776000977,
      0.99948650598526,
      0.9973359107971191,
      0.97929847240448,
      0.9745722413063049,
      0.9272669553756714,
      0.9600299596786499,
      0.9249513149261475,
      0.9485114216804504,
      0.992013692855835,
      0.989330530166626,
      0.9984620809555054,
      0.997877299785614,
      0.9993064403533936,
      0.9998425245285034,
      0.9998296499252319,
      0.9998797178268433,
      0.9998539686203003,
      0.999912679195404,
      0.9999367594718933,
      0.9999686479568481,
      0.9999436140060425,
      0.9999462366104126,
      0.9998855590820312,
      0.9998733997344971,
      0.9997327327728271,
      0.9997555017471313,
      0.9998745322227478,
      0.9999374747276306,
      0.999955952167511,
      0.9999569654464722,
      0.9999581575393677,
      0.9999202489852905,
      0.9999080896377563,
      0.9995506405830383,
      0.9986335039138794,
      0.9947307109832764,
      0.9724516868591309,
      0.9489737153053284,
      0.9269963502883911,
      0.9086576700210571,
      0.834454357624054,
      0.8532857894897461,
      0.905305027961731,
      0.9004414081573486,
      0.9061189293861389,
      0.9571064710617065,
      0.9835056066513062,
      0.9982768893241882,
      0.9996906518936157,
      0.9999251365661621,
      0.999960720539093,
      0.9999663233757019,
      0.9999667406082153,
      0.9999516010284424,
      0.9999178647994995,
      0.9998790621757507,
      0.9998010993003845,
      0.9997586011886597,
      0.9997290372848511,
      0.9997484087944031,
      0.9999217391014099,
      0.999927282333374,
      0.9999268054962158,
      0.999837338924408,
      0.9988223910331726,
      0.9972385764122009,
      0.980825662612915,
      0.9886013865470886,
      0.9985507726669312,
      0.9996345639228821,
      0.999888002872467,
      0.9999138116836548,
      0.9999589920043945,
      0.9999436140060425,
      0.9999279975891113,
      0.9999213814735413,
      0.9999409317970276,
      0.9999503493309021,
      0.9999387860298157,
      0.9999419450759888,
      0.9998984932899475,
      0.9999231696128845,
      0.9999616146087646,
      0.9999766945838928,
      0.9999690055847168,
      0.9999765157699585,
      0.9999536275863647,
      0.9999257326126099,
      0.9997585415840149,
      0.9989430904388428,
      0.9926464557647705,
      0.9550074934959412,
      0.9210039973258972,
      0.8387069702148438,
      0.7978374361991882,
      0.8816113471984863,
      0.930260181427002,
      0.9830424785614014,
      0.9975555539131165,
      0.9992085695266724,
      0.9996162056922913,
      0.9998874664306641,
      0.9998958706855774,
      0.9999279379844666,
      0.9998840689659119,
      0.999952495098114,
      0.9999698996543884,
      0.9999639391899109,
      0.9999684691429138,
      0.9999617338180542,
      0.9999715089797974,
      0.9999114871025085
    ],
    [
      0.5398116111755371,
      0.5761715173721313,
      0.5975196361541748,
      0.6503852605819702,
      0.6847733855247498,
      0.6407248973846436,
      0.6350065469741821,
      0.6923935413360596,
      0.6874061226844788,
      0.6484430432319641,
      0.6619753241539001,
      0.7167955636978149,
      0.6727796792984009,
      0.6455233097076416,
      0.6813804507255554,
      0.6897799372673035,
      0.6358886361122131,
      0.6313562393188477,
      0.669680655002594,
      0.6280796527862549,
      0.5655136704444885,
      0.5657635927200317,
      0.5740126967430115,
      0.5725951194763184,
      0.5883864760398865,
      0.5964363813400269,
      0.6134454011917114,
      0.6459676027297974,
      0.6168685555458069,
      0.6285912990570068,
      0.6704787015914917,
      0.6531077027320862,
      0.6315854787826538,
      0.6623440980911255,
      0.6805134415626526,
      0.6564931273460388,
      0.6397627592086792,
      0.6726722717285156,
      0.659736156463623,
      0.6204411387443542,
      0.6152557134628296,
      0.6485499739646912,
      0.6041432619094849,
      0.5677127838134766,
      0.5715407729148865,
      0.54632967710495,
      0.5359023809432983,
      0.5215845108032227,
      0.5634657144546509,
      0.5579630136489868,
      0.5790314078330994,
      0.59461510181427,
      0.5999895334243774,
      0.6385957598686218,
      0.6353689432144165,
      0.6084243059158325,
      0.6258182525634766,
      0.6509427428245544,
      0.6284547448158264,
      0.61680006980896,
      0.6349359750747681,
      0.6217833757400513,
      0.6037598848342896,
      0.6019386053085327,
      0.5957078337669373,
      0.5702270865440369,
      0.55501389503479,
      0.5424471497535706,
      0.5347772836685181,
      0.5112453699111938,
      0.5319884419441223,
      0.5449134111404419,
      0.569648027420044,
      0.5912513732910156,
      0.5670367479324341,
      0.6103532314300537,
      0.6626768112182617,
      0.6288309097290039,
      0.6225228309631348,
      0.6646397113800049,
      0.6881440877914429,
      0.645615816116333,
      0.6389220356941223,
      0.6940608024597168,
      0.6630399227142334,
      0.6178751587867737,
      0.6436834931373596,
      0.6737169027328491,
      0.6221101880073547,
      0.6034543514251709,
      0.6260004043579102,
      0.9997392892837524,
      0.9999255537986755,
      0.9999300241470337,
      0.9999687075614929,
      0.9999510645866394,
      0.999914288520813,
      0.9995730519294739,
      0.9988436698913574,
      0.9972680807113647,
      0.9785792231559753,
      0.9697399139404297,
      0.9943200945854187,
      0.9928322434425354,
      0.9751659035682678,
      0.9439367055892944,
      0.9704957604408264,
      0.987036406993866,
      0.9983177185058594,
      0.9994378089904785,
      0.9999096989631653,
      0.9999595284461975,
      0.9999595880508423,
      0.9999586939811707,
      0.9999225735664368,
      0.9998918771743774,
      0.9997820258140564,
      0.9998313188552856,
      0.9998725652694702,
      0.9998301863670349,
      0.9998571276664734,
      0.9999502897262573,
      0.9999385476112366,
      0.9999523758888245,
      0.9999282360076904,
      0.9998924136161804,
      0.999437689781189,
      0.9965994954109192,
      0.966947078704834,
      0.8912795782089233,
      0.8567242622375488,
      0.8656536936759949,
      0.7948683500289917,
      0.8022092580795288,
      0.863395094871521,
      0.8782959580421448,
      0.9679319858551025,
      0.9910221099853516,
      0.9989239573478699,
      0.9997509717941284,
      0.999864399433136,
      0.9999045133590698,
      0.9998014569282532,
      0.9997114539146423,
      0.9997816681861877,
      0.9998998045921326,
      0.9999497532844543,
      0.9999001622200012,
      0.9995941519737244,
      0.9972177147865295,
      0.981553316116333,
      0.9363577961921692,
      0.9008222818374634,
      0.907398521900177,
      0.8303872346878052,
      0.858493447303772,
      0.7845169901847839,
      0.8045064210891724,
      0.9093546867370605,
      0.9518179297447205,
      0.986672580242157,
      0.9981667995452881,
      0.9996874928474426,
      0.9999362230300903,
      0.9999397397041321,
      0.9999263882637024,
      0.9997735619544983,
      0.9997633695602417,
      0.999803364276886,
      0.9998058080673218,
      0.9998895525932312,
      0.9998730421066284,
      0.9996890425682068,
      0.9985265731811523,
      0.9885444045066833,
      0.9851208925247192,
      0.9442694187164307,
      0.9727513790130615,
      0.9348198175430298,
      0.9587867259979248,
      0.9952428340911865,
      0.9938938617706299,
      0.9989156723022461,
      0.9983962178230286,
      0.9994226098060608,
      0.9998681545257568,
      0.9998529553413391,
      0.9998977780342102,
      0.9998698830604553,
      0.9999280571937561,
      0.9999448657035828,
      0.9999710321426392,
      0.9999455213546753,
      0.999947726726532,
      0.9998874664306641,
      0.9998807907104492,
      0.9997548460960388,
      0.9997639656066895,
      0.9998784065246582,
      0.9999393224716187,
      0.9999568462371826,
      0.9999608993530273,
      0.9999632239341736,
      0.9999375343322754,
      0.9999256730079651,
      0.9996466636657715,
      0.9988600015640259,
      0.9959799647331238,
      0.9754905104637146,
      0.951694905757904,
      0.9330914616584778,
      0.9138501882553101,
      0.8405336737632751,
      0.854517936706543,
      0.9087574481964111,
      0.9003363847732544,
      0.8998908400535583,
      0.9588851928710938,
      0.9852084517478943,
      0.9986333847045898,
      0.9997569918632507,
      0.9999387860298157,
      0.9999655485153198,
      0.9999707341194153,
      0.9999700784683228,
      0.9999542832374573,
      0.9999207854270935,
      0.9998820424079895,
      0.99980628490448,
      0.9997696876525879,
      0.9997414946556091,
      0.9997608065605164,
      0.9999296069145203,
      0.999931275844574,
      0.9999383091926575,
      0.9998664855957031,
      0.9991682767868042,
      0.9981468915939331,
      0.9826188087463379,
      0.9909021258354187,
      0.9990524053573608,
      0.9997518062591553,
      0.9999061822891235,
      0.9999250769615173,
      0.9999619722366333,
      0.9999454021453857,
      0.9999294877052307,
      0.9999237656593323,
      0.9999423623085022,
      0.9999518990516663,
      0.9999411106109619,
      0.9999430179595947,
      0.999901294708252,
      0.9999240636825562,
      0.9999627470970154,
      0.9999781250953674,
      0.9999724626541138,
      0.9999790787696838,
      0.9999615550041199,
      0.9999368786811829,
      0.999792218208313,
      0.9990805387496948,
      0.9939262866973877,
      0.9604291319847107,
      0.9248788952827454,
      0.8420706987380981,
      0.8065967559814453,
      0.8870458602905273,
      0.9407366514205933,
      0.987650454044342,
      0.9982268810272217,
      0.9993945956230164,
      0.999711275100708,
      0.9999029040336609,
      0.9999085664749146,
      0.9999374151229858,
      0.9999005794525146,
      0.9999616146087646,
      0.9999751448631287,
      0.9999692440032959,
      0.9999708533287048,
      0.9999646544456482,
      0.9999733567237854,
      0.9999178051948547
    ],
    [
      0.5827714800834656,
      0.6136691570281982,
      0.6363881826400757,
      0.6881275177001953,
      0.716707170009613,
      0.6727936267852783,
      0.6657640933990479,
      0.7225541472434998,
      0.7158508896827698,
      0.6805307269096375,
      0.6953203082084656,
      0.7413067817687988,
      0.7011126279830933,
      0.6784800291061401,
      0.7132216095924377,
      0.7162564396858215,
      0.6702490448951721,
      0.6686400771141052,
      0.7017288208007812,
      0.6624723076820374,
      0.6183580160140991,
      0.6040612459182739,
      0.6140986084938049,
      0.6218198537826538,
      0.6233164072036743,
      0.6340364813804626,
      0.650080680847168,
      0.6820498108863831,
      0.6551554799079895,
      0.6646218299865723,
      0.7014521956443787,
      0.6887841820716858,
      0.6714163422584534,
      0.6943389177322388,
      0.7105982899665833,
      0.6903318166732788,
      0.6863382458686829,
      0.7139462828636169,
      0.6981345415115356,
      0.6701033711433411,
      0.6778630018234253,
      0.7002862095832825,
      0.6693020462989807,
      0.6526849865913391,
      0.6693039536476135,
      0.6512975096702576,
      0.6417528390884399,
      0.6385737657546997,
      0.6552146673202515,
      0.6498548984527588,
      0.6540813446044922,
      0.6621385216712952,
      0.6648151874542236,
      0.6883290410041809,
      0.678934633731842,
      0.6591038107872009,
      0.6764078140258789,
      0.6951476335525513,
      0.677039384841919,
      0.6693935990333557,
      0.6861560344696045,
      0.6820103526115417,
      0.6687167882919312,
      0.6670635342597961,
      0.6700871586799622,
      0.657640814781189,
      0.6313109397888184,
      0.6053452491760254,
      0.6099021434783936,
      0.5792691707611084,
      0.6102951169013977,
      0.6187731027603149,
      0.6478585600852966,
      0.6804941296577454,
      0.6505790948867798,
      0.6694618463516235,
      0.7178789377212524,
      0.6881807446479797,
      0.6679335236549377,
      0.7092311382293701,
      0.7299354672431946,
      0.6825052499771118,
      0.6772136688232422,
      0.735197901725769,
      0.7013759613037109,
      0.6602486968040466,
      0.6885237097740173,
      0.7210561037063599,
      0.6635762453079224,
      0.6400164365768433,
      0.6702862977981567,
      0.9997504353523254,
      0.9999293684959412,
      0.9999369978904724,
      0.999973714351654,
      0.9999592900276184,
      0.9999358057975769,
      0.9997000694274902,
      0.9991859793663025,
      0.9979845285415649,
      0.9808580875396729,
      0.9745800495147705,
      0.9961449503898621,
      0.9956824779510498,
      0.9859026670455933,
      0.9520672559738159,
      0.9784254431724548,
      0.9903417825698853,
      0.9988428354263306,
      0.999599039554596,
      0.9999315142631531,
      0.9999672174453735,
      0.9999642968177795,
      0.9999618530273438,
      0.9999299049377441,
      0.9998957514762878,
      0.999779999256134,
      0.9998270273208618,
      0.9998658299446106,
      0.999830961227417,
      0.9998594522476196,
      0.999951958656311,
      0.9999396800994873,
      0.9999538660049438,
      0.9999374151229858,
      0.9999206066131592,
      0.999671220779419,
      0.9979228377342224,
      0.9763076305389404,
      0.9086556434631348,
      0.8762004375457764,
      0.8856814503669739,
      0.823893666267395,
      0.8299782276153564,
      0.8813736438751221,
      0.8941367864608765,
      0.9756143689155579,
      0.9943099021911621,
      0.999330997467041,
      0.9998279809951782,
      0.9998878836631775,
      0.9999136924743652,
      0.9998195171356201,
      0.9997269511222839,
      0.9997931122779846,
      0.9999116063117981,
      0.999958336353302,
      0.9999262094497681,
      0.9997578263282776,
      0.9981615543365479,
      0.9858845472335815,
      0.9399577379226685,
      0.9115948677062988,
      0.9185538291931152,
      0.8514217138290405,
      0.8759109973907471,
      0.808406412601471,
      0.8294073343276978,
      0.9188491702079773,
      0.9609418511390686,
      0.9918294548988342,
      0.9988546371459961,
      0.9997973442077637,
      0.9999480247497559,
      0.9999496340751648,
      0.9999323487281799,
      0.9997844696044922,
      0.9997844696044922,
      0.9998172521591187,
      0.9998396039009094,
      0.9999017119407654,
      0.9998927712440491,
      0.9997829794883728,
      0.9991343021392822,
      0.9944119453430176,
      0.9904899001121521,
      0.9538455009460449,
      0.9795300364494324,
      0.935558557510376,
      0.9664117097854614,
      0.9966250658035278,
      0.9958598017692566,
      0.9991368055343628,
      0.9986991286277771,
      0.9994885921478271,
      0.9998845458030701,
      0.9998740553855896,
      0.9999092817306519,
      0.9998815059661865,
      0.9999366998672485,
      0.9999488592147827,
      0.9999719858169556,
      0.9999459981918335,
      0.999947726726532,
      0.9998874664306641,
      0.9998835921287537,
      0.9997648000717163,
      0.999767005443573,
      0.9998794794082642,
      0.9999393820762634,
      0.9999565482139587,
      0.9999622702598572,
      0.9999656081199646,
      0.999944806098938,
      0.9999364018440247,
      0.9997071027755737,
      0.9990415573120117,
      0.9970939755439758,
      0.9791387915611267,
      0.9564209580421448,
      0.9425599575042725,
      0.9201148152351379,
      0.8512815237045288,
      0.8697735667228699,
      0.9159489870071411,
      0.9025030136108398,
      0.9017165303230286,
      0.9606853723526001,
      0.9846669435501099,
      0.9987637996673584,
      0.9997841119766235,
      0.9999451637268066,
      0.9999677538871765,
      0.9999727010726929,
      0.9999715089797974,
      0.9999550580978394,
      0.9999216198921204,
      0.9998806118965149,
      0.9998045563697815,
      0.9997706413269043,
      0.9997411370277405,
      0.9997622966766357,
      0.9999330043792725,
      0.9999328255653381,
      0.9999436736106873,
      0.9998794794082642,
      0.9993109703063965,
      0.9983919262886047,
      0.9811199307441711,
      0.9901326894760132,
      0.9991819262504578,
      0.9997871518135071,
      0.9999134540557861,
      0.9999284744262695,
      0.9999626278877258,
      0.9999452829360962,
      0.9999294281005859,
      0.9999243021011353,
      0.9999427795410156,
      0.9999523758888245,
      0.9999421238899231,
      0.9999434351921082,
      0.9999026656150818,
      0.9999250769615173,
      0.999963641166687,
      0.9999796748161316,
      0.9999747276306152,
      0.9999809861183167,
      0.9999656081199646,
      0.9999434947967529,
      0.9998191595077515,
      0.9991828203201294,
      0.9948314428329468,
      0.9655827879905701,
      0.9241842031478882,
      0.8484150767326355,
      0.8189960718154907,
      0.897455096244812,
      0.9461119174957275,
      0.9901981353759766,
      0.9985751509666443,
      0.9994756579399109,
      0.9997557401657104,
      0.9999104738235474,
      0.9999159574508667,
      0.9999425411224365,
      0.9999092817306519,
      0.9999651908874512,
      0.9999775290489197,
      0.9999719858169556,
      0.9999721646308899,
      0.9999662041664124,
      0.999974250793457,
      0.9999200105667114
    ],
    [
      0.5945044159889221,
      0.6321184635162354,
      0.6519473791122437,
      0.7002037763595581,
      0.7315503358840942,
      0.6902509331703186,
      0.6789363026618958,
      0.736045777797699,
      0.7312573194503784,
      0.69919353723526,
      0.7093906998634338,
      0.7533303499221802,
      0.7166363596916199,
      0.6939731240272522,
      0.7255473732948303,
      0.7274810075759888,
      0.6839438080787659,
      0.682245671749115,
      0.7136834263801575,
      0.6730166673660278,
      0.6330643892288208,
      0.6044256687164307,
      0.6246963739395142,
      0.6369489431381226,
      0.6405848264694214,
      0.6536558866500854,
      0.6692603826522827,
      0.6986609697341919,
      0.672924816608429,
      0.6830313205718994,
      0.7173343896865845,
      0.7055123448371887,
      0.6898499131202698,
      0.7137019038200378,
      0.7278509140014648,
      0.711109459400177,
      0.7064158916473389,
      0.7297672629356384,
      0.7190347909927368,
      0.6930248141288757,
      0.7026803493499756,
      0.7233281135559082,
      0.6943625211715698,
      0.6906008720397949,
      0.7084803581237793,
      0.6986474990844727,
      0.6855756044387817,
      0.6984902024269104,
      0.7025537490844727,
      0.7023714780807495,
      0.7031393647193909,
      0.6965757608413696,
      0.698583722114563,
      0.722240149974823,
      0.7069005966186523,
      0.6881918907165527,
      0.7099593877792358,
      0.7251790761947632,
      0.7054717540740967,
      0.6991260647773743,
      0.7160456776618958,
      0.7227367162704468,
      0.7084386348724365,
      0.6998712420463562,
      0.7091342806816101,
      0.7111082673072815,
      0.6749958395957947,
      0.6526427268981934,
      0.6711946725845337,
      0.6419848203659058,
      0.6702000498771667,
      0.6622015833854675,
      0.7038439512252808,
      0.7297049164772034,
      0.6953033804893494,
      0.7024115920066833,
      0.7520013451576233,
      0.723977267742157,
      0.6950739622116089,
      0.7314426898956299,
      0.7498926520347595,
      0.7009252905845642,
      0.6950953006744385,
      0.75174880027771,
      0.7208662629127502,
      0.6813743114471436,
      0.7073580026626587,
      0.7404056787490845,
      0.6822085380554199,
      0.6561481356620789,
      0.6901228427886963,
      0.9997590780258179,
      0.9999319911003113,
      0.9999403953552246,
      0.9999759793281555,
      0.9999608993530273,
      0.9999456405639648,
      0.9997566342353821,
      0.999348521232605,
      0.9983929991722107,
      0.9829047322273254,
      0.9753620624542236,
      0.9970881342887878,
      0.9970226287841797,
      0.9907816648483276,
      0.9580995440483093,
      0.9807933568954468,
      0.9916231632232666,
      0.9991039037704468,
      0.9996725916862488,
      0.999941349029541,
      0.9999706745147705,
      0.9999664425849915,
      0.9999630451202393,
      0.9999328851699829,
      0.9998985528945923,
      0.9997813701629639,
      0.9998255968093872,
      0.999869167804718,
      0.9998313784599304,
      0.9998604655265808,
      0.9999528527259827,
      0.9999407529830933,
      0.9999551177024841,
      0.9999430775642395,
      0.9999354481697083,
      0.999771237373352,
      0.9985186457633972,
      0.9817320704460144,
      0.9190621376037598,
      0.8872010111808777,
      0.897286593914032,
      0.8423823714256287,
      0.8482979536056519,
      0.8975510001182556,
      0.9057217836380005,
      0.9799466133117676,
      0.9959350228309631,
      0.9995121359825134,
      0.9998599290847778,
      0.999899685382843,
      0.9999152421951294,
      0.9998267889022827,
      0.9997332692146301,
      0.9997996687889099,
      0.9999174475669861,
      0.9999620914459229,
      0.9999386072158813,
      0.999825656414032,
      0.9986782670021057,
      0.9885366559028625,
      0.9447890520095825,
      0.9224287271499634,
      0.9267188310623169,
      0.8630437850952148,
      0.8858870267868042,
      0.8207616209983826,
      0.840627908706665,
      0.9258469343185425,
      0.9682614207267761,
      0.9941694140434265,
      0.999169647693634,
      0.9998478293418884,
      0.9999551177024841,
      0.9999550580978394,
      0.9999356269836426,
      0.9997913837432861,
      0.9997986555099487,
      0.9998250007629395,
      0.9998564124107361,
      0.9999085664749146,
      0.9999029636383057,
      0.9998268485069275,
      0.9993594288825989,
      0.9964774250984192,
      0.992992639541626,
      0.9584630727767944,
      0.9798790812492371,
      0.9409439563751221,
      0.971805214881897,
      0.9973188042640686,
      0.9968525171279907,
      0.9992843270301819,
      0.9989544749259949,
      0.9995614886283875,
      0.9999030232429504,
      0.9998995661735535,
      0.9999213218688965,
      0.99989253282547,
      0.9999431371688843,
      0.9999523758888245,
      0.999972939491272,
      0.999947190284729,
      0.9999483823776245,
      0.9998877644538879,
      0.9998834729194641,
      0.999768853187561,
      0.9997701048851013,
      0.9998807907104492,
      0.9999403953552246,
      0.9999571442604065,
      0.9999640583992004,
      0.9999682307243347,
      0.999952495098114,
      0.9999473094940186,
      0.999772846698761,
      0.999309241771698,
      0.9979756474494934,
      0.9827300310134888,
      0.9625438451766968,
      0.9513651728630066,
      0.929100513458252,
      0.863121509552002,
      0.8831590414047241,
      0.9223005771636963,
      0.9107465744018555,
      0.9082435965538025,
      0.9656431674957275,
      0.9876202940940857,
      0.9990179538726807,
      0.9998226165771484,
      0.9999521374702454,
      0.999970018863678,
      0.9999738335609436,
      0.9999724626541138,
      0.9999558329582214,
      0.9999224543571472,
      0.9998802542686462,
      0.9998044967651367,
      0.9997720718383789,
      0.9997422099113464,
      0.9997656941413879,
      0.9999358057975769,
      0.9999349117279053,
      0.9999490976333618,
      0.9998971819877625,
      0.9994840621948242,
      0.9988306760787964,
      0.9826810956001282,
      0.9899613857269287,
      0.9993637204170227,
      0.9998237490653992,
      0.9999260306358337,
      0.9999334812164307,
      0.9999639391899109,
      0.9999459981918335,
      0.9999301433563232,
      0.9999251961708069,
      0.9999433755874634,
      0.9999534487724304,
      0.9999434351921082,
      0.9999440908432007,
      0.9999038577079773,
      0.9999261498451233,
      0.9999642968177795,
      0.9999802708625793,
      0.9999752640724182,
      0.9999815821647644,
      0.9999658465385437,
      0.9999496936798096,
      0.9998487830162048,
      0.9993457198143005,
      0.9960572719573975,
      0.9689369201660156,
      0.9266709089279175,
      0.8527958989143372,
      0.8289065361022949,
      0.9049432277679443,
      0.951248288154602,
      0.9919212460517883,
      0.9988970756530762,
      0.9995859265327454,
      0.9998000264167786,
      0.9999176859855652,
      0.999921441078186,
      0.9999468922615051,
      0.9999141693115234,
      0.9999669790267944,
      0.9999787211418152,
      0.9999735951423645,
      0.9999731779098511,
      0.9999674558639526,
      0.9999749064445496,
      0.9999213218688965
    ],
    [
      0.6114470362663269,
      0.661730945110321,
      0.6643593311309814,
      0.7129225134849548,
      0.7447857856750488,
      0.7050856947898865,
      0.6896196603775024,
      0.7477942109107971,
      0.7441824674606323,
      0.7129432559013367,
      0.7212401032447815,
      0.7642943263053894,
      0.7288858890533447,
      0.707493007183075,
      0.7374460697174072,
      0.7411035299301147,
      0.6982168555259705,
      0.6974830031394958,
      0.7280073761940002,
      0.6933668851852417,
      0.6557490825653076,
      0.63703852891922,
      0.6558153033256531,
      0.6616529226303101,
      0.6585870385169983,
      0.6706727147102356,
      0.686697781085968,
      0.714372992515564,
      0.6895639896392822,
      0.6974205374717712,
      0.7295759916305542,
      0.7177767753601074,
      0.7030134201049805,
      0.7257308959960938,
      0.7390434145927429,
      0.7234582901000977,
      0.7178081274032593,
      0.7411853075027466,
      0.7309949398040771,
      0.7042845487594604,
      0.7117258906364441,
      0.733281672000885,
      0.70921790599823,
      0.7059521675109863,
      0.7176055312156677,
      0.7122094631195068,
      0.6959031224250793,
      0.7103477716445923,
      0.7206926345825195,
      0.7131040096282959,
      0.7185975909233093,
      0.7092865109443665,
      0.7113954424858093,
      0.733402669429779,
      0.7183132171630859,
      0.6985877156257629,
      0.7211294174194336,
      0.7371528148651123,
      0.7173312306404114,
      0.709303081035614,
      0.7257915139198303,
      0.7384192943572998,
      0.7193923592567444,
      0.7113127708435059,
      0.7225016355514526,
      0.7256317138671875,
      0.690208911895752,
      0.6671181917190552,
      0.6805905103683472,
      0.6458607912063599,
      0.6757253408432007,
      0.6710028648376465,
      0.7183811068534851,
      0.744492769241333,
      0.7109654545783997,
      0.7146915197372437,
      0.763623833656311,
      0.737827479839325,
      0.7071132659912109,
      0.7424201965332031,
      0.7593770027160645,
      0.7085657119750977,
      0.7029858827590942,
      0.7577611207962036,
      0.7293967604637146,
      0.6911475658416748,
      0.7153646945953369,
      0.7492396831512451,
      0.6927062273025513,
      0.6652040481567383,
      0.7003858685493469,
      0.9997640252113342,
      0.9999335408210754,
      0.9999423027038574,
      0.9999775290489197,
      0.9999647736549377,
      0.999953031539917,
      0.9997938871383667,
      0.9994291663169861,
      0.9985717535018921,
      0.9839130640029907,
      0.9767486453056335,
      0.9973351359367371,
      0.9972975850105286,
      0.9916070699691772,
      0.9592989683151245,
      0.9816392660140991,
      0.9924159646034241,
      0.9992201924324036,
      0.9997107982635498,
      0.9999480247497559,
      0.999973475933075,
      0.9999681711196899,
      0.9999640583992004,
      0.9999334216117859,
      0.9998995661735535,
      0.9997820854187012,
      0.9998258352279663,
      0.9998690485954285,
      0.9998318552970886,
      0.9998610615730286,
      0.99995356798172,
      0.9999416470527649,
      0.999955952167511,
      0.9999464154243469,
      0.9999433755874634,
      0.9998130202293396,
      0.9987621903419495,
      0.9841514825820923,
      0.9242157936096191,
      0.8946312069892883,
      0.9024738073348999,
      0.8503240942955017,
      0.8561718463897705,
      0.902708888053894,
      0.9120352268218994,
      0.9822434186935425,
      0.9965172410011292,
      0.9995928406715393,
      0.9998793601989746,
      0.9999076724052429,
      0.9999203681945801,
      0.999832034111023,
      0.999737560749054,
      0.9998043775558472,
      0.9999224543571472,
      0.9999650716781616,
      0.9999455213546753,
      0.9998515248298645,
      0.9988403916358948,
      0.9891103506088257,
      0.9462879300117493,
      0.9256671667098999,
      0.9319717884063721,
      0.8687447309494019,
      0.890906035900116,
      0.8291983008384705,
      0.8483127355575562,
      0.9303438663482666,
      0.9720559120178223,
      0.9954180717468262,
      0.9993180632591248,
      0.9998735189437866,
      0.9999589920043945,
      0.9999580979347229,
      0.9999375343322754,
      0.9997943043708801,
      0.9998039603233337,
      0.9998279809951782,
      0.999864399433136,
      0.9999126195907593,
      0.9999094605445862,
      0.9998511672019958,
      0.9994941353797913,
      0.997353732585907,
      0.9944493174552917,
      0.9624633193016052,
      0.9813070297241211,
      0.9437940120697021,
      0.9751189947128296,
      0.9977377653121948,
      0.9973463416099548,
      0.9993725419044495,
      0.9990752339363098,
      0.9995964765548706,
      0.9999105930328369,
      0.9999080896377563,
      0.9999257326126099,
      0.9998965859413147,
      0.9999457001686096,
      0.9999538660049438,
      0.9999727010726929,
      0.9999475479125977,
      0.9999487400054932,
      0.9998880624771118,
      0.9998840689659119,
      0.9997725486755371,
      0.999772846698761,
      0.999882161617279,
      0.9999404549598694,
      0.9999573826789856,
      0.9999648332595825,
      0.9999693036079407,
      0.999954879283905,
      0.9999509453773499,
      0.9997939467430115,
      0.9994008541107178,
      0.9982502460479736,
      0.9841145277023315,
      0.9653145670890808,
      0.9543802738189697,
      0.9329946041107178,
      0.8691586256027222,
      0.888523280620575,
      0.9265007972717285,
      0.9143604636192322,
      0.910822868347168,
      0.9677577018737793,
      0.9884653091430664,
      0.9990977644920349,
      0.9998350739479065,
      0.9999548196792603,
      0.9999710917472839,
      0.9999746084213257,
      0.9999729990959167,
      0.9999563097953796,
      0.9999226331710815,
      0.9998798370361328,
      0.9998043179512024,
      0.999772310256958,
      0.9997421503067017,
      0.9997668862342834,
      0.9999372959136963,
      0.9999356269836426,
      0.9999515414237976,
      0.999902606010437,
      0.9995329976081848,
      0.9989275336265564,
      0.9827399253845215,
      0.989643931388855,
      0.9994043707847595,
      0.9998318552970886,
      0.9999291300773621,
      0.9999352097511292,
      0.9999644160270691,
      0.9999467134475708,
      0.9999307990074158,
      0.9999262690544128,
      0.9999444484710693,
      0.9999539256095886,
      0.9999441504478455,
      0.9999443888664246,
      0.9999047517776489,
      0.9999265074729919,
      0.9999645352363586,
      0.999980628490448,
      0.9999758005142212,
      0.9999824166297913,
      0.9999685287475586,
      0.9999527931213379,
      0.9998610615730286,
      0.9994010925292969,
      0.9965717792510986,
      0.971537172794342,
      0.9280332326889038,
      0.857770562171936,
      0.8347420692443848,
      0.9084234237670898,
      0.9536243677139282,
      0.9930545091629028,
      0.9990757703781128,
      0.9996342062950134,
      0.9998210072517395,
      0.999921441078186,
      0.9999251961708069,
      0.9999492168426514,
      0.9999160766601562,
      0.9999679327011108,
      0.9999792575836182,
      0.9999743700027466,
      0.9999735355377197,
      0.9999681711196899,
      0.9999752044677734,
      0.9999223351478577
    ],
    [
      0.6246566772460938,
      0.6740854382514954,
      0.6727403402328491,
      0.721041738986969,
      0.749782383441925,
      0.7092118263244629,
      0.6955493092536926,
      0.7565306425094604,
      0.7509338855743408,
      0.7195092439651489,
      0.7283766269683838,
      0.7710541486740112,
      0.7352405190467834,
      0.7144273519515991,
      0.7448770999908447,
      0.7498108148574829,
      0.7074770927429199,
      0.7073256969451904,
      0.7384878993034363,
      0.7062933444976807,
      0.6710184812545776,
      0.6572214365005493,
      0.6764014363288879,
      0.6854869723320007,
      0.6778985261917114,
      0.684870719909668,
      0.6998994946479797,
      0.729366660118103,
      0.7048965692520142,
      0.7099901437759399,
      0.7394814491271973,
      0.7298160195350647,
      0.7134870290756226,
      0.7347118854522705,
      0.7480050921440125,
      0.7316737174987793,
      0.7255138754844666,
      0.7523767948150635,
      0.7413901090621948,
      0.7144989371299744,
      0.7236743569374084,
      0.7431730031967163,
      0.7213088274002075,
      0.7205939292907715,
      0.7277161478996277,
      0.7257312536239624,
      0.7121709585189819,
      0.7311773300170898,
      0.744046151638031,
      0.7318676710128784,
      0.7348422408103943,
      0.722989559173584,
      0.7252777218818665,
      0.7480860948562622,
      0.7294936180114746,
      0.7088342905044556,
      0.7303991317749023,
      0.7447644472122192,
      0.7241232991218567,
      0.7155871987342834,
      0.7338674664497375,
      0.7469479441642761,
      0.728660523891449,
      0.7210944294929504,
      0.7329519391059875,
      0.7342535853385925,
      0.7007888555526733,
      0.6752437949180603,
      0.6839115619659424,
      0.6419342756271362,
      0.6767621040344238,
      0.6782295107841492,
      0.7234662771224976,
      0.7517061829566956,
      0.7187262177467346,
      0.7224574089050293,
      0.7694833874702454,
      0.7443224191665649,
      0.7138509750366211,
      0.7483168840408325,
      0.7652304172515869,
      0.71250319480896,
      0.707189679145813,
      0.762152910232544,
      0.7356100082397461,
      0.6990433931350708,
      0.7198075652122498,
      0.7562263607978821,
      0.7007829546928406,
      0.671969473361969,
      0.706062376499176,
      0.9997665882110596,
      0.999934732913971,
      0.999943733215332,
      0.9999786019325256,
      0.9999683499336243,
      0.9999584555625916,
      0.9998229742050171,
      0.9994992613792419,
      0.9987190365791321,
      0.9846844673156738,
      0.9774896502494812,
      0.9974445700645447,
      0.9975074529647827,
      0.9921829104423523,
      0.9602532386779785,
      0.9822758436203003,
      0.9938770532608032,
      0.9993195533752441,
      0.9997490048408508,
      0.9999523758888245,
      0.9999754428863525,
      0.999969482421875,
      0.9999647736549377,
      0.999934732913971,
      0.9999005198478699,
      0.9997830986976624,
      0.9998258948326111,
      0.9998688697814941,
      0.9998324513435364,
      0.9998619556427002,
      0.9999541640281677,
      0.9999423623085022,
      0.9999566674232483,
      0.9999489784240723,
      0.9999496340751648,
      0.9998459815979004,
      0.9989668726921082,
      0.9860087037086487,
      0.9283523559570312,
      0.8994074463844299,
      0.9069479703903198,
      0.8581555485725403,
      0.8644227981567383,
      0.909754753112793,
      0.9192004203796387,
      0.9859944581985474,
      0.9972038269042969,
      0.9996606111526489,
      0.999893307685852,
      0.9999129176139832,
      0.9999228119850159,
      0.9998367428779602,
      0.9997413754463196,
      0.9998071193695068,
      0.9999254941940308,
      0.9999668002128601,
      0.9999500513076782,
      0.9998707175254822,
      0.9989672303199768,
      0.9893144369125366,
      0.9479712247848511,
      0.9291304349899292,
      0.9351097345352173,
      0.8735941648483276,
      0.8945626020431519,
      0.8371387720108032,
      0.8541898727416992,
      0.9343859553337097,
      0.97533118724823,
      0.9964091777801514,
      0.9994610548019409,
      0.9998916387557983,
      0.999961793422699,
      0.9999603629112244,
      0.9999393224716187,
      0.9997971057891846,
      0.999809741973877,
      0.9998310804367065,
      0.9998748302459717,
      0.9999153017997742,
      0.999913215637207,
      0.9998684525489807,
      0.9995763897895813,
      0.997951328754425,
      0.9960167407989502,
      0.9667183756828308,
      0.9856188297271729,
      0.9461756944656372,
      0.9781760573387146,
      0.9981299638748169,
      0.9977738857269287,
      0.999439001083374,
      0.9991565942764282,
      0.9996267557144165,
      0.9999151229858398,
      0.9999115467071533,
      0.9999277591705322,
      0.99989914894104,
      0.9999474883079529,
      0.9999552369117737,
      0.9999727606773376,
      0.9999479651451111,
      0.9999493956565857,
      0.9998885989189148,
      0.9998841285705566,
      0.9997748136520386,
      0.9997750520706177,
      0.9998840093612671,
      0.9999409914016724,
      0.9999580979347229,
      0.999965250492096,
      0.9999697208404541,
      0.9999560117721558,
      0.9999524354934692,
      0.9998009204864502,
      0.9994397759437561,
      0.9983689188957214,
      0.9847428202629089,
      0.9663938879966736,
      0.9521902799606323,
      0.9347244501113892,
      0.8740377426147461,
      0.8910191059112549,
      0.9294592142105103,
      0.9150738716125488,
      0.9125005006790161,
      0.9687808752059937,
      0.9887439012527466,
      0.9991369247436523,
      0.9998403191566467,
      0.9999564290046692,
      0.999971866607666,
      0.9999752640724182,
      0.999973475933075,
      0.9999567866325378,
      0.999923586845398,
      0.9998803734779358,
      0.9998049139976501,
      0.9997736811637878,
      0.9997425079345703,
      0.9997690320014954,
      0.999938428401947,
      0.9999364018440247,
      0.9999527335166931,
      0.9999049305915833,
      0.9995561838150024,
      0.9989396929740906,
      0.9824126958847046,
      0.9893637895584106,
      0.9994096755981445,
      0.9998334050178528,
      0.9999299645423889,
      0.9999361038208008,
      0.9999647736549377,
      0.9999471306800842,
      0.999931275844574,
      0.9999270439147949,
      0.9999447464942932,
      0.9999542236328125,
      0.999944806098938,
      0.999944806098938,
      0.9999054670333862,
      0.9999269247055054,
      0.9999650120735168,
      0.9999796152114868,
      0.9999760985374451,
      0.9999829530715942,
      0.9999697208404541,
      0.9999542832374573,
      0.999868631362915,
      0.9994404911994934,
      0.996942937374115,
      0.9732244610786438,
      0.9293946027755737,
      0.8617393374443054,
      0.8377708196640015,
      0.9115437269210815,
      0.9558221101760864,
      0.9941663146018982,
      0.9992172122001648,
      0.999672532081604,
      0.9998358488082886,
      0.9999209642410278,
      0.9999266862869263,
      0.999949038028717,
      0.9999166131019592,
      0.9999688863754272,
      0.9999802112579346,
      0.9999752044677734,
      0.9999740123748779,
      0.9999687671661377,
      0.9999756217002869,
      0.999923825263977
    ],
    [
      0.6311349868774414,
      0.6819746494293213,
      0.677733302116394,
      0.7288258075714111,
      0.7541612386703491,
      0.7112041115760803,
      0.7005767822265625,
      0.7629572153091431,
      0.7551271915435791,
      0.720980167388916,
      0.7332949042320251,
      0.7765345573425293,
      0.7401306629180908,
      0.7178097367286682,
      0.750583291053772,
      0.7580922842025757,
      0.7167621850967407,
      0.7156755328178406,
      0.7471362948417664,
      0.7177094221115112,
      0.6856331825256348,
      0.6705411672592163,
      0.6938034296035767,
      0.7155559062957764,
      0.7071088552474976,
      0.7091184854507446,
      0.7164197564125061,
      0.7477410435676575,
      0.724197506904602,
      0.728448748588562,
      0.7514742016792297,
      0.7437198758125305,
      0.7255591154098511,
      0.7455475926399231,
      0.7584688067436218,
      0.73893141746521,
      0.7342767119407654,
      0.7661515474319458,
      0.7519237995147705,
      0.7282836437225342,
      0.7402432560920715,
      0.7544271349906921,
      0.7343268394470215,
      0.7362663149833679,
      0.742347002029419,
      0.738764226436615,
      0.7330349683761597,
      0.7478502988815308,
      0.7628334164619446,
      0.7580792307853699,
      0.7536134719848633,
      0.7443414330482483,
      0.7493411898612976,
      0.7691570520401001,
      0.7446359992027283,
      0.7228142023086548,
      0.748641312122345,
      0.7590497732162476,
      0.7365971803665161,
      0.7294454574584961,
      0.7524425387382507,
      0.7679473757743835,
      0.7524271011352539,
      0.7432337999343872,
      0.757549524307251,
      0.7631993293762207,
      0.7299196720123291,
      0.7040466070175171,
      0.7282984256744385,
      0.6789131164550781,
      0.7107253074645996,
      0.7051778435707092,
      0.7479429841041565,
      0.774337112903595,
      0.7428500652313232,
      0.7389198541641235,
      0.7855845093727112,
      0.7615786194801331,
      0.7263250350952148,
      0.7568408846855164,
      0.7745658755302429,
      0.7191930413246155,
      0.7139085531234741,
      0.7681635022163391,
      0.7459286451339722,
      0.7096723914146423,
      0.7258732318878174,
      0.7655072212219238,
      0.7150591611862183,
      0.6816200017929077,
      0.7138773798942566,
      0.9997707605361938,
      0.9999359846115112,
      0.9999457597732544,
      0.9999799728393555,
      0.9999709725379944,
      0.999964714050293,
      0.999858558177948,
      0.9995892643928528,
      0.9989410638809204,
      0.9861354231834412,
      0.9796690344810486,
      0.9978607296943665,
      0.9979671239852905,
      0.9937129616737366,
      0.9630751013755798,
      0.9834203720092773,
      0.9932610392570496,
      0.9994458556175232,
      0.9997993111610413,
      0.9999586343765259,
      0.9999778866767883,
      0.9999709725379944,
      0.9999662637710571,
      0.9999380707740784,
      0.9999023079872131,
      0.9997842907905579,
      0.9998244047164917,
      0.9998685121536255,
      0.9998332858085632,
      0.9998632669448853,
      0.9999547600746155,
      0.9999430179595947,
      0.9999574422836304,
      0.999951958656311,
      0.9999557733535767,
      0.9998774528503418,
      0.9991563558578491,
      0.9874522089958191,
      0.9338551759719849,
      0.9051711559295654,
      0.9136149883270264,
      0.868042528629303,
      0.876905083656311,
      0.9174667596817017,
      0.9268187284469604,
      0.9881744384765625,
      0.9977961778640747,
      0.9997220635414124,
      0.9999079704284668,
      0.9999193549156189,
      0.9999256730079651,
      0.999839723110199,
      0.9997446537017822,
      0.9998100399971008,
      0.99992835521698,
      0.9999685287475586,
      0.9999558329582214,
      0.9998933672904968,
      0.9991200566291809,
      0.9900528788566589,
      0.9536174535751343,
      0.935571014881134,
      0.9406872987747192,
      0.8827915787696838,
      0.9010244607925415,
      0.8466015458106995,
      0.8617550134658813,
      0.9392774701118469,
      0.9786685705184937,
      0.9974220395088196,
      0.9995959997177124,
      0.9999110698699951,
      0.9999651908874512,
      0.9999628663063049,
      0.9999407529830933,
      0.999800443649292,
      0.9998162984848022,
      0.9998341202735901,
      0.999882698059082,
      0.9999188184738159,
      0.9999189972877502,
      0.9998878240585327,
      0.9996557235717773,
      0.99843829870224,
      0.9973272681236267,
      0.9730104804039001,
      0.9877635836601257,
      0.9500266909599304,
      0.981303870677948,
      0.9985448122024536,
      0.9983306527137756,
      0.9995563626289368,
      0.9993336200714111,
      0.9997106194496155,
      0.9999288320541382,
      0.9999281167984009,
      0.9999359250068665,
      0.9999073147773743,
      0.9999514222145081,
      0.9999575018882751,
      0.999973475933075,
      0.9999487996101379,
      0.9999499320983887,
      0.9998890161514282,
      0.9998841285705566,
      0.9997766613960266,
      0.9997767210006714,
      0.9998846650123596,
      0.999941349029541,
      0.9999585151672363,
      0.9999667406082153,
      0.999971866607666,
      0.9999610781669617,
      0.9999595880508423,
      0.9998424053192139,
      0.9995999336242676,
      0.9988202452659607,
      0.987473726272583,
      0.97048419713974,
      0.959216833114624,
      0.9419848322868347,
      0.8842949867248535,
      0.898395299911499,
      0.9358564615249634,
      0.9219274520874023,
      0.9195123910903931,
      0.9731961488723755,
      0.990556538105011,
      0.9993125796318054,
      0.9998688697814941,
      0.9999619722366333,
      0.9999737739562988,
      0.9999762773513794,
      0.9999738335609436,
      0.9999570846557617,
      0.999923586845398,
      0.9998791217803955,
      0.999803900718689,
      0.9997732043266296,
      0.999741792678833,
      0.9997715353965759,
      0.9999412298202515,
      0.9999379515647888,
      0.9999566078186035,
      0.9999171495437622,
      0.9996560215950012,
      0.9992402195930481,
      0.9842594861984253,
      0.9912616014480591,
      0.9995403289794922,
      0.9998605847358704,
      0.999939501285553,
      0.9999401569366455,
      0.9999659657478333,
      0.9999475479125977,
      0.999931812286377,
      0.9999275207519531,
      0.9999452829360962,
      0.9999545812606812,
      0.999945342540741,
      0.9999449253082275,
      0.9999058246612549,
      0.9999270439147949,
      0.9999653100967407,
      0.999980092048645,
      0.999976396560669,
      0.9999834299087524,
      0.9999712705612183,
      0.9999592304229736,
      0.9998893737792969,
      0.9995483160018921,
      0.9975705742835999,
      0.9756212830543518,
      0.9342514872550964,
      0.8712912797927856,
      0.8487382531166077,
      0.9178354740142822,
      0.960699737071991,
      0.9952388405799866,
      0.9993948340415955,
      0.999734103679657,
      0.9998646974563599,
      0.9999274611473083,
      0.9999305009841919,
      0.9999520778656006,
      0.9999181628227234,
      0.9999694228172302,
      0.9999807476997375,
      0.9999760389328003,
      0.9999744892120361,
      0.9999696612358093,
      0.9999760389328003,
      0.999924898147583
    ],
    [
      0.6498528718948364,
      0.6943851113319397,
      0.6883872747421265,
      0.739896297454834,
      0.7605040669441223,
      0.7156106233596802,
      0.7099875211715698,
      0.771316647529602,
      0.7589183449745178,
      0.7242534756660461,
      0.741744339466095,
      0.783321738243103,
      0.7456461191177368,
      0.724057674407959,
      0.7603597044944763,
      0.767504096031189,
      0.7284430265426636,
      0.7281989455223083,
      0.7582790851593018,
      0.7299340963363647,
      0.7036997675895691,
      0.6910514235496521,
      0.7120827436447144,
      0.7404923439025879,
      0.73322594165802,
      0.7330523133277893,
      0.7353977560997009,
      0.7648407220840454,
      0.7441952228546143,
      0.7441288232803345,
      0.7644409537315369,
      0.7580724954605103,
      0.7379250526428223,
      0.756816029548645,
      0.7695785164833069,
      0.7462002038955688,
      0.7418211102485657,
      0.7797638773918152,
      0.7621892690658569,
      0.7418559789657593,
      0.7565478086471558,
      0.7658143043518066,
      0.7487526535987854,
      0.7521023750305176,
      0.7569071054458618,
      0.7531896829605103,
      0.7516962289810181,
      0.7621402144432068,
      0.7798973321914673,
      0.7790046334266663,
      0.7717442512512207,
      0.7646839618682861,
      0.7743194103240967,
      0.7874485850334167,
      0.7630668878555298,
      0.7400277853012085,
      0.7691267728805542,
      0.7740126252174377,
      0.7505878210067749,
      0.7434741854667664,
      0.7704339623451233,
      0.7846677303314209,
      0.7737706303596497,
      0.7667233943939209,
      0.7777015566825867,
      0.7861071228981018,
      0.7578681707382202,
      0.7314046621322632,
      0.7552639842033386,
      0.7038487792015076,
      0.7327611446380615,
      0.725931704044342,
      0.7614867687225342,
      0.7902398705482483,
      0.7644678950309753,
      0.7496416568756104,
      0.7951115369796753,
      0.7750346660614014,
      0.7383694648742676,
      0.7642534971237183,
      0.7832357287406921,
      0.7287487387657166,
      0.7222881317138672,
      0.7727966904640198,
      0.7582567930221558,
      0.7226225137710571,
      0.7350831031799316,
      0.7751702666282654,
      0.7292400002479553,
      0.694290280342102,
      0.7236216068267822,
      0.9997733235359192,
      0.999937117099762,
      0.999947190284729,
      0.9999810457229614,
      0.9999728798866272,
      0.9999692440032959,
      0.9998840093612671,
      0.9996737241744995,
      0.99910968542099,
      0.9875266551971436,
      0.981529951095581,
      0.9980993866920471,
      0.9983202219009399,
      0.994801938533783,
      0.965600848197937,
      0.9842141270637512,
      0.9940237998962402,
      0.9995614290237427,
      0.9998343586921692,
      0.999963104724884,
      0.9999798536300659,
      0.9999721050262451,
      0.9999672174453735,
      0.9999396204948425,
      0.9999035000801086,
      0.999786376953125,
      0.9998250603675842,
      0.9998650550842285,
      0.9998342394828796,
      0.9998642206192017,
      0.999955415725708,
      0.9999438524246216,
      0.9999583959579468,
      0.9999546408653259,
      0.9999608397483826,
      0.9998995065689087,
      0.9993106126785278,
      0.9885848760604858,
      0.9377760291099548,
      0.9102427959442139,
      0.9186413884162903,
      0.8762935400009155,
      0.885730504989624,
      0.9231603741645813,
      0.9331730604171753,
      0.9895412921905518,
      0.9981375336647034,
      0.9997653365135193,
      0.9999183416366577,
      0.9999240040779114,
      0.99992835521698,
      0.9998438954353333,
      0.9997494220733643,
      0.9998138546943665,
      0.9999311566352844,
      0.9999702572822571,
      0.9999601244926453,
      0.9999110102653503,
      0.9992815256118774,
      0.9916300177574158,
      0.9611460566520691,
      0.9405025243759155,
      0.9451663494110107,
      0.8914856314659119,
      0.9067699909210205,
      0.8536285161972046,
      0.8686753511428833,
      0.944006621837616,
      0.9810400009155273,
      0.9981768727302551,
      0.9996891021728516,
      0.9999253749847412,
      0.9999677538871765,
      0.9999648928642273,
      0.9999420642852783,
      0.9998036026954651,
      0.9998229742050171,
      0.9998364448547363,
      0.999889612197876,
      0.9999213814735413,
      0.9999262690544128,
      0.9999026656150818,
      0.9997126460075378,
      0.9987727999687195,
      0.9980183243751526,
      0.977409303188324,
      0.9873471856117249,
      0.9566328525543213,
      0.9836996793746948,
      0.9989258050918579,
      0.9987118244171143,
      0.9996732473373413,
      0.9994663596153259,
      0.9997774362564087,
      0.9999399185180664,
      0.9999412894248962,
      0.9999424815177917,
      0.999913215637207,
      0.9999548196792603,
      0.9999590516090393,
      0.9999740719795227,
      0.9999493360519409,
      0.9999501705169678,
      0.9998887181282043,
      0.9998836517333984,
      0.9997782111167908,
      0.9997779130935669,
      0.999885082244873,
      0.9999418258666992,
      0.9999588131904602,
      0.9999679327011108,
      0.9999744296073914,
      0.999965250492096,
      0.9999656677246094,
      0.9998732805252075,
      0.9997086524963379,
      0.9991264939308167,
      0.989313542842865,
      0.973902702331543,
      0.9632560610771179,
      0.9466592073440552,
      0.8914562463760376,
      0.9086406826972961,
      0.9378781318664551,
      0.9271998405456543,
      0.9256185293197632,
      0.9753323197364807,
      0.9920811653137207,
      0.9994842410087585,
      0.9998936653137207,
      0.9999667406082153,
      0.9999752044677734,
      0.9999769330024719,
      0.999974250793457,
      0.9999573826789856,
      0.9999237656593323,
      0.9998779892921448,
      0.9998021125793457,
      0.9997712969779968,
      0.9997393488883972,
      0.9997719526290894,
      0.9999421834945679,
      0.9999386072158813,
      0.9999598264694214,
      0.9999275207519531,
      0.9997314214706421,
      0.9994631409645081,
      0.986880362033844,
      0.9928988218307495,
      0.9996404647827148,
      0.9998829960823059,
      0.9999479651451111,
      0.9999439716339111,
      0.9999668598175049,
      0.999947726726532,
      0.9999318718910217,
      0.9999279975891113,
      0.9999456405639648,
      0.9999549984931946,
      0.9999460577964783,
      0.9999449849128723,
      0.9999060034751892,
      0.9999273419380188,
      0.9999656081199646,
      0.9999804496765137,
      0.9999768137931824,
      0.9999837875366211,
      0.9999727010726929,
      0.9999637007713318,
      0.9999078512191772,
      0.9996374249458313,
      0.9980693459510803,
      0.9803259968757629,
      0.9393743276596069,
      0.8812124729156494,
      0.8586876392364502,
      0.9235516786575317,
      0.9627073407173157,
      0.9960986375808716,
      0.9995379447937012,
      0.9997910261154175,
      0.999890923500061,
      0.9999306201934814,
      0.9999340772628784,
      0.9999545216560364,
      0.9999192953109741,
      0.9999700784683228,
      0.999981164932251,
      0.9999767541885376,
      0.9999750852584839,
      0.9999704360961914,
      0.9999764561653137,
      0.999925971031189
    ],
    [
      0.6771007776260376,
      0.7125347852706909,
      0.7015503644943237,
      0.7515780329704285,
      0.7690788507461548,
      0.7230318784713745,
      0.7200448513031006,
      0.7795265316963196,
      0.7633426189422607,
      0.7288206219673157,
      0.7492673397064209,
      0.7896392345428467,
      0.7526952028274536,
      0.7301937341690063,
      0.769777774810791,
      0.776262104511261,
      0.7398419380187988,
      0.7397736310958862,
      0.76869797706604,
      0.7415032386779785,
      0.7215808629989624,
      0.7128346562385559,
      0.7301886081695557,
      0.7638814449310303,
      0.7596039772033691,
      0.7492724061012268,
      0.7522486448287964,
      0.7787716388702393,
      0.7601136565208435,
      0.7569136619567871,
      0.7752795219421387,
      0.7699427604675293,
      0.7484384775161743,
      0.7660065293312073,
      0.7775335311889648,
      0.7531720995903015,
      0.746097981929779,
      0.7884377837181091,
      0.7699397206306458,
      0.7531689405441284,
      0.7665209174156189,
      0.7747504711151123,
      0.7607784867286682,
      0.7664933800697327,
      0.7677251100540161,
      0.7649627327919006,
      0.7654881477355957,
      0.7742488384246826,
      0.7942379713058472,
      0.792711615562439,
      0.7856917977333069,
      0.7788733243942261,
      0.7909388542175293,
      0.8009406328201294,
      0.7777218222618103,
      0.755303144454956,
      0.7839186787605286,
      0.7864622473716736,
      0.7626152038574219,
      0.7541015148162842,
      0.7840316295623779,
      0.7950745820999146,
      0.7887000441551208,
      0.7819458842277527,
      0.7903057336807251,
      0.8001084327697754,
      0.7761085033416748,
      0.7476520538330078,
      0.7696502208709717,
      0.7142531871795654,
      0.7470147609710693,
      0.7418069243431091,
      0.771674394607544,
      0.8002630472183228,
      0.7797067165374756,
      0.758706271648407,
      0.8021895885467529,
      0.7830682396888733,
      0.7474467754364014,
      0.7705143690109253,
      0.7881208658218384,
      0.7363077998161316,
      0.7293620705604553,
      0.7779042720794678,
      0.7665193676948547,
      0.7328587174415588,
      0.7424834370613098,
      0.782180666923523,
      0.7428413033485413,
      0.7044030427932739,
      0.7306504249572754,
      0.9997760057449341,
      0.9999380707740784,
      0.9999483823776245,
      0.9999818801879883,
      0.9999740123748779,
      0.9999725222587585,
      0.9999006390571594,
      0.999739944934845,
      0.9992221593856812,
      0.9887526035308838,
      0.9829880595207214,
      0.9983789324760437,
      0.9985440373420715,
      0.9954273104667664,
      0.9675977826118469,
      0.9855002164840698,
      0.9948373436927795,
      0.9996456503868103,
      0.9998626708984375,
      0.9999668002128601,
      0.9999812841415405,
      0.9999731779098511,
      0.9999674558639526,
      0.9999426007270813,
      0.9999033808708191,
      0.9997901916503906,
      0.9998268485069275,
      0.999866247177124,
      0.9998355507850647,
      0.9998652935028076,
      0.9999560117721558,
      0.9999443292617798,
      0.9999589323997498,
      0.9999568462371826,
      0.9999647736549377,
      0.9999167919158936,
      0.9994637966156006,
      0.9902541637420654,
      0.9403469562530518,
      0.9134337306022644,
      0.9225668907165527,
      0.8830335140228271,
      0.8926524519920349,
      0.9283637404441833,
      0.9380016922950745,
      0.9908015131950378,
      0.9985145926475525,
      0.9998012781143188,
      0.9999266862869263,
      0.9999282956123352,
      0.9999306797981262,
      0.9998464584350586,
      0.9997519850730896,
      0.9998171925544739,
      0.9999336004257202,
      0.9999715685844421,
      0.9999637007713318,
      0.9999246597290039,
      0.9993946552276611,
      0.9926681518554688,
      0.9641357064247131,
      0.9434817433357239,
      0.9484574794769287,
      0.8969627618789673,
      0.9107356071472168,
      0.8579487800598145,
      0.8718372583389282,
      0.9460251927375793,
      0.9821872711181641,
      0.998562216758728,
      0.9997514486312866,
      0.9999357461929321,
      0.9999697208404541,
      0.9999667406082153,
      0.9999434351921082,
      0.9998071789741516,
      0.999828577041626,
      0.9998397827148438,
      0.9998955130577087,
      0.999923825263977,
      0.9999296069145203,
      0.9999125003814697,
      0.999747633934021,
      0.9989620447158813,
      0.9983096718788147,
      0.9784547090530396,
      0.9901703596115112,
      0.9571518301963806,
      0.9851590991020203,
      0.9991213083267212,
      0.9989036321640015,
      0.9997285008430481,
      0.999531626701355,
      0.9998030662536621,
      0.999945342540741,
      0.9999470114707947,
      0.9999454021453857,
      0.9999164342880249,
      0.9999566078186035,
      0.9999602437019348,
      0.9999744296073914,
      0.9999496936798096,
      0.9999504089355469,
      0.9998887181282043,
      0.999883770942688,
      0.999779462814331,
      0.9997791051864624,
      0.9998855590820312,
      0.9999419450759888,
      0.999958872795105,
      0.9999685883522034,
      0.99997478723526,
      0.9999674558639526,
      0.999968409538269,
      0.9998868107795715,
      0.9997543096542358,
      0.9992531538009644,
      0.9900716543197632,
      0.9752845764160156,
      0.9652139544487,
      0.94984370470047,
      0.8975093364715576,
      0.9140967130661011,
      0.9410257339477539,
      0.9308040142059326,
      0.9281766414642334,
      0.9768894910812378,
      0.9928894639015198,
      0.9995750188827515,
      0.999906063079834,
      0.9999692440032959,
      0.9999760985374451,
      0.9999772906303406,
      0.9999745488166809,
      0.9999576807022095,
      0.9999237060546875,
      0.9998773336410522,
      0.9998013973236084,
      0.9997705817222595,
      0.9997382760047913,
      0.9997726082801819,
      0.9999431371688843,
      0.9999392628669739,
      0.9999619722366333,
      0.9999328851699829,
      0.9997677803039551,
      0.9995500445365906,
      0.9878526926040649,
      0.993826687335968,
      0.9996801018714905,
      0.9998937249183655,
      0.9999521374702454,
      0.999945878982544,
      0.9999672770500183,
      0.9999479055404663,
      0.9999319911003113,
      0.9999282956123352,
      0.9999457597732544,
      0.9999552369117737,
      0.9999463558197021,
      0.9999451041221619,
      0.9999062418937683,
      0.9999273419380188,
      0.9999656677246094,
      0.9999806880950928,
      0.9999771118164062,
      0.9999841451644897,
      0.9999734163284302,
      0.9999660849571228,
      0.999917209148407,
      0.9996797442436218,
      0.9983165860176086,
      0.9819311499595642,
      0.9430643916130066,
      0.8863507509231567,
      0.8634428977966309,
      0.9272200465202332,
      0.9658297300338745,
      0.9965487122535706,
      0.9996017217636108,
      0.9998151063919067,
      0.9999028444290161,
      0.9999337196350098,
      0.9999359846115112,
      0.9999555349349976,
      0.9999199509620667,
      0.9999703168869019,
      0.9999814033508301,
      0.9999774098396301,
      0.9999755024909973,
      0.9999708533287048,
      0.9999765753746033,
      0.9999263286590576
    ],
    [
      0.6936587691307068,
      0.7234389781951904,
      0.7133169174194336,
      0.7592788934707642,
      0.7761863470077515,
      0.7311413288116455,
      0.729169487953186,
      0.7853906154632568,
      0.7688140869140625,
      0.7342848777770996,
      0.7566598653793335,
      0.7956980466842651,
      0.7588854432106018,
      0.7361198663711548,
      0.7767943143844604,
      0.7833901643753052,
      0.7494969367980957,
      0.7486717104911804,
      0.7757923603057861,
      0.7521401047706604,
      0.7365908026695251,
      0.7271093726158142,
      0.7418199777603149,
      0.7799637913703918,
      0.779433012008667,
      0.7649301290512085,
      0.7642619013786316,
      0.7902858257293701,
      0.7715359330177307,
      0.7675777077674866,
      0.7848151922225952,
      0.7797698974609375,
      0.7571748495101929,
      0.7736409902572632,
      0.7845088839530945,
      0.7601562142372131,
      0.7518956065177917,
      0.7951289415359497,
      0.7774816155433655,
      0.7621164321899414,
      0.7746879458427429,
      0.7826627492904663,
      0.7700062990188599,
      0.778069019317627,
      0.7766807079315186,
      0.7751374244689941,
      0.7758116722106934,
      0.7828989028930664,
      0.8054162859916687,
      0.8033758401870728,
      0.7967742681503296,
      0.7901567220687866,
      0.8022059202194214,
      0.8108283281326294,
      0.78812175989151,
      0.7662797570228577,
      0.7952768206596375,
      0.7959309220314026,
      0.7721970677375793,
      0.7649681568145752,
      0.796627402305603,
      0.8043939471244812,
      0.8009640574455261,
      0.7949098944664001,
      0.8013967871665955,
      0.8118353486061096,
      0.7892172336578369,
      0.7627931833267212,
      0.7821688055992126,
      0.7254511117935181,
      0.7599035501480103,
      0.7540107369422913,
      0.7795215845108032,
      0.8083831071853638,
      0.7911891937255859,
      0.7647310495376587,
      0.8067423105239868,
      0.7893480062484741,
      0.7545149326324463,
      0.7758523225784302,
      0.792992353439331,
      0.7419434785842896,
      0.7356869578361511,
      0.7825582027435303,
      0.7742681503295898,
      0.7424507141113281,
      0.749565064907074,
      0.788113534450531,
      0.7523271441459656,
      0.7131737470626831,
      0.7358887195587158,
      0.9997776746749878,
      0.9999387264251709,
      0.9999492168426514,
      0.9999825358390808,
      0.9999752640724182,
      0.9999735951423645,
      0.9999113082885742,
      0.9997761845588684,
      0.9993053674697876,
      0.9888278245925903,
      0.9843369722366333,
      0.9986212849617004,
      0.9987489581108093,
      0.9960811734199524,
      0.97028648853302,
      0.9866330027580261,
      0.9952993988990784,
      0.9996955394744873,
      0.9998771548271179,
      0.9999688267707825,
      0.9999822378158569,
      0.999973714351654,
      0.9999678730964661,
      0.9999431371688843,
      0.99990314245224,
      0.9997889399528503,
      0.999826192855835,
      0.999866247177124,
      0.999836266040802,
      0.9998656511306763,
      0.9999561905860901,
      0.9999444484710693,
      0.9999592304229736,
      0.9999580383300781,
      0.9999672174453735,
      0.9999272227287292,
      0.9995440244674683,
      0.9910556077957153,
      0.9438137412071228,
      0.9169797301292419,
      0.9273732900619507,
      0.890194296836853,
      0.8995028734207153,
      0.9332810640335083,
      0.9440074563026428,
      0.9918137788772583,
      0.9987769722938538,
      0.9998252987861633,
      0.9999323487281799,
      0.9999285340309143,
      0.9999319911003113,
      0.9998487234115601,
      0.9997534155845642,
      0.9998183846473694,
      0.9999347925186157,
      0.9999723434448242,
      0.9999657869338989,
      0.9999322891235352,
      0.9994624853134155,
      0.9932070374488831,
      0.9668985605239868,
      0.9467639923095703,
      0.9515447020530701,
      0.9024571776390076,
      0.9151157140731812,
      0.8631954193115234,
      0.8762871623039246,
      0.9519532918930054,
      0.9833319187164307,
      0.9987943768501282,
      0.9997868537902832,
      0.9999417066574097,
      0.9999709725379944,
      0.9999675154685974,
      0.9999440908432007,
      0.9998089671134949,
      0.9998313784599304,
      0.9998407959938049,
      0.9998989701271057,
      0.9999252557754517,
      0.9999316334724426,
      0.9999186992645264,
      0.9997692108154297,
      0.9990884065628052,
      0.9985262155532837,
      0.9793726801872253,
      0.9890159964561462,
      0.9604780673980713,
      0.986506462097168,
      0.9992533326148987,
      0.999035120010376,
      0.9997658133506775,
      0.9996069669723511,
      0.9998267292976379,
      0.9999492764472961,
      0.9999510645866394,
      0.9999472498893738,
      0.999918520450592,
      0.9999578595161438,
      0.9999610185623169,
      0.9999746680259705,
      0.9999498724937439,
      0.9999504089355469,
      0.9998883008956909,
      0.9998834133148193,
      0.9997794032096863,
      0.9997792840003967,
      0.9998854398727417,
      0.9999418258666992,
      0.9999589920043945,
      0.9999691247940063,
      0.9999754428863525,
      0.9999688267707825,
      0.999970555305481,
      0.9998971223831177,
      0.9997957348823547,
      0.9993515014648438,
      0.9908011555671692,
      0.9767176508903503,
      0.9671199917793274,
      0.953441858291626,
      0.9039925932884216,
      0.9195753931999207,
      0.9451295733451843,
      0.9329620599746704,
      0.930614173412323,
      0.978471040725708,
      0.9937276840209961,
      0.9996329545974731,
      0.9999150037765503,
      0.9999711513519287,
      0.9999769330024719,
      0.9999778866767883,
      0.9999748468399048,
      0.999957799911499,
      0.9999238848686218,
      0.9998764991760254,
      0.9998007416725159,
      0.9997695088386536,
      0.9997365474700928,
      0.999772310256958,
      0.9999436736106873,
      0.9999397993087769,
      0.9999635219573975,
      0.9999366402626038,
      0.9997917413711548,
      0.9995995163917542,
      0.9885721206665039,
      0.9944921731948853,
      0.999705970287323,
      0.9999008178710938,
      0.999954879283905,
      0.9999472498893738,
      0.9999676942825317,
      0.9999481439590454,
      0.999931812286377,
      0.9999284744262695,
      0.999945878982544,
      0.9999552965164185,
      0.9999465942382812,
      0.9999450445175171,
      0.9999060034751892,
      0.9999271035194397,
      0.9999657869338989,
      0.9999809861183167,
      0.9999774694442749,
      0.9999843835830688,
      0.9999739527702332,
      0.9999677538871765,
      0.9999240636825562,
      0.9997201561927795,
      0.9984936714172363,
      0.9834737181663513,
      0.9464004039764404,
      0.8917929530143738,
      0.8684465885162354,
      0.9273455142974854,
      0.9688868522644043,
      0.9969171285629272,
      0.9996560215950012,
      0.9998353719711304,
      0.9999118447303772,
      0.9999358057975769,
      0.9999374151229858,
      0.9999565482139587,
      0.9999207258224487,
      0.9999706745147705,
      0.9999816417694092,
      0.9999777674674988,
      0.9999756813049316,
      0.9999711513519287,
      0.9999765753746033,
      0.9999263882637024
    ],
    [
      0.7155373096466064,
      0.7308874130249023,
      0.7208670973777771,
      0.7649053335189819,
      0.7821362018585205,
      0.7386074662208557,
      0.7363397479057312,
      0.7916463017463684,
      0.7763236165046692,
      0.7418451309204102,
      0.7653720378875732,
      0.8019063472747803,
      0.7661168575286865,
      0.746188759803772,
      0.7863163352012634,
      0.7916959524154663,
      0.7591347694396973,
      0.7593188881874084,
      0.7862126231193542,
      0.7647396922111511,
      0.7478169202804565,
      0.7427374124526978,
      0.7557143568992615,
      0.7914612889289856,
      0.7927054166793823,
      0.7784112691879272,
      0.7774094343185425,
      0.7984724640846252,
      0.7803031802177429,
      0.7770473957061768,
      0.7927206754684448,
      0.7875943183898926,
      0.7664543390274048,
      0.7807890176773071,
      0.7906984090805054,
      0.7681124210357666,
      0.7588725090026855,
      0.8003044128417969,
      0.7830051183700562,
      0.7689130306243896,
      0.7796850800514221,
      0.786873459815979,
      0.7761454582214355,
      0.7852483987808228,
      0.7820665836334229,
      0.780219554901123,
      0.7820200324058533,
      0.7899469137191772,
      0.8113483190536499,
      0.8086819648742676,
      0.802743673324585,
      0.7970580458641052,
      0.8083939552307129,
      0.8171850442886353,
      0.7953768968582153,
      0.775810718536377,
      0.8043272495269775,
      0.8065925240516663,
      0.7873860597610474,
      0.777739405632019,
      0.8111361861228943,
      0.8214112520217896,
      0.8204448819160461,
      0.811848521232605,
      0.8174546957015991,
      0.8364061117172241,
      0.8108218908309937,
      0.7897512912750244,
      0.8145971894264221,
      0.7811059355735779,
      0.8135133385658264,
      0.7846649885177612,
      0.8043996095657349,
      0.8390601873397827,
      0.8157171607017517,
      0.7799599766731262,
      0.8206396102905273,
      0.8072783946990967,
      0.7664819955825806,
      0.7856453657150269,
      0.8013404011726379,
      0.7537323832511902,
      0.745102047920227,
      0.7880556583404541,
      0.7805442810058594,
      0.7490475177764893,
      0.7557247281074524,
      0.7914700508117676,
      0.7577656507492065,
      0.718770444393158,
      0.7387470006942749,
      0.999780535697937,
      0.9999396800994873,
      0.9999500513076782,
      0.9999831318855286,
      0.9999761581420898,
      0.9999765753746033,
      0.9999241232872009,
      0.9998202323913574,
      0.9994080066680908,
      0.9901020526885986,
      0.9860031008720398,
      0.9988934397697449,
      0.9989673495292664,
      0.9967552423477173,
      0.9729413390159607,
      0.987505316734314,
      0.9957005381584167,
      0.9997375011444092,
      0.9998931884765625,
      0.9999712109565735,
      0.9999833106994629,
      0.9999743103981018,
      0.9999682903289795,
      0.9999436140060425,
      0.9999033212661743,
      0.9997904300689697,
      0.9998266696929932,
      0.9998700022697449,
      0.9998385906219482,
      0.9998666048049927,
      0.9999568462371826,
      0.9999450445175171,
      0.9999597072601318,
      0.9999591112136841,
      0.9999692440032959,
      0.9999345541000366,
      0.9996032118797302,
      0.9915239214897156,
      0.9466328024864197,
      0.9197199940681458,
      0.9307040572166443,
      0.8942548036575317,
      0.9042495489120483,
      0.9364999532699585,
      0.946495532989502,
      0.9923434257507324,
      0.9989431500434875,
      0.999843418598175,
      0.9999374151229858,
      0.9999315142631531,
      0.9999334812164307,
      0.999849796295166,
      0.9997559785842896,
      0.9998204708099365,
      0.999933660030365,
      0.9999731779098511,
      0.9999679327011108,
      0.9999392628669739,
      0.9995200634002686,
      0.9932935833930969,
      0.9689124822616577,
      0.9491637945175171,
      0.9545134902000427,
      0.9058988094329834,
      0.9187904596328735,
      0.8683141469955444,
      0.879869282245636,
      0.9524600505828857,
      0.9843005537986755,
      0.9989555478096008,
      0.9998146891593933,
      0.999946653842926,
      0.9999718070030212,
      0.999968409538269,
      0.9999446272850037,
      0.9998096823692322,
      0.9998325109481812,
      0.9998412728309631,
      0.9999015927314758,
      0.9999262690544128,
      0.9999336004257202,
      0.999923825263977,
      0.999788224697113,
      0.9991903305053711,
      0.9987245202064514,
      0.9790909290313721,
      0.9918774962425232,
      0.9623873829841614,
      0.9879509806632996,
      0.9994050860404968,
      0.9992741346359253,
      0.9998173713684082,
      0.999701201915741,
      0.9998579621315002,
      0.9999552965164185,
      0.999957799911499,
      0.9999510049819946,
      0.999921977519989,
      0.9999596476554871,
      0.9999614357948303,
      0.9999747276306152,
      0.9999498724937439,
      0.9999504685401917,
      0.9998878240585327,
      0.9998830556869507,
      0.9997798800468445,
      0.9997800588607788,
      0.999885082244873,
      0.999941885471344,
      0.9999588131904602,
      0.9999694228172302,
      0.9999764561653137,
      0.9999714493751526,
      0.9999735951423645,
      0.999912440776825,
      0.9998379349708557,
      0.9994762539863586,
      0.9910736680030823,
      0.9797734022140503,
      0.9708969593048096,
      0.9588226079940796,
      0.9118181467056274,
      0.9262551069259644,
      0.9510401487350464,
      0.9390361309051514,
      0.9369087219238281,
      0.9816779494285583,
      0.9952465295791626,
      0.9997298717498779,
      0.999927282333374,
      0.9999734163284302,
      0.9999777674674988,
      0.9999780654907227,
      0.9999749660491943,
      0.9999578595161438,
      0.9999237656593323,
      0.9998753666877747,
      0.9997992515563965,
      0.9997674822807312,
      0.9997339844703674,
      0.9997712969779968,
      0.9999441504478455,
      0.9999404549598694,
      0.9999656677246094,
      0.9999420642852783,
      0.9998233914375305,
      0.9996439218521118,
      0.9907376170158386,
      0.9960920810699463,
      0.9997820854187012,
      0.999915599822998,
      0.9999590516090393,
      0.9999489784240723,
      0.9999679327011108,
      0.9999480247497559,
      0.9999316930770874,
      0.9999281167984009,
      0.9999459385871887,
      0.9999551773071289,
      0.9999467134475708,
      0.9999449849128723,
      0.9999059438705444,
      0.999927282333374,
      0.9999659657478333,
      0.999981164932251,
      0.9999774694442749,
      0.9999845623970032,
      0.999974250793457,
      0.9999702572822571,
      0.9999338388442993,
      0.9997824430465698,
      0.9987661838531494,
      0.9855929017066956,
      0.9511324167251587,
      0.8995203375816345,
      0.8768530488014221,
      0.9326382279396057,
      0.9720205664634705,
      0.9975064396858215,
      0.9997171759605408,
      0.999862551689148,
      0.9999251961708069,
      0.9999390840530396,
      0.9999388456344604,
      0.9999575614929199,
      0.9999207854270935,
      0.9999716281890869,
      0.9999817609786987,
      0.999978244304657,
      0.9999759793281555,
      0.9999716281890869,
      0.9999768137931824,
      0.9999260902404785
    ],
    [
      0.7258821725845337,
      0.738963782787323,
      0.7245045900344849,
      0.7667793035507202,
      0.7887441515922546,
      0.7467674612998962,
      0.7422534227371216,
      0.7972884178161621,
      0.7854101657867432,
      0.749949038028717,
      0.7721714973449707,
      0.8079971075057983,
      0.77534019947052,
      0.7564717531204224,
      0.7941362261772156,
      0.7983061075210571,
      0.7673583030700684,
      0.7683753371238708,
      0.7944051623344421,
      0.7735509872436523,
      0.7548032999038696,
      0.7532408237457275,
      0.7688689827919006,
      0.8001976609230042,
      0.8001359701156616,
      0.785871148109436,
      0.7873410582542419,
      0.8050742745399475,
      0.7874057292938232,
      0.7854549288749695,
      0.7994985580444336,
      0.7938838005065918,
      0.776098370552063,
      0.7884923219680786,
      0.7964038848876953,
      0.7767882943153381,
      0.7664045095443726,
      0.8067123889923096,
      0.7907572984695435,
      0.7784178853034973,
      0.7898861169815063,
      0.7925641536712646,
      0.7843338847160339,
      0.7943332195281982,
      0.788685142993927,
      0.7860003709793091,
      0.7861567139625549,
      0.797908365726471,
      0.8169263005256653,
      0.8156574964523315,
      0.8080555200576782,
      0.8035890460014343,
      0.8172094821929932,
      0.8229570984840393,
      0.8030979037284851,
      0.7889963984489441,
      0.8146559596061707,
      0.8168168067932129,
      0.8039307594299316,
      0.7888126969337463,
      0.8226944208145142,
      0.8345356583595276,
      0.8332512974739075,
      0.8248750567436218,
      0.8286932706832886,
      0.8493017554283142,
      0.8215622901916504,
      0.8072850108146667,
      0.8275471329689026,
      0.8074621558189392,
      0.8389968872070312,
      0.8016665577888489,
      0.824129581451416,
      0.855505645275116,
      0.8273423910140991,
      0.7943365573883057,
      0.8333940505981445,
      0.8222458958625793,
      0.7764365673065186,
      0.795188307762146,
      0.808824360370636,
      0.7656456232070923,
      0.7538478374481201,
      0.7939529418945312,
      0.7827750444412231,
      0.7529441714286804,
      0.7606246471405029,
      0.7932993769645691,
      0.7576259970664978,
      0.7203570604324341,
      0.7411729693412781,
      0.999782383441925,
      0.9999401569366455,
      0.9999505281448364,
      0.9999837875366211,
      0.9999770522117615,
      0.9999781847000122,
      0.9999318718910217,
      0.9998463988304138,
      0.999484658241272,
      0.9910746812820435,
      0.9873919486999512,
      0.9990795850753784,
      0.9991276860237122,
      0.9972743988037109,
      0.9749240875244141,
      0.9881070256233215,
      0.9960686564445496,
      0.9997721910476685,
      0.9999042749404907,
      0.9999729990959167,
      0.9999841451644897,
      0.9999749064445496,
      0.9999685883522034,
      0.9999440312385559,
      0.9999029636383057,
      0.9997898936271667,
      0.9998264312744141,
      0.999870240688324,
      0.9998394846916199,
      0.9998673796653748,
      0.999957263469696,
      0.9999454021453857,
      0.9999599456787109,
      0.99996018409729,
      0.9999710917472839,
      0.9999423623085022,
      0.9996595978736877,
      0.992380678653717,
      0.9510493278503418,
      0.9244229793548584,
      0.9346323013305664,
      0.9002259969711304,
      0.9096639156341553,
      0.9410656690597534,
      0.9477980136871338,
      0.99305260181427,
      0.9990710020065308,
      0.9998592138290405,
      0.9999405741691589,
      0.9999336004257202,
      0.9999348521232605,
      0.9998528361320496,
      0.9997575283050537,
      0.9998220205307007,
      0.9999348521232605,
      0.9999740123748779,
      0.9999697208404541,
      0.9999446868896484,
      0.9995560050010681,
      0.9931697249412537,
      0.9706513285636902,
      0.9518561363220215,
      0.9567525386810303,
      0.9107097387313843,
      0.9232317209243774,
      0.8740106821060181,
      0.8861314058303833,
      0.9544191360473633,
      0.9859411716461182,
      0.9991833567619324,
      0.9998432993888855,
      0.9999520182609558,
      0.9999730587005615,
      0.9999692440032959,
      0.9999451637268066,
      0.9998118281364441,
      0.9998348951339722,
      0.9998423457145691,
      0.9999045729637146,
      0.9999276995658875,
      0.999935507774353,
      0.9999297261238098,
      0.9998077750205994,
      0.9992942214012146,
      0.998882532119751,
      0.9787365198135376,
      0.9916938543319702,
      0.9647403955459595,
      0.9886545538902283,
      0.9994900226593018,
      0.9994091987609863,
      0.9998489618301392,
      0.9997564554214478,
      0.9998757839202881,
      0.9999583959579468,
      0.9999607801437378,
      0.9999527931213379,
      0.999923586845398,
      0.9999606609344482,
      0.9999620318412781,
      0.9999750256538391,
      0.999950110912323,
      0.9999504685401917,
      0.9998875260353088,
      0.9998827576637268,
      0.9997803568840027,
      0.9997805953025818,
      0.999884843826294,
      0.9999418258666992,
      0.999958872795105,
      0.9999697804450989,
      0.9999769330024719,
      0.9999726414680481,
      0.999975323677063,
      0.9999210238456726,
      0.9998620748519897,
      0.9995458722114563,
      0.9911726117134094,
      0.9803388118743896,
      0.973257303237915,
      0.9625349044799805,
      0.9174859523773193,
      0.9312576055526733,
      0.9553773999214172,
      0.9436359405517578,
      0.9418817162513733,
      0.9828008413314819,
      0.9947986006736755,
      0.9997610449790955,
      0.9999326467514038,
      0.9999746680259705,
      0.9999781847000122,
      0.9999784827232361,
      0.9999752640724182,
      0.9999582171440125,
      0.9999237656593323,
      0.9998749494552612,
      0.9997982382774353,
      0.9997655749320984,
      0.9997315406799316,
      0.9997711181640625,
      0.9999446272850037,
      0.9999406337738037,
      0.9999666810035706,
      0.999944806098938,
      0.9998376965522766,
      0.999666690826416,
      0.9913923144340515,
      0.9963560700416565,
      0.99980628490448,
      0.9999216198921204,
      0.9999610781669617,
      0.9999499917030334,
      0.9999681115150452,
      0.9999480843544006,
      0.9999315142631531,
      0.9999281167984009,
      0.9999460577964783,
      0.9999553561210632,
      0.9999471306800842,
      0.9999451041221619,
      0.9999061226844788,
      0.9999273419380188,
      0.9999660849571228,
      0.9999812841415405,
      0.9999778270721436,
      0.999984860420227,
      0.9999746084213257,
      0.9999715685844421,
      0.9999394416809082,
      0.9998131394386292,
      0.9989356994628906,
      0.9868813753128052,
      0.954189658164978,
      0.9060409069061279,
      0.8846184015274048,
      0.9352251291275024,
      0.974203884601593,
      0.9979292154312134,
      0.9997602105140686,
      0.9998791217803955,
      0.999933123588562,
      0.999941885471344,
      0.9999403953552246,
      0.9999583959579468,
      0.9999210238456726,
      0.9999718070030212,
      0.9999819993972778,
      0.9999786019325256,
      0.9999761581420898,
      0.9999718070030212,
      0.9999769330024719,
      0.9999262690544128
    ],
    [
      0.7322570085525513,
      0.7456836700439453,
      0.7299925684928894,
      0.7711931467056274,
      0.7948176860809326,
      0.7563714981079102,
      0.7504847049713135,
      0.8029803037643433,
      0.7927475571632385,
      0.7576642632484436,
      0.7811453938484192,
      0.8141825199127197,
      0.7814550399780273,
      0.765436589717865,
      0.8015670776367188,
      0.8025479316711426,
      0.7742270827293396,
      0.7765737175941467,
      0.8014340400695801,
      0.7803245782852173,
      0.7589377164840698,
      0.7640791535377502,
      0.7805325984954834,
      0.8061560392379761,
      0.8053104877471924,
      0.7918082475662231,
      0.7959861755371094,
      0.8095054626464844,
      0.7918431758880615,
      0.7903063297271729,
      0.8045951128005981,
      0.7980061173439026,
      0.7837280631065369,
      0.7958886623382568,
      0.8020224571228027,
      0.7846445441246033,
      0.7757809162139893,
      0.8150520920753479,
      0.7983015775680542,
      0.7886496782302856,
      0.801491379737854,
      0.7998212575912476,
      0.7925253510475159,
      0.8041330575942993,
      0.7962651252746582,
      0.7914079427719116,
      0.7919340133666992,
      0.8080201745033264,
      0.8242191672325134,
      0.825326681137085,
      0.8165030479431152,
      0.8119051456451416,
      0.8276245594024658,
      0.8299074172973633,
      0.8107863664627075,
      0.8010528683662415,
      0.8243719935417175,
      0.8245975375175476,
      0.8127796053886414,
      0.7977133989334106,
      0.8302465677261353,
      0.8413529396057129,
      0.8400774002075195,
      0.8322731852531433,
      0.8348242044448853,
      0.8545118570327759,
      0.826326847076416,
      0.8144732713699341,
      0.8314256072044373,
      0.8153678774833679,
      0.8486010432243347,
      0.8104591369628906,
      0.8338435292243958,
      0.8629448413848877,
      0.8333879113197327,
      0.8038635849952698,
      0.8408423662185669,
      0.8303440809249878,
      0.7842168211936951,
      0.8029516339302063,
      0.8142815828323364,
      0.7740069031715393,
      0.7614994049072266,
      0.7995237112045288,
      0.787450909614563,
      0.759807288646698,
      0.7671992182731628,
      0.7967373132705688,
      0.7623416781425476,
      0.7246922850608826,
      0.7460517287254333,
      0.9997851252555847,
      0.9999406337738037,
      0.999951183795929,
      0.9999842047691345,
      0.9999783635139465,
      0.9999802708625793,
      0.9999406933784485,
      0.9998731017112732,
      0.9995697736740112,
      0.9920166730880737,
      0.98847496509552,
      0.9992117285728455,
      0.9992263913154602,
      0.9975513219833374,
      0.9763554334640503,
      0.98873370885849,
      0.996458888053894,
      0.9998006820678711,
      0.9999176859855652,
      0.9999750256538391,
      0.9999849200248718,
      0.9999752640724182,
      0.9999691843986511,
      0.9999446868896484,
      0.99990314245224,
      0.9997909069061279,
      0.9998260736465454,
      0.9998707175254822,
      0.999840259552002,
      0.9998683929443359,
      0.999957799911499,
      0.9999459981918335,
      0.9999604225158691,
      0.9999606609344482,
      0.9999724626541138,
      0.9999481439590454,
      0.9997143745422363,
      0.9933604598045349,
      0.9560869932174683,
      0.930180549621582,
      0.9394727349281311,
      0.906927227973938,
      0.9158070087432861,
      0.944260835647583,
      0.951500654220581,
      0.9937004446983337,
      0.9992087483406067,
      0.9998708367347717,
      0.999943733215332,
      0.9999351501464844,
      0.9999356865882874,
      0.9998540878295898,
      0.9997603297233582,
      0.9998238682746887,
      0.9999358057975769,
      0.9999746680259705,
      0.9999712705612183,
      0.9999498724937439,
      0.9995961785316467,
      0.9935144186019897,
      0.972681999206543,
      0.955939769744873,
      0.9603418111801147,
      0.9171054363250732,
      0.9295179843902588,
      0.8836052417755127,
      0.8938523530960083,
      0.9584848880767822,
      0.9879162311553955,
      0.9993760585784912,
      0.9998694658279419,
      0.9999569058418274,
      0.9999739527702332,
      0.9999714493751526,
      0.9999457597732544,
      0.999812662601471,
      0.9998360276222229,
      0.9998427629470825,
      0.999906599521637,
      0.9999285340309143,
      0.9999373555183411,
      0.9999351501464844,
      0.9998295307159424,
      0.9994087219238281,
      0.9990885853767395,
      0.981854259967804,
      0.9919469952583313,
      0.9673594832420349,
      0.9895921945571899,
      0.9995830655097961,
      0.9995333552360535,
      0.9998754858970642,
      0.9997984766960144,
      0.9998932480812073,
      0.9999608993530273,
      0.9999641180038452,
      0.9999539852142334,
      0.9999251365661621,
      0.9999616146087646,
      0.9999624490737915,
      0.9999752044677734,
      0.9999502897262573,
      0.9999507069587708,
      0.9998874068260193,
      0.9998826384544373,
      0.9997811317443848,
      0.9997813701629639,
      0.9998849630355835,
      0.9999420046806335,
      0.999958872795105,
      0.9999698996543884,
      0.9999772310256958,
      0.9999736547470093,
      0.9999765753746033,
      0.9999275207519531,
      0.9998794198036194,
      0.9995965361595154,
      0.9918140172958374,
      0.9825761914253235,
      0.9747241139411926,
      0.9649286866188049,
      0.9222794771194458,
      0.9352314472198486,
      0.9588595032691956,
      0.9469836354255676,
      0.9452077150344849,
      0.9844232797622681,
      0.9955235719680786,
      0.999798595905304,
      0.9999386072158813,
      0.9999757409095764,
      0.9999786019325256,
      0.9999788403511047,
      0.9999754428863525,
      0.9999580979347229,
      0.9999238848686218,
      0.9998743534088135,
      0.9997981190681458,
      0.9997648596763611,
      0.9997303485870361,
      0.9997702240943909,
      0.9999446272850037,
      0.9999410510063171,
      0.999967634677887,
      0.9999474883079529,
      0.9998531341552734,
      0.9997047185897827,
      0.9925678372383118,
      0.9968609809875488,
      0.9998318552970886,
      0.9999271631240845,
      0.9999629259109497,
      0.9999507665634155,
      0.999968409538269,
      0.999948263168335,
      0.9999315738677979,
      0.9999281167984009,
      0.9999462366104126,
      0.9999555945396423,
      0.9999473094940186,
      0.9999451041221619,
      0.9999061822891235,
      0.9999275207519531,
      0.9999662041664124,
      0.9999814629554749,
      0.9999779462814331,
      0.9999849200248718,
      0.99997478723526,
      0.9999727606773376,
      0.9999442100524902,
      0.9998428821563721,
      0.9991492629051208,
      0.9882290959358215,
      0.9573968648910522,
      0.9114815592765808,
      0.8910761475563049,
      0.94014573097229,
      0.976708710193634,
      0.9983059763908386,
      0.999799370765686,
      0.999893844127655,
      0.9999399781227112,
      0.99994295835495,
      0.9999409317970276,
      0.9999587535858154,
      0.9999210834503174,
      0.999971866607666,
      0.9999821186065674,
      0.9999787211418152,
      0.9999764561653137,
      0.9999722838401794,
      0.9999771118164062,
      0.9999265074729919
    ],
    [
      0.7338523268699646,
      0.7502180337905884,
      0.7330616116523743,
      0.7744672894477844,
      0.800092875957489,
      0.7637153267860413,
      0.7566226720809937,
      0.8080353140830994,
      0.7993666529655457,
      0.7658838629722595,
      0.789167046546936,
      0.8196533918380737,
      0.788345217704773,
      0.775133490562439,
      0.8087068796157837,
      0.8063977360725403,
      0.7811249494552612,
      0.7842484712600708,
      0.808765172958374,
      0.7872976660728455,
      0.7638972997665405,
      0.7744048833847046,
      0.789387583732605,
      0.8102031946182251,
      0.8087294101715088,
      0.7963801622390747,
      0.8025276064872742,
      0.8128112554550171,
      0.7954021096229553,
      0.7943738102912903,
      0.8086175322532654,
      0.8015670776367188,
      0.7900670170783997,
      0.8019869327545166,
      0.806499183177948,
      0.7911275625228882,
      0.7845312356948853,
      0.8200976848602295,
      0.8036894798278809,
      0.7950448989868164,
      0.8064484596252441,
      0.804911732673645,
      0.7972638607025146,
      0.8092762231826782,
      0.8004324436187744,
      0.7946687936782837,
      0.7944628000259399,
      0.8128222823143005,
      0.8284971714019775,
      0.8307538032531738,
      0.8222171068191528,
      0.8161420822143555,
      0.831742525100708,
      0.8345113396644592,
      0.8167876601219177,
      0.8060086369514465,
      0.830381453037262,
      0.8316078782081604,
      0.8184399604797363,
      0.8048704862594604,
      0.8367816805839539,
      0.8468315005302429,
      0.8449403643608093,
      0.8381518721580505,
      0.8400664925575256,
      0.8587253093719482,
      0.8312751054763794,
      0.8206579685211182,
      0.8350464105606079,
      0.821918249130249,
      0.85504549741745,
      0.8169662952423096,
      0.8412929773330688,
      0.8679846525192261,
      0.838119387626648,
      0.811345100402832,
      0.8471908569335938,
      0.8357124328613281,
      0.790581226348877,
      0.8097885251045227,
      0.8189510107040405,
      0.7790250182151794,
      0.767429530620575,
      0.8041240572929382,
      0.7906457781791687,
      0.7644055485725403,
      0.772451639175415,
      0.7992867231369019,
      0.7649576663970947,
      0.7271742224693298,
      0.7505196928977966,
      0.9997848868370056,
      0.9999406933784485,
      0.999951183795929,
      0.9999845623970032,
      0.9999791979789734,
      0.9999816417694092,
      0.9999473690986633,
      0.9998929500579834,
      0.9996460676193237,
      0.9928296804428101,
      0.9890917539596558,
      0.9993387460708618,
      0.9993130564689636,
      0.9978134036064148,
      0.9780879020690918,
      0.9895287752151489,
      0.996827244758606,
      0.9998267292976379,
      0.9999272227287292,
      0.999976634979248,
      0.9999854564666748,
      0.9999758005142212,
      0.9999698996543884,
      0.9999433159828186,
      0.9999033808708191,
      0.999789297580719,
      0.9998245239257812,
      0.9998705983161926,
      0.999841034412384,
      0.9998687505722046,
      0.9999580383300781,
      0.9999459385871887,
      0.9999604821205139,
      0.9999608993530273,
      0.9999743103981018,
      0.9999518990516663,
      0.9997510313987732,
      0.9941426515579224,
      0.9595352411270142,
      0.9341374635696411,
      0.9434260129928589,
      0.9121540784835815,
      0.920656681060791,
      0.9475200176239014,
      0.954643964767456,
      0.9942272901535034,
      0.9992908239364624,
      0.9998791217803955,
      0.999946117401123,
      0.9999363422393799,
      0.9999365210533142,
      0.9998553991317749,
      0.9997603893280029,
      0.999824583530426,
      0.9999362826347351,
      0.9999750256538391,
      0.9999726414680481,
      0.999954104423523,
      0.999636173248291,
      0.993998646736145,
      0.9744895696640015,
      0.9588311910629272,
      0.9634238481521606,
      0.9224315881729126,
      0.9349420070648193,
      0.8898686170578003,
      0.8989447951316833,
      0.9613119959831238,
      0.9892710447311401,
      0.9994809031486511,
      0.9998860359191895,
      0.9999600052833557,
      0.9999745488166809,
      0.9999715685844421,
      0.9999456405639648,
      0.9998134970664978,
      0.9998365044593811,
      0.9998430013656616,
      0.9999078512191772,
      0.9999292492866516,
      0.9999384880065918,
      0.9999384880065918,
      0.9998431205749512,
      0.999481737613678,
      0.9992278814315796,
      0.9845110177993774,
      0.9927921295166016,
      0.968997597694397,
      0.990033745765686,
      0.9996496438980103,
      0.9996211528778076,
      0.9998936653137207,
      0.9998279809951782,
      0.9999036192893982,
      0.9999628067016602,
      0.9999659657478333,
      0.9999550580978394,
      0.9999260902404785,
      0.9999618530273438,
      0.9999626874923706,
      0.9999753832817078,
      0.9999503493309021,
      0.999950647354126,
      0.9998872876167297,
      0.9998826384544373,
      0.9997813701629639,
      0.9997819066047668,
      0.9998849630355835,
      0.9999420046806335,
      0.999958872795105,
      0.9999700784683228,
      0.9999774694442749,
      0.9999744296073914,
      0.9999774098396301,
      0.999932050704956,
      0.9998912215232849,
      0.9996373653411865,
      0.9924034476280212,
      0.9838664531707764,
      0.9762750864028931,
      0.9673159122467041,
      0.9272260665893555,
      0.9394795894622803,
      0.9617631435394287,
      0.9499456882476807,
      0.9479063153266907,
      0.985700786113739,
      0.9959754943847656,
      0.9998235702514648,
      0.9999426007270813,
      0.9999765753746033,
      0.99997878074646,
      0.9999789595603943,
      0.9999755024909973,
      0.9999582767486572,
      0.9999237060546875,
      0.9998738169670105,
      0.9997977614402771,
      0.9997633099555969,
      0.9997285008430481,
      0.9997702836990356,
      0.999944806098938,
      0.9999409914016724,
      0.9999681711196899,
      0.999949038028717,
      0.9998667240142822,
      0.9997349381446838,
      0.9934949278831482,
      0.9972841143608093,
      0.9998499751091003,
      0.9999310970306396,
      0.9999643564224243,
      0.9999512434005737,
      0.9999685287475586,
      0.9999483823776245,
      0.9999315142631531,
      0.99992835521698,
      0.9999465346336365,
      0.9999557137489319,
      0.999947726726532,
      0.9999452233314514,
      0.9999063611030579,
      0.9999276995658875,
      0.9999665021896362,
      0.9999815821647644,
      0.9999780654907227,
      0.9999849796295166,
      0.9999748468399048,
      0.9999734163284302,
      0.9999474883079529,
      0.999861478805542,
      0.9992725849151611,
      0.9891428351402283,
      0.9597106575965881,
      0.9158405661582947,
      0.8972976803779602,
      0.9432384967803955,
      0.9781807661056519,
      0.9985900521278381,
      0.9998257160186768,
      0.9999038577079773,
      0.9999445676803589,
      0.9999442100524902,
      0.9999416470527649,
      0.9999591708183289,
      0.9999211430549622,
      0.9999720454216003,
      0.9999821782112122,
      0.99997878074646,
      0.999976634979248,
      0.9999725222587585,
      0.999977171421051,
      0.9999265670776367
    ],
    [
      0.7395017147064209,
      0.756749153137207,
      0.7379164099693298,
      0.7785539627075195,
      0.8056658506393433,
      0.7704747319221497,
      0.7635388970375061,
      0.8132508993148804,
      0.805569052696228,
      0.7745537161827087,
      0.7970969080924988,
      0.8254103660583496,
      0.7961606979370117,
      0.7836956977844238,
      0.8151888847351074,
      0.8112528324127197,
      0.7880836725234985,
      0.7920156121253967,
      0.8148421049118042,
      0.794961154460907,
      0.7726519107818604,
      0.7804765701293945,
      0.7984092235565186,
      0.8161138296127319,
      0.8138876557350159,
      0.802722156047821,
      0.8090004920959473,
      0.8182953596115112,
      0.80005943775177,
      0.799898087978363,
      0.8142306208610535,
      0.8060605525970459,
      0.797416090965271,
      0.8080705404281616,
      0.812252402305603,
      0.7993999123573303,
      0.7950214147567749,
      0.8271830081939697,
      0.810509979724884,
      0.8023815751075745,
      0.8134206533432007,
      0.8104081153869629,
      0.8029395341873169,
      0.8159079551696777,
      0.8063282370567322,
      0.798738956451416,
      0.798875629901886,
      0.8188679218292236,
      0.8333012461662292,
      0.8372085094451904,
      0.8273056149482727,
      0.8211402297019958,
      0.8357229232788086,
      0.8379112482070923,
      0.820950984954834,
      0.8094720840454102,
      0.8352484107017517,
      0.8363429307937622,
      0.8228927254676819,
      0.8107341527938843,
      0.8421517014503479,
      0.8522886633872986,
      0.8499128818511963,
      0.843140184879303,
      0.8455157279968262,
      0.8635900020599365,
      0.835618257522583,
      0.8265519142150879,
      0.8390424251556396,
      0.8286851048469543,
      0.8619167804718018,
      0.82467120885849,
      0.8487491607666016,
      0.8726249933242798,
      0.8438049554824829,
      0.8189416527748108,
      0.8532114624977112,
      0.839731752872467,
      0.796943187713623,
      0.816188633441925,
      0.8234489560127258,
      0.7831442356109619,
      0.7730312347412109,
      0.8084030747413635,
      0.7940041422843933,
      0.7690469622612,
      0.7770558595657349,
      0.8018617630004883,
      0.7689230442047119,
      0.7303850054740906,
      0.7533215284347534,
      0.9997870922088623,
      0.9999409914016724,
      0.9999514818191528,
      0.9999847412109375,
      0.9999799728393555,
      0.9999828338623047,
      0.9999528527259827,
      0.9999090433120728,
      0.9996945261955261,
      0.9934800267219543,
      0.9898334741592407,
      0.999396026134491,
      0.9993730783462524,
      0.9980008602142334,
      0.9794160723686218,
      0.9901056289672852,
      0.9971118569374084,
      0.9998452663421631,
      0.999935507774353,
      0.9999781250953674,
      0.9999859929084778,
      0.9999756813049316,
      0.9999698996543884,
      0.9999433159828186,
      0.99990314245224,
      0.9997897148132324,
      0.9998242855072021,
      0.9998708963394165,
      0.9998416304588318,
      0.9998694062232971,
      0.999958336353302,
      0.999946117401123,
      0.9999604821205139,
      0.9999610781669617,
      0.9999749660491943,
      0.9999552965164185,
      0.9997824430465698,
      0.9948797225952148,
      0.9631478190422058,
      0.9392601251602173,
      0.9473387002944946,
      0.9171921014785767,
      0.9252630472183228,
      0.9508070349693298,
      0.9574564695358276,
      0.9946893453598022,
      0.9993639588356018,
      0.9998871684074402,
      0.9999495148658752,
      0.999936044216156,
      0.9999375939369202,
      0.999856173992157,
      0.9997618794441223,
      0.9998255968093872,
      0.9999369978904724,
      0.9999756217002869,
      0.9999738931655884,
      0.9999579191207886,
      0.999668538570404,
      0.9943509697914124,
      0.9751202464103699,
      0.961166262626648,
      0.9661538004875183,
      0.9268127679824829,
      0.9401991367340088,
      0.8979595899581909,
      0.9059348702430725,
      0.9645477533340454,
      0.9906179308891296,
      0.9995759725570679,
      0.9999008774757385,
      0.9999623894691467,
      0.9999749064445496,
      0.9999719262123108,
      0.9999458193778992,
      0.9998123049736023,
      0.9998353123664856,
      0.9998419284820557,
      0.9999083280563354,
      0.9999292492866516,
      0.9999392628669739,
      0.9999416470527649,
      0.9998560547828674,
      0.9995505809783936,
      0.9993561506271362,
      0.9859254956245422,
      0.9936361908912659,
      0.9712573289871216,
      0.9906098246574402,
      0.9997113943099976,
      0.9996932148933411,
      0.9999090433120728,
      0.9998506903648376,
      0.9999108910560608,
      0.9999644160270691,
      0.9999677538871765,
      0.999955952167511,
      0.999926745891571,
      0.9999623894691467,
      0.9999626874923706,
      0.9999754428863525,
      0.9999503493309021,
      0.9999507069587708,
      0.9998871088027954,
      0.9998827576637268,
      0.9997846484184265,
      0.999782919883728,
      0.9998849034309387,
      0.9999422430992126,
      0.9999588131904602,
      0.9999702572822571,
      0.9999777674674988,
      0.9999749660491943,
      0.9999781847000122,
      0.9999359846115112,
      0.9999015927314758,
      0.9996721148490906,
      0.9928865432739258,
      0.9847298264503479,
      0.9774894714355469,
      0.969367504119873,
      0.9315234422683716,
      0.9435797929763794,
      0.9643791913986206,
      0.9522902965545654,
      0.9502609372138977,
      0.9868447184562683,
      0.9964305758476257,
      0.9998445510864258,
      0.9999462366104126,
      0.999977171421051,
      0.9999789595603943,
      0.9999789595603943,
      0.9999754428863525,
      0.9999580383300781,
      0.9999234676361084,
      0.9998729825019836,
      0.9997968673706055,
      0.9997618794441223,
      0.9997269511222839,
      0.9997693300247192,
      0.999944806098938,
      0.9999411106109619,
      0.9999688267707825,
      0.9999507069587708,
      0.9998764991760254,
      0.9997619986534119,
      0.9941691160202026,
      0.9975684285163879,
      0.9998636245727539,
      0.9999346137046814,
      0.9999656081199646,
      0.9999517798423767,
      0.9999688267707825,
      0.9999485611915588,
      0.9999315738677979,
      0.9999280571937561,
      0.9999464750289917,
      0.9999557733535767,
      0.9999480247497559,
      0.9999452829360962,
      0.9999064803123474,
      0.9999276995658875,
      0.9999663829803467,
      0.9999817609786987,
      0.9999781847000122,
      0.9999849796295166,
      0.99997478723526,
      0.9999740719795227,
      0.999950110912323,
      0.9998767971992493,
      0.9993823766708374,
      0.9899039268493652,
      0.9619449973106384,
      0.9198360443115234,
      0.902876615524292,
      0.9463232755661011,
      0.9796419739723206,
      0.9988294839859009,
      0.9998477697372437,
      0.9999130368232727,
      0.9999484419822693,
      0.9999443292617798,
      0.9999420642852783,
      0.9999589920043945,
      0.9999204874038696,
      0.9999720454216003,
      0.9999821782112122,
      0.9999789595603943,
      0.9999767541885376,
      0.9999727606773376,
      0.9999772906303406,
      0.9999268054962158
    ],
    [
      0.7533808350563049,
      0.7645337581634521,
      0.7447361350059509,
      0.7851709127426147,
      0.812485933303833,
      0.7779682874679565,
      0.7713092565536499,
      0.8197370767593384,
      0.8124428391456604,
      0.7834640145301819,
      0.8061001300811768,
      0.8321291208267212,
      0.8049055933952332,
      0.7939316034317017,
      0.8236609697341919,
      0.8193237781524658,
      0.7989339232444763,
      0.8030796051025391,
      0.8246901035308838,
      0.8066728711128235,
      0.7846161127090454,
      0.79338139295578,
      0.8153125643730164,
      0.827346920967102,
      0.821644127368927,
      0.8123809099197388,
      0.8174277544021606,
      0.825727641582489,
      0.8080523014068604,
      0.8082563281059265,
      0.8213678598403931,
      0.8122607469558716,
      0.8072857856750488,
      0.8160703778266907,
      0.8194786310195923,
      0.8084186315536499,
      0.8075079321861267,
      0.8353459239006042,
      0.8183436393737793,
      0.8107484579086304,
      0.8213552236557007,
      0.8166887760162354,
      0.8090577721595764,
      0.8222579956054688,
      0.8130084276199341,
      0.8038389086723328,
      0.8036747574806213,
      0.8250146508216858,
      0.8386118412017822,
      0.8431386351585388,
      0.8325227499008179,
      0.827177882194519,
      0.8409624695777893,
      0.8415789604187012,
      0.8264206647872925,
      0.8155367374420166,
      0.8418406844139099,
      0.8421896696090698,
      0.829380214214325,
      0.8175819516181946,
      0.849277675151825,
      0.8583657741546631,
      0.8558682203292847,
      0.8491145372390747,
      0.8512223958969116,
      0.869713544845581,
      0.8422437906265259,
      0.8335970044136047,
      0.8447059392929077,
      0.8368777632713318,
      0.8697835803031921,
      0.8344849348068237,
      0.858033299446106,
      0.8786756992340088,
      0.8516680598258972,
      0.8276756405830383,
      0.8598858118057251,
      0.8454407453536987,
      0.8045879006385803,
      0.8237409591674805,
      0.8289223313331604,
      0.7881600856781006,
      0.7794337868690491,
      0.8133756518363953,
      0.7976086735725403,
      0.7738528847694397,
      0.782646656036377,
      0.8053798675537109,
      0.7730841636657715,
      0.7345272898674011,
      0.7564721703529358,
      0.9997869729995728,
      0.999940812587738,
      0.9999512434005737,
      0.9999848008155823,
      0.9999800324440002,
      0.9999837279319763,
      0.9999573826789856,
      0.9999222755432129,
      0.9997355341911316,
      0.9941368699073792,
      0.9906046986579895,
      0.999465823173523,
      0.9994325637817383,
      0.9981739521026611,
      0.9807339906692505,
      0.990699052810669,
      0.9973896741867065,
      0.9998626112937927,
      0.9999423027038574,
      0.9999791979789734,
      0.9999862909317017,
      0.9999759197235107,
      0.9999697804450989,
      0.999943196773529,
      0.9999029636383057,
      0.9997901320457458,
      0.999824583530426,
      0.9998716711997986,
      0.9998427629470825,
      0.999870240688324,
      0.9999586939811707,
      0.9999463558197021,
      0.999960720539093,
      0.9999615550041199,
      0.99997478723526,
      0.9999581575393677,
      0.9998071193695068,
      0.9954825639724731,
      0.9665278196334839,
      0.94475257396698,
      0.9513953924179077,
      0.9227581024169922,
      0.930225670337677,
      0.9541337490081787,
      0.9601031541824341,
      0.9951000809669495,
      0.999433696269989,
      0.9998939633369446,
      0.9999517798423767,
      0.9999380111694336,
      0.9999384880065918,
      0.9998577237129211,
      0.9997624158859253,
      0.9998263716697693,
      0.9999373555183411,
      0.9999759793281555,
      0.9999750256538391,
      0.9999613165855408,
      0.999698281288147,
      0.9947569966316223,
      0.9765627980232239,
      0.9637523293495178,
      0.9689605236053467,
      0.9326695203781128,
      0.9456093311309814,
      0.9049310684204102,
      0.9134191870689392,
      0.9679535627365112,
      0.9918117523193359,
      0.9996443390846252,
      0.999912679195404,
      0.9999646544456482,
      0.9999752640724182,
      0.9999708533287048,
      0.9999457597732544,
      0.9998135566711426,
      0.9998359680175781,
      0.9998419880867004,
      0.9999094009399414,
      0.9999297857284546,
      0.9999397993087769,
      0.9999439120292664,
      0.9998659491539001,
      0.9996090531349182,
      0.9994659423828125,
      0.9873210191726685,
      0.9944893717765808,
      0.9736390113830566,
      0.9912449717521667,
      0.9997608065605164,
      0.9997474551200867,
      0.9999207258224487,
      0.9998665452003479,
      0.9999168515205383,
      0.9999655485153198,
      0.9999691843986511,
      0.9999577403068542,
      0.9999272227287292,
      0.9999626278877258,
      0.9999628067016602,
      0.9999755620956421,
      0.9999502301216125,
      0.9999504089355469,
      0.9998864531517029,
      0.9998822212219238,
      0.9997841119766235,
      0.9997823238372803,
      0.9998841285705566,
      0.999941885471344,
      0.9999586343765259,
      0.9999704360961914,
      0.9999783039093018,
      0.9999755620956421,
      0.9999788403511047,
      0.9999392628669739,
      0.9999105334281921,
      0.9997051358222961,
      0.993466317653656,
      0.9860184192657471,
      0.9793225526809692,
      0.972061276435852,
      0.9364876747131348,
      0.948752760887146,
      0.9676340818405151,
      0.9565616846084595,
      0.9530267715454102,
      0.9880001544952393,
      0.9967868328094482,
      0.999861478805542,
      0.9999494552612305,
      0.9999778866767883,
      0.9999791383743286,
      0.9999790787696838,
      0.9999755024909973,
      0.9999580383300781,
      0.9999234676361084,
      0.9998722076416016,
      0.9997962713241577,
      0.999760091304779,
      0.9997250437736511,
      0.999768853187561,
      0.999944806098938,
      0.9999411702156067,
      0.9999692440032959,
      0.9999520778656006,
      0.9998839497566223,
      0.999779462814331,
      0.9945944547653198,
      0.9977649450302124,
      0.9998728036880493,
      0.9999374747276306,
      0.999966561794281,
      0.9999521970748901,
      0.9999688863754272,
      0.9999486804008484,
      0.9999313950538635,
      0.9999282360076904,
      0.9999467730522156,
      0.999955952167511,
      0.9999483227729797,
      0.9999454021453857,
      0.999906599521637,
      0.999927818775177,
      0.999966561794281,
      0.9999819397926331,
      0.999978244304657,
      0.9999851584434509,
      0.9999748468399048,
      0.9999747276306152,
      0.9999527931213379,
      0.9998897314071655,
      0.9994722008705139,
      0.9906738996505737,
      0.9641419649124146,
      0.9233828783035278,
      0.9094604253768921,
      0.9497763514518738,
      0.979715883731842,
      0.9990085959434509,
      0.9998652935028076,
      0.9999198913574219,
      0.9999521970748901,
      0.9999456405639648,
      0.9999426007270813,
      0.9999592900276184,
      0.9999206066131592,
      0.9999722242355347,
      0.9999823570251465,
      0.9999791383743286,
      0.9999769926071167,
      0.9999728798866272,
      0.9999773502349854,
      0.9999269247055054
    ],
    [
      0.7601344585418701,
      0.7710099816322327,
      0.7506901621818542,
      0.7924158573150635,
      0.8183841705322266,
      0.7851212024688721,
      0.7784165740013123,
      0.8262083530426025,
      0.8189094066619873,
      0.7917795181274414,
      0.81502366065979,
      0.8401636481285095,
      0.8147531151771545,
      0.805560827255249,
      0.8338345885276794,
      0.8295210599899292,
      0.8114014863967896,
      0.8156772255897522,
      0.8380658030509949,
      0.821495532989502,
      0.7985546588897705,
      0.8106428980827332,
      0.8357961177825928,
      0.8409665822982788,
      0.830383837223053,
      0.8222120404243469,
      0.8254747986793518,
      0.8343556523323059,
      0.8173707127571106,
      0.8167724609375,
      0.8286808133125305,
      0.8199880123138428,
      0.8172890543937683,
      0.8238745927810669,
      0.827041745185852,
      0.817008376121521,
      0.8175119161605835,
      0.84284508228302,
      0.8258350491523743,
      0.8188890218734741,
      0.8289563059806824,
      0.8227832317352295,
      0.814953088760376,
      0.8278889656066895,
      0.8199730515480042,
      0.8089352250099182,
      0.8085901141166687,
      0.8313499093055725,
      0.8439633846282959,
      0.8486393690109253,
      0.8374813199043274,
      0.8330487012863159,
      0.8464611172676086,
      0.845508337020874,
      0.8319501876831055,
      0.8225860595703125,
      0.8484328985214233,
      0.8483067154884338,
      0.8351173996925354,
      0.8247406482696533,
      0.8566803932189941,
      0.8646059632301331,
      0.8616825342178345,
      0.8550874590873718,
      0.857239842414856,
      0.8757803440093994,
      0.8492780923843384,
      0.8406740427017212,
      0.851329505443573,
      0.8445051908493042,
      0.8775469064712524,
      0.8443922400474548,
      0.8666868805885315,
      0.8846985101699829,
      0.8592946529388428,
      0.8354542255401611,
      0.8659663200378418,
      0.8507537245750427,
      0.8116153478622437,
      0.831066370010376,
      0.834152102470398,
      0.7933844923973083,
      0.7867422103881836,
      0.819176197052002,
      0.8019564747810364,
      0.7791982889175415,
      0.7889060974121094,
      0.8096702694892883,
      0.7780476212501526,
      0.7394498586654663,
      0.7601008415222168,
      0.9997888803482056,
      0.9999411702156067,
      0.9999515414237976,
      0.9999848008155823,
      0.9999805092811584,
      0.9999844431877136,
      0.9999606609344482,
      0.9999317526817322,
      0.9997676610946655,
      0.9947288036346436,
      0.9913669228553772,
      0.9995116591453552,
      0.9994796514511108,
      0.9983351230621338,
      0.9820470213890076,
      0.9913265705108643,
      0.9976550936698914,
      0.9998766183853149,
      0.9999473094940186,
      0.9999800324440002,
      0.9999866485595703,
      0.9999760389328003,
      0.9999698400497437,
      0.9999434947967529,
      0.9999028444290161,
      0.9997907280921936,
      0.9998254179954529,
      0.9998732805252075,
      0.999843180179596,
      0.9998703002929688,
      0.9999589323997498,
      0.9999464750289917,
      0.999960720539093,
      0.9999615550041199,
      0.999975323677063,
      0.9999607801437378,
      0.9998305439949036,
      0.9960850477218628,
      0.9695634841918945,
      0.9491101503372192,
      0.9550809264183044,
      0.9277819395065308,
      0.935038685798645,
      0.9575928449630737,
      0.9627642035484314,
      0.9955803751945496,
      0.9994916915893555,
      0.999900221824646,
      0.9999534487724304,
      0.9999389052391052,
      0.9999389052391052,
      0.9998574256896973,
      0.9997638463973999,
      0.9998267889022827,
      0.9999375343322754,
      0.9999759793281555,
      0.9999757409095764,
      0.9999639391899109,
      0.9997233152389526,
      0.9951906204223633,
      0.9781184792518616,
      0.9663566946983337,
      0.9716789722442627,
      0.9385279417037964,
      0.9501264095306396,
      0.9120979309082031,
      0.9195408821105957,
      0.9708268642425537,
      0.9928915500640869,
      0.9997221231460571,
      0.9999231696128845,
      0.9999663829803467,
      0.9999755620956421,
      0.9999722242355347,
      0.9999455809593201,
      0.9998122453689575,
      0.9998350739479065,
      0.9998407959938049,
      0.9999096989631653,
      0.9999297261238098,
      0.9999403357505798,
      0.9999464750289917,
      0.999875545501709,
      0.9996618032455444,
      0.9995420575141907,
      0.988481879234314,
      0.9951849579811096,
      0.9758419990539551,
      0.9918372631072998,
      0.9997965693473816,
      0.9997860789299011,
      0.9999297857284546,
      0.9998783469200134,
      0.9999219179153442,
      0.9999666810035706,
      0.9999704957008362,
      0.9999570250511169,
      0.9999274611473083,
      0.9999628067016602,
      0.9999629259109497,
      0.9999754428863525,
      0.9999501705169678,
      0.9999503493309021,
      0.9998859763145447,
      0.9998816847801208,
      0.9997840523719788,
      0.9997822046279907,
      0.9998836517333984,
      0.9999418258666992,
      0.9999585747718811,
      0.999970555305481,
      0.9999784827232361,
      0.9999759793281555,
      0.9999794363975525,
      0.9999417662620544,
      0.9999176859855652,
      0.9997299909591675,
      0.9940326809883118,
      0.9869529604911804,
      0.9807563424110413,
      0.9743348360061646,
      0.9410238862037659,
      0.953171968460083,
      0.9706274271011353,
      0.9602236151695251,
      0.9557785987854004,
      0.9891343712806702,
      0.9971330761909485,
      0.9998773336410522,
      0.9999529719352722,
      0.9999785423278809,
      0.999979555606842,
      0.9999791979789734,
      0.9999757409095764,
      0.9999579787254333,
      0.9999234080314636,
      0.9998717308044434,
      0.9997956156730652,
      0.9997591376304626,
      0.9997237324714661,
      0.9997687935829163,
      0.9999449849128723,
      0.999941349029541,
      0.9999698400497437,
      0.9999544024467468,
      0.9998955130577087,
      0.9998350143432617,
      0.9952213764190674,
      0.9980058670043945,
      0.9998833537101746,
      0.9999403953552246,
      0.9999680519104004,
      0.9999527335166931,
      0.9999691247940063,
      0.9999488592147827,
      0.9999315142631531,
      0.99992835521698,
      0.9999471306800842,
      0.9999561905860901,
      0.9999485611915588,
      0.9999452829360962,
      0.9999066591262817,
      0.9999279379844666,
      0.9999666810035706,
      0.9999820590019226,
      0.9999785423278809,
      0.9999852180480957,
      0.9999749064445496,
      0.999975323677063,
      0.9999547600746155,
      0.9999000430107117,
      0.9995440244674683,
      0.9913803935050964,
      0.9661661982536316,
      0.9275479316711426,
      0.9151417016983032,
      0.9530542492866516,
      0.9810135960578918,
      0.9991461038589478,
      0.9998782873153687,
      0.9999264478683472,
      0.9999552369117737,
      0.9999465942382812,
      0.99994295835495,
      0.9999595880508423,
      0.9999205470085144,
      0.9999721050262451,
      0.9999824166297913,
      0.9999791979789734,
      0.9999771118164062,
      0.9999730587005615,
      0.9999774694442749,
      0.9999269247055054
    ],
    [
      0.7741104960441589,
      0.7795560359954834,
      0.7579328417778015,
      0.8010982275009155,
      0.8253531455993652,
      0.7927226424217224,
      0.7867087721824646,
      0.8331865072250366,
      0.8264507055282593,
      0.8004522323608398,
      0.8233227133750916,
      0.8481289744377136,
      0.8244850635528564,
      0.81669020652771,
      0.8440747857093811,
      0.8398988246917725,
      0.823897123336792,
      0.8280839920043945,
      0.8503230810165405,
      0.8358248472213745,
      0.8146228790283203,
      0.8250933289527893,
      0.8515925407409668,
      0.8549777269363403,
      0.8407455086708069,
      0.8328319787979126,
      0.8347796201705933,
      0.8442951440811157,
      0.82840895652771,
      0.8260036110877991,
      0.8367900848388672,
      0.8287420272827148,
      0.8276908993721008,
      0.8321402072906494,
      0.8361830711364746,
      0.8252426981925964,
      0.8269689083099365,
      0.850236177444458,
      0.833043098449707,
      0.8271493315696716,
      0.8359634876251221,
      0.8284178972244263,
      0.8212637305259705,
      0.8338810205459595,
      0.8265039920806885,
      0.8143253922462463,
      0.8138898015022278,
      0.8390470147132874,
      0.8505586385726929,
      0.8560448288917542,
      0.8441386818885803,
      0.8396621346473694,
      0.8517928123474121,
      0.8503239154815674,
      0.8379170894622803,
      0.8291760683059692,
      0.8546115756034851,
      0.8542512059211731,
      0.841433584690094,
      0.8321520686149597,
      0.8646056652069092,
      0.8708817958831787,
      0.8682287335395813,
      0.8620878458023071,
      0.863723635673523,
      0.8822782039642334,
      0.857384204864502,
      0.8485016822814941,
      0.8575724959373474,
      0.8526821732521057,
      0.8854588866233826,
      0.8559344410896301,
      0.8768861293792725,
      0.8915420770645142,
      0.8683241605758667,
      0.8457721471786499,
      0.8732671737670898,
      0.8571547269821167,
      0.8204245567321777,
      0.8391945958137512,
      0.8402624726295471,
      0.7990972995758057,
      0.7941709160804749,
      0.8252781629562378,
      0.8065429329872131,
      0.7852973937988281,
      0.795453667640686,
      0.8142266273498535,
      0.7828762531280518,
      0.7452146410942078,
      0.7641263008117676,
      0.999790370464325,
      0.9999416470527649,
      0.9999514222145081,
      0.9999849796295166,
      0.9999806880950928,
      0.9999850988388062,
      0.9999630451202393,
      0.999939501285553,
      0.999792754650116,
      0.9952083826065063,
      0.991948127746582,
      0.9995537996292114,
      0.9995107054710388,
      0.9984253644943237,
      0.9830574989318848,
      0.9918505549430847,
      0.997879147529602,
      0.9998891353607178,
      0.999951183795929,
      0.9999806880950928,
      0.9999869465827942,
      0.9999762177467346,
      0.9999696016311646,
      0.9999426603317261,
      0.9999029040336609,
      0.9997917413711548,
      0.9998270273208618,
      0.9998745918273926,
      0.9998442530632019,
      0.9998708367347717,
      0.9999591708183289,
      0.9999465942382812,
      0.9999606609344482,
      0.9999619722366333,
      0.9999759793281555,
      0.999963641166687,
      0.9998570680618286,
      0.9967043399810791,
      0.9725771546363831,
      0.9530447721481323,
      0.9585108757019043,
      0.9326910972595215,
      0.939602255821228,
      0.960955023765564,
      0.9655488729476929,
      0.9961279630661011,
      0.9995625019073486,
      0.9999063611030579,
      0.9999549984931946,
      0.9999395608901978,
      0.9999393820762634,
      0.9998582601547241,
      0.9997631907463074,
      0.999826967716217,
      0.9999378323554993,
      0.9999762177467346,
      0.999976634979248,
      0.9999662637710571,
      0.9997466802597046,
      0.9956377744674683,
      0.9796459674835205,
      0.9688189029693604,
      0.9739287495613098,
      0.943326473236084,
      0.9540454745292664,
      0.9186575412750244,
      0.9249026775360107,
      0.9734671115875244,
      0.9937302470207214,
      0.9997618794441223,
      0.9999313950538635,
      0.9999682903289795,
      0.999975860118866,
      0.9999722838401794,
      0.9999452829360962,
      0.9998124837875366,
      0.9998347163200378,
      0.9998404383659363,
      0.9999103546142578,
      0.9999300837516785,
      0.9999409317970276,
      0.9999481439590454,
      0.9998821020126343,
      0.9996961355209351,
      0.9996011257171631,
      0.9894257187843323,
      0.9957659840583801,
      0.9777874946594238,
      0.9923720359802246,
      0.9998243451118469,
      0.999815046787262,
      0.9999366402626038,
      0.9998888373374939,
      0.9999256730079651,
      0.9999671578407288,
      0.9999715089797974,
      0.9999585151672363,
      0.9999273419380188,
      0.9999631643295288,
      0.9999629855155945,
      0.9999756217002869,
      0.9999502301216125,
      0.9999501705169678,
      0.9998854398727417,
      0.9998811483383179,
      0.9997836351394653,
      0.9997815489768982,
      0.9998828768730164,
      0.9999417662620544,
      0.9999585747718811,
      0.9999704957008362,
      0.9999786019325256,
      0.9999763369560242,
      0.9999798536300659,
      0.9999437928199768,
      0.9999236464500427,
      0.9997522234916687,
      0.9946136474609375,
      0.986940860748291,
      0.9822747707366943,
      0.9763992428779602,
      0.9448968172073364,
      0.9569571614265442,
      0.9732990264892578,
      0.9640392661094666,
      0.9590648412704468,
      0.9900338053703308,
      0.9972838163375854,
      0.9998856782913208,
      0.9999547004699707,
      0.9999788999557495,
      0.9999796152114868,
      0.9999794363975525,
      0.9999759197235107,
      0.9999581575393677,
      0.9999233484268188,
      0.999871015548706,
      0.9997948408126831,
      0.999756932258606,
      0.9997217059135437,
      0.9997678399085999,
      0.9999448657035828,
      0.9999412894248962,
      0.9999702572822571,
      0.9999552369117737,
      0.9998965859413147,
      0.9998313188552856,
      0.994255781173706,
      0.9980250000953674,
      0.9998870491981506,
      0.9999417662620544,
      0.9999685287475586,
      0.9999531507492065,
      0.9999692440032959,
      0.9999488592147827,
      0.9999313354492188,
      0.9999282956123352,
      0.9999472498893738,
      0.9999563097953796,
      0.9999488592147827,
      0.9999454617500305,
      0.9999070167541504,
      0.9999282956123352,
      0.9999668002128601,
      0.9999822378158569,
      0.9999786019325256,
      0.9999853372573853,
      0.9999750852584839,
      0.9999756813049316,
      0.9999563694000244,
      0.9999073147773743,
      0.9995959997177124,
      0.9919478893280029,
      0.9679695963859558,
      0.9314762353897095,
      0.9202466011047363,
      0.9561123847961426,
      0.9821211099624634,
      0.9992566704750061,
      0.9998888969421387,
      0.999931275844574,
      0.9999575018882751,
      0.9999471306800842,
      0.9999434351921082,
      0.9999596476554871,
      0.999920666217804,
      0.9999722242355347,
      0.999982476234436,
      0.9999792575836182,
      0.9999773502349854,
      0.9999732971191406,
      0.9999775886535645,
      0.9999268054962158
    ],
    [
      0.7854893207550049,
      0.7858089208602905,
      0.7658161520957947,
      0.8102909326553345,
      0.8314051628112793,
      0.7990506887435913,
      0.7950793504714966,
      0.8401173949241638,
      0.8331510424613953,
      0.8072857856750488,
      0.8313251733779907,
      0.8558458685874939,
      0.8330143690109253,
      0.827454149723053,
      0.8546853065490723,
      0.8502452969551086,
      0.8356034755706787,
      0.8403726816177368,
      0.8637542724609375,
      0.8512052297592163,
      0.8316641449928284,
      0.8386159539222717,
      0.8675023913383484,
      0.8680927157402039,
      0.8525320291519165,
      0.843960165977478,
      0.8459246754646301,
      0.8556431531906128,
      0.8411813974380493,
      0.8365145325660706,
      0.8463128209114075,
      0.8389492034912109,
      0.8391679525375366,
      0.8420360684394836,
      0.8450955152511597,
      0.8338971138000488,
      0.8369631767272949,
      0.8581497073173523,
      0.8403264284133911,
      0.8353421688079834,
      0.8434991836547852,
      0.8347775340080261,
      0.827469527721405,
      0.8396256566047668,
      0.8327044248580933,
      0.8201209902763367,
      0.8192170858383179,
      0.8469578623771667,
      0.8583479523658752,
      0.865742027759552,
      0.8514949679374695,
      0.8479344844818115,
      0.8589475154876709,
      0.8563834428787231,
      0.8445358276367188,
      0.838024377822876,
      0.8615386486053467,
      0.8603819608688354,
      0.8479844331741333,
      0.8411096334457397,
      0.8733335733413696,
      0.8770173192024231,
      0.875943660736084,
      0.8701626062393188,
      0.8713598251342773,
      0.8895883560180664,
      0.866267204284668,
      0.8576066493988037,
      0.8642774820327759,
      0.8612605929374695,
      0.8926277160644531,
      0.8663882613182068,
      0.8863124251365662,
      0.8978972434997559,
      0.8771415948867798,
      0.8555431962013245,
      0.8804352283477783,
      0.8636651635169983,
      0.8294051885604858,
      0.8469383716583252,
      0.8463034629821777,
      0.8053349852561951,
      0.8024474382400513,
      0.831405758857727,
      0.8112481832504272,
      0.7914431095123291,
      0.8020367622375488,
      0.8191050887107849,
      0.7877922058105469,
      0.7514374256134033,
      0.7691202163696289,
      0.9997907280921936,
      0.999941885471344,
      0.9999517798423767,
      0.9999851584434509,
      0.9999811053276062,
      0.9999856352806091,
      0.9999649524688721,
      0.9999452233314514,
      0.9998129606246948,
      0.995597779750824,
      0.9923093318939209,
      0.999573826789856,
      0.9994673728942871,
      0.9974077343940735,
      0.9825775623321533,
      0.9920938611030579,
      0.998054563999176,
      0.9998987913131714,
      0.9999551773071289,
      0.9999814629554749,
      0.9999871850013733,
      0.9999762177467346,
      0.9999696612358093,
      0.9999428391456604,
      0.9999025464057922,
      0.99979168176651,
      0.9998262524604797,
      0.9998747110366821,
      0.9998442530632019,
      0.9998711943626404,
      0.9999592900276184,
      0.999946653842926,
      0.9999606609344482,
      0.9999620914459229,
      0.999976634979248,
      0.9999654293060303,
      0.9998701810836792,
      0.997122585773468,
      0.9751641750335693,
      0.9567562937736511,
      0.962172269821167,
      0.9386087656021118,
      0.9444053173065186,
      0.9643473625183105,
      0.968155026435852,
      0.9965794682502747,
      0.9996182322502136,
      0.9999117851257324,
      0.9999563694000244,
      0.9999405145645142,
      0.999940037727356,
      0.9998584985733032,
      0.9997645020484924,
      0.99982750415802,
      0.9999381899833679,
      0.9999764561653137,
      0.9999772906303406,
      0.9999687671661377,
      0.999768078327179,
      0.9960808157920837,
      0.9811530709266663,
      0.9715560078620911,
      0.9763308167457581,
      0.948332667350769,
      0.957977294921875,
      0.9235470294952393,
      0.9299392104148865,
      0.975836455821991,
      0.9943920373916626,
      0.9997907876968384,
      0.9999379515647888,
      0.9999696016311646,
      0.9999759793281555,
      0.9999724626541138,
      0.9999451041221619,
      0.9998118877410889,
      0.9998346567153931,
      0.9998396635055542,
      0.9999105334281921,
      0.9999299049377441,
      0.9999411702156067,
      0.9999495148658752,
      0.9998877644538879,
      0.9997239112854004,
      0.9996454119682312,
      0.990089476108551,
      0.9956579804420471,
      0.979487419128418,
      0.9928747415542603,
      0.9998453259468079,
      0.9998376369476318,
      0.9999422430992126,
      0.9998955726623535,
      0.9999290108680725,
      0.9999681115150452,
      0.999972939491272,
      0.9999589323997498,
      0.9999274015426636,
      0.9999632239341736,
      0.9999630451202393,
      0.9999756813049316,
      0.999950110912323,
      0.9999499320983887,
      0.9998847842216492,
      0.9998801946640015,
      0.9997825026512146,
      0.9997806549072266,
      0.9998825192451477,
      0.9999416470527649,
      0.9999585151672363,
      0.999970555305481,
      0.9999788403511047,
      0.9999766945838928,
      0.9999803900718689,
      0.999946117401123,
      0.9999305605888367,
      0.9997748136520386,
      0.9951626658439636,
      0.9880734086036682,
      0.9838557243347168,
      0.9782488942146301,
      0.9486100673675537,
      0.9607133865356445,
      0.9758936166763306,
      0.9676575064659119,
      0.9627038836479187,
      0.99090576171875,
      0.9973958730697632,
      0.9998920559883118,
      0.999955952167511,
      0.9999791383743286,
      0.9999797940254211,
      0.9999796152114868,
      0.999975860118866,
      0.999957799911499,
      0.9999231100082397,
      0.9998703002929688,
      0.9997940063476562,
      0.9997557997703552,
      0.9997204542160034,
      0.999767005443573,
      0.9999448657035828,
      0.999941349029541,
      0.999970555305481,
      0.999955415725708,
      0.9998964071273804,
      0.9997963905334473,
      0.994220495223999,
      0.9981090426445007,
      0.9998905062675476,
      0.9999432563781738,
      0.9999687075614929,
      0.9999532699584961,
      0.999969482421875,
      0.9999489188194275,
      0.999931275844574,
      0.9999284148216248,
      0.9999474883079529,
      0.9999565482139587,
      0.999949038028717,
      0.9999455213546753,
      0.9999069571495056,
      0.9999282956123352,
      0.9999668598175049,
      0.9999823570251465,
      0.9999787211418152,
      0.9999854564666748,
      0.9999750256538391,
      0.9999760985374451,
      0.9999578595161438,
      0.9999135136604309,
      0.999638020992279,
      0.991895318031311,
      0.9697996377944946,
      0.9354940056800842,
      0.9255820512771606,
      0.9590763449668884,
      0.983083963394165,
      0.9993435144424438,
      0.999897837638855,
      0.9999355673789978,
      0.9999596476554871,
      0.9999480247497559,
      0.9999436736106873,
      0.9999598264694214,
      0.9999203085899353,
      0.9999721646308899,
      0.9999824166297913,
      0.9999794363975525,
      0.9999774694442749,
      0.9999734163284302,
      0.9999776482582092,
      0.9999268054962158
    ],
    [
      0.7978788614273071,
      0.7933594584465027,
      0.7748944759368896,
      0.8194785118103027,
      0.8382086753845215,
      0.8061968684196472,
      0.8038408756256104,
      0.847838282585144,
      0.8402436971664429,
      0.8145431280136108,
      0.8393562436103821,
      0.863872766494751,
      0.8409307599067688,
      0.8375963568687439,
      0.8643766045570374,
      0.8606659173965454,
      0.8459262847900391,
      0.8517454862594604,
      0.8749271035194397,
      0.8641231060028076,
      0.8448872566223145,
      0.851660966873169,
      0.8803417682647705,
      0.8762370347976685,
      0.8620386719703674,
      0.8530730605125427,
      0.855659008026123,
      0.8652019500732422,
      0.8524542450904846,
      0.8466764092445374,
      0.8558293581008911,
      0.8483833074569702,
      0.8492074608802795,
      0.8510205149650574,
      0.8532021045684814,
      0.84269118309021,
      0.8468836545944214,
      0.865967333316803,
      0.8470751047134399,
      0.8433049321174622,
      0.8510470986366272,
      0.8413811922073364,
      0.8332756757736206,
      0.8446247577667236,
      0.8390693664550781,
      0.8259109258651733,
      0.8242330551147461,
      0.8541128635406494,
      0.8649876117706299,
      0.8731794357299805,
      0.858173668384552,
      0.8550931215286255,
      0.8651934862136841,
      0.8618202209472656,
      0.8503108024597168,
      0.8450824022293091,
      0.8679618835449219,
      0.8658156991004944,
      0.8545920848846436,
      0.8505187034606934,
      0.8817715644836426,
      0.8829395771026611,
      0.882657527923584,
      0.8775761127471924,
      0.8781042695045471,
      0.8956275582313538,
      0.873344898223877,
      0.86531662940979,
      0.8701200485229492,
      0.8682060837745667,
      0.8990940451622009,
      0.8750650882720947,
      0.8950665593147278,
      0.9033258557319641,
      0.884494960308075,
      0.8647528886795044,
      0.8877002000808716,
      0.870124340057373,
      0.8384245038032532,
      0.8547976016998291,
      0.8521491289138794,
      0.8116801977157593,
      0.8103445768356323,
      0.8375848531723022,
      0.8160965442657471,
      0.7977591156959534,
      0.8084843754768372,
      0.8236817121505737,
      0.7925279140472412,
      0.7587372064590454,
      0.7745617628097534,
      0.9997902512550354,
      0.9999421238899231,
      0.9999517798423767,
      0.9999852776527405,
      0.9999814033508301,
      0.9999861717224121,
      0.9999667406082153,
      0.9999501705169678,
      0.9998278617858887,
      0.9959511160850525,
      0.992832601070404,
      0.9996005892753601,
      0.9994885325431824,
      0.997474730014801,
      0.9833523035049438,
      0.9924770593643188,
      0.9982099533081055,
      0.999904453754425,
      0.999958336353302,
      0.9999819993972778,
      0.9999873638153076,
      0.999976396560669,
      0.9999697208404541,
      0.9999428987503052,
      0.9999021887779236,
      0.9997915625572205,
      0.9998264312744141,
      0.9998753070831299,
      0.9998447299003601,
      0.9998709559440613,
      0.9999595284461975,
      0.9999468922615051,
      0.999960720539093,
      0.9999622702598572,
      0.9999769330024719,
      0.9999672770500183,
      0.999886155128479,
      0.997869074344635,
      0.9776410460472107,
      0.9599665999412537,
      0.9653763771057129,
      0.9421377182006836,
      0.9487253427505493,
      0.9672238230705261,
      0.9702976942062378,
      0.9969255328178406,
      0.9996587634086609,
      0.9999155402183533,
      0.9999573230743408,
      0.999940812587738,
      0.9999405145645142,
      0.9998589754104614,
      0.9997633695602417,
      0.9998268485069275,
      0.999937891960144,
      0.999976634979248,
      0.9999778866767883,
      0.9999704957008362,
      0.9997836351394653,
      0.9964188933372498,
      0.9824317693710327,
      0.973845899105072,
      0.9785217046737671,
      0.9531115293502808,
      0.9619297981262207,
      0.9296789169311523,
      0.9348537921905518,
      0.9780399203300476,
      0.9950155019760132,
      0.9998155236244202,
      0.9999436736106873,
      0.9999706745147705,
      0.9999761581420898,
      0.9999724626541138,
      0.9999451637268066,
      0.9998133778572083,
      0.9998363852500916,
      0.9998400211334229,
      0.9999108910560608,
      0.9999300837516785,
      0.9999415278434753,
      0.9999507069587708,
      0.9998927712440491,
      0.9997462034225464,
      0.9996876120567322,
      0.990917444229126,
      0.9961915016174316,
      0.9812726974487305,
      0.993306040763855,
      0.999862790107727,
      0.9998565316200256,
      0.9999464154243469,
      0.9999018907546997,
      0.9999281167984009,
      0.9999687075614929,
      0.9999736547470093,
      0.9999592900276184,
      0.9999277591705322,
      0.9999635219573975,
      0.9999632835388184,
      0.9999756217002869,
      0.9999500513076782,
      0.9999499320983887,
      0.999884307384491,
      0.9998797178268433,
      0.9997817873954773,
      0.9997800588607788,
      0.9998819231987,
      0.9999415874481201,
      0.9999584555625916,
      0.9999706149101257,
      0.9999790787696838,
      0.9999770522117615,
      0.9999808073043823,
      0.999947726726532,
      0.9999346733093262,
      0.9997888803482056,
      0.9955069422721863,
      0.9886335730552673,
      0.9847931265830994,
      0.9796165823936462,
      0.9512832760810852,
      0.9635993242263794,
      0.9777700304985046,
      0.970121443271637,
      0.965496301651001,
      0.9914965629577637,
      0.9975233674049377,
      0.9998981356620789,
      0.999957263469696,
      0.9999794960021973,
      0.9999799132347107,
      0.9999796748161316,
      0.9999758005142212,
      0.999957799911499,
      0.9999228715896606,
      0.9998695850372314,
      0.9997931122779846,
      0.999754011631012,
      0.9997181296348572,
      0.9997658729553223,
      0.9999447464942932,
      0.9999411106109619,
      0.9999706149101257,
      0.999955952167511,
      0.9998993873596191,
      0.9998024106025696,
      0.9944971799850464,
      0.9982324242591858,
      0.9998942613601685,
      0.9999446868896484,
      0.9999691247940063,
      0.99995356798172,
      0.9999695420265198,
      0.9999489188194275,
      0.9999313354492188,
      0.9999284148216248,
      0.9999476075172424,
      0.9999566674232483,
      0.9999491572380066,
      0.9999455809593201,
      0.9999070763587952,
      0.9999284744262695,
      0.9999669194221497,
      0.999982476234436,
      0.9999788403511047,
      0.9999855160713196,
      0.9999750852584839,
      0.9999763369560242,
      0.9999589323997498,
      0.9999188780784607,
      0.9996702671051025,
      0.9923740029335022,
      0.9714429974555969,
      0.9389296770095825,
      0.930275559425354,
      0.9618234038352966,
      0.9839473366737366,
      0.9994059205055237,
      0.9999045729637146,
      0.9999383091926575,
      0.9999610185623169,
      0.9999484419822693,
      0.9999437928199768,
      0.999959409236908,
      0.9999204277992249,
      0.9999722242355347,
      0.9999825954437256,
      0.999979555606842,
      0.9999775290489197,
      0.999973475933075,
      0.9999778270721436,
      0.9999268054962158
    ],
    [
      0.8066677451133728,
      0.8006443977355957,
      0.7824724912643433,
      0.8269221186637878,
      0.8450825810432434,
      0.8133912086486816,
      0.8117576241493225,
      0.855452299118042,
      0.8482332229614258,
      0.8234766721725464,
      0.8482977151870728,
      0.8722832202911377,
      0.8497893810272217,
      0.8480596542358398,
      0.8739956617355347,
      0.8710367679595947,
      0.8554485440254211,
      0.8621219396591187,
      0.8846591114997864,
      0.8742613792419434,
      0.855656623840332,
      0.8620644211769104,
      0.8890317678451538,
      0.8812381029129028,
      0.8705707788467407,
      0.8621320724487305,
      0.8637446165084839,
      0.8734880089759827,
      0.862278938293457,
      0.8561317324638367,
      0.8646583557128906,
      0.8572914004325867,
      0.8580324053764343,
      0.858983039855957,
      0.8611127138137817,
      0.8511844277381897,
      0.8561931252479553,
      0.8728886842727661,
      0.8536697626113892,
      0.8516504764556885,
      0.858859121799469,
      0.8475080728530884,
      0.839207649230957,
      0.8503881692886353,
      0.845561146736145,
      0.831154465675354,
      0.8300512433052063,
      0.8617591857910156,
      0.8717783093452454,
      0.8820407390594482,
      0.8659207224845886,
      0.8621892929077148,
      0.8715120553970337,
      0.8682798743247986,
      0.8565179705619812,
      0.8518814444541931,
      0.8740426301956177,
      0.8715236186981201,
      0.8610641956329346,
      0.8593854904174805,
      0.8896322250366211,
      0.8887560367584229,
      0.8888635635375977,
      0.8850783109664917,
      0.8852365016937256,
      0.9011110067367554,
      0.8796685934066772,
      0.873090922832489,
      0.8754346966743469,
      0.8741048574447632,
      0.90437912940979,
      0.8827493190765381,
      0.9026580452919006,
      0.9084292054176331,
      0.891170084476471,
      0.8734667301177979,
      0.8943453431129456,
      0.8766726851463318,
      0.8473612666130066,
      0.8629587888717651,
      0.8584381937980652,
      0.8189117908477783,
      0.8192258477210999,
      0.8440758585929871,
      0.8217266798019409,
      0.80487459897995,
      0.8150585293769836,
      0.8287709355354309,
      0.7983461618423462,
      0.7655845880508423,
      0.781593382358551,
      0.9997893571853638,
      0.9999417662620544,
      0.9999516606330872,
      0.9999852776527405,
      0.9999815821647644,
      0.9999865889549255,
      0.9999680519104004,
      0.9999542832374573,
      0.999840497970581,
      0.9962567090988159,
      0.9933663606643677,
      0.9996123909950256,
      0.9995149374008179,
      0.9976760149002075,
      0.9838059544563293,
      0.9928221702575684,
      0.9983376860618591,
      0.9999100565910339,
      0.9999606609344482,
      0.9999823570251465,
      0.9999874830245972,
      0.9999764561653137,
      0.9999699592590332,
      0.9999439716339111,
      0.9999021887779236,
      0.9997909665107727,
      0.9998254776000977,
      0.9998753070831299,
      0.9998451471328735,
      0.9998716115951538,
      0.9999595880508423,
      0.9999468922615051,
      0.9999607801437378,
      0.9999624490737915,
      0.9999772906303406,
      0.9999687671661377,
      0.9998959898948669,
      0.9981694221496582,
      0.9798692464828491,
      0.9629624485969543,
      0.9682434797286987,
      0.9461634159088135,
      0.9527966976165771,
      0.9698344469070435,
      0.9725459218025208,
      0.9972948431968689,
      0.9996935725212097,
      0.9999192357063293,
      0.9999581575393677,
      0.9999417066574097,
      0.9999411106109619,
      0.9998594522476196,
      0.9997650384902954,
      0.9998274445533752,
      0.9999380111694336,
      0.9999768733978271,
      0.9999783635139465,
      0.9999719262123108,
      0.9997965097427368,
      0.9967095255851746,
      0.9834804534912109,
      0.9758530855178833,
      0.9802983403205872,
      0.9569419026374817,
      0.9651637077331543,
      0.9349355697631836,
      0.9390472173690796,
      0.9797564744949341,
      0.9954922795295715,
      0.9998314380645752,
      0.9999476075172424,
      0.9999716877937317,
      0.999976396560669,
      0.9999726414680481,
      0.9999449849128723,
      0.9998124241828918,
      0.9998359680175781,
      0.9998393058776855,
      0.9999115467071533,
      0.9999299645423889,
      0.9999414086341858,
      0.9999517202377319,
      0.9998962879180908,
      0.9997640252113342,
      0.999717652797699,
      0.991572380065918,
      0.9965712428092957,
      0.9827895760536194,
      0.9937161803245544,
      0.9998762011528015,
      0.9998696446418762,
      0.9999493360519409,
      0.9999064207077026,
      0.9999313950538635,
      0.999968945980072,
      0.9999741315841675,
      0.9999594688415527,
      0.9999275803565979,
      0.9999637007713318,
      0.9999635219573975,
      0.9999758005142212,
      0.9999499917030334,
      0.9999497532844543,
      0.9998837113380432,
      0.9998786449432373,
      0.9997774362564087,
      0.9997788667678833,
      0.9998815655708313,
      0.9999415874481201,
      0.9999585151672363,
      0.9999707937240601,
      0.9999791979789734,
      0.999977171421051,
      0.9999809265136719,
      0.9999488592147827,
      0.9999368786811829,
      0.999798595905304,
      0.9958177804946899,
      0.9893130660057068,
      0.9850943088531494,
      0.980926513671875,
      0.953945517539978,
      0.9663234949111938,
      0.9793513417243958,
      0.972436785697937,
      0.9678146839141846,
      0.9919094443321228,
      0.9975236654281616,
      0.9998767971992493,
      0.9999563694000244,
      0.9999794363975525,
      0.9999799728393555,
      0.9999797940254211,
      0.999975860118866,
      0.9999579191207886,
      0.9999228715896606,
      0.9998693466186523,
      0.999792754650116,
      0.9997531771659851,
      0.9997168183326721,
      0.9997654557228088,
      0.999944806098938,
      0.9999412298202515,
      0.9999707341194153,
      0.9999560117721558,
      0.9998998045921326,
      0.9998010396957397,
      0.9947636127471924,
      0.9983481764793396,
      0.9998968243598938,
      0.999946117401123,
      0.9999695420265198,
      0.9999539256095886,
      0.9999697804450989,
      0.9999491572380066,
      0.9999313354492188,
      0.9999286532402039,
      0.9999479055404663,
      0.9999570250511169,
      0.9999493956565857,
      0.9999457001686096,
      0.9999074339866638,
      0.9999285936355591,
      0.999967098236084,
      0.9999825358390808,
      0.99997878074646,
      0.9999855756759644,
      0.9999750852584839,
      0.9999761581420898,
      0.999958872795105,
      0.999920666217804,
      0.9996824860572815,
      0.9926976561546326,
      0.9720687866210938,
      0.9418586492538452,
      0.9342511892318726,
      0.964380145072937,
      0.9846402406692505,
      0.9994508624076843,
      0.9999092817306519,
      0.9999400973320007,
      0.9999618530273438,
      0.9999486804008484,
      0.9999441504478455,
      0.999959409236908,
      0.9999213814735413,
      0.999972403049469,
      0.9999825358390808,
      0.999979555606842,
      0.999977707862854,
      0.999973714351654,
      0.9999779462814331,
      0.9999271035194397
    ],
    [
      0.8142149448394775,
      0.8090579509735107,
      0.7912954092025757,
      0.8332765102386475,
      0.8521480560302734,
      0.8205825686454773,
      0.8203011751174927,
      0.8631062507629395,
      0.8572804927825928,
      0.8337042927742004,
      0.8577196598052979,
      0.880852460861206,
      0.8590055704116821,
      0.8584951162338257,
      0.8831068277359009,
      0.8809887170791626,
      0.8647791147232056,
      0.8714492917060852,
      0.8926151394844055,
      0.8834476470947266,
      0.8647588491439819,
      0.8704869747161865,
      0.8958643078804016,
      0.8847848176956177,
      0.877395510673523,
      0.8698368072509766,
      0.8703069686889648,
      0.880384087562561,
      0.8713232278823853,
      0.8641960024833679,
      0.871826708316803,
      0.8654274344444275,
      0.8659815788269043,
      0.8663826584815979,
      0.86890709400177,
      0.8596814870834351,
      0.8645354509353638,
      0.8791609406471252,
      0.8609275817871094,
      0.8603264093399048,
      0.8659533858299255,
      0.8530260324478149,
      0.8454086780548096,
      0.8565989136695862,
      0.852015495300293,
      0.8369396924972534,
      0.8375845551490784,
      0.8701323866844177,
      0.8789979219436646,
      0.8901890516281128,
      0.8736312389373779,
      0.8695005178451538,
      0.8769559860229492,
      0.8735737204551697,
      0.8637871146202087,
      0.8584692478179932,
      0.8787952661514282,
      0.8772848844528198,
      0.8680232763290405,
      0.8671054840087891,
      0.8960404396057129,
      0.8945125341415405,
      0.8950573205947876,
      0.8916406631469727,
      0.891782820224762,
      0.9062108397483826,
      0.886023998260498,
      0.8799326419830322,
      0.8807520270347595,
      0.8803295493125916,
      0.9094482064247131,
      0.8900253176689148,
      0.9090826511383057,
      0.9134421348571777,
      0.8975459933280945,
      0.8819321393966675,
      0.9007167816162109,
      0.883558988571167,
      0.8565514087677002,
      0.8707794547080994,
      0.8650375008583069,
      0.8274629712104797,
      0.8294104337692261,
      0.8507961630821228,
      0.8284189701080322,
      0.8139089345932007,
      0.8225189447402954,
      0.8345028758049011,
      0.8049480319023132,
      0.7727051973342896,
      0.7878029346466064,
      0.9997879266738892,
      0.999941885471344,
      0.9999517798423767,
      0.9999855160713196,
      0.999981701374054,
      0.9999867677688599,
      0.9999691843986511,
      0.9999570250511169,
      0.999847948551178,
      0.996453583240509,
      0.9938318729400635,
      0.9996411204338074,
      0.9995403289794922,
      0.9978119134902954,
      0.984431266784668,
      0.9929817914962769,
      0.998400092124939,
      0.9999138116836548,
      0.999962329864502,
      0.9999825954437256,
      0.9999876022338867,
      0.9999767541885376,
      0.9999701380729675,
      0.9999442100524902,
      0.999902069568634,
      0.9997914433479309,
      0.9998263120651245,
      0.9998761415481567,
      0.9998460412025452,
      0.9998722672462463,
      0.9999598860740662,
      0.9999470114707947,
      0.9999609589576721,
      0.9999624490737915,
      0.9999775886535645,
      0.999970018863678,
      0.9999039173126221,
      0.9984424710273743,
      0.9817522168159485,
      0.9655674695968628,
      0.9706361293792725,
      0.9503564238548279,
      0.9562710523605347,
      0.9722535610198975,
      0.9749024510383606,
      0.9976658225059509,
      0.9997189044952393,
      0.9999219179153442,
      0.9999587535858154,
      0.999941885471344,
      0.9999412894248962,
      0.9998593330383301,
      0.9997649192810059,
      0.9998271465301514,
      0.9999383091926575,
      0.9999769926071167,
      0.99997878074646,
      0.9999728202819824,
      0.9998081922531128,
      0.9968892335891724,
      0.9842011332511902,
      0.9773586392402649,
      0.9816114902496338,
      0.9597665071487427,
      0.9676862955093384,
      0.9398442506790161,
      0.9432014226913452,
      0.9814170598983765,
      0.9959454536437988,
      0.9998446702957153,
      0.9999507069587708,
      0.9999724626541138,
      0.9999765753746033,
      0.9999728798866272,
      0.9999451637268066,
      0.9998132586479187,
      0.9998364448547363,
      0.9998398423194885,
      0.9999119639396667,
      0.9999304413795471,
      0.9999419450759888,
      0.9999526143074036,
      0.9998998045921326,
      0.9997802376747131,
      0.9997414946556091,
      0.992097795009613,
      0.9968579411506653,
      0.9841028451919556,
      0.9940409660339355,
      0.9998841285705566,
      0.9998787641525269,
      0.9999516010284424,
      0.9999107122421265,
      0.9999322295188904,
      0.999969482421875,
      0.9999746680259705,
      0.9999600052833557,
      0.9999279379844666,
      0.9999637007713318,
      0.9999637007713318,
      0.9999759793281555,
      0.9999505281448364,
      0.9999499917030334,
      0.9998835921287537,
      0.9998778700828552,
      0.9997766613960266,
      0.9997785687446594,
      0.9998813271522522,
      0.9999416470527649,
      0.9999586939811707,
      0.9999707341194153,
      0.9999790191650391,
      0.9999774694442749,
      0.9999812245368958,
      0.9999502301216125,
      0.999940037727356,
      0.9998105764389038,
      0.9961394667625427,
      0.990024745464325,
      0.9862757921218872,
      0.9820981025695801,
      0.9571506381034851,
      0.9681735634803772,
      0.9807488918304443,
      0.97463059425354,
      0.9700199365615845,
      0.9924770593643188,
      0.9976505637168884,
      0.9998806118965149,
      0.9999572038650513,
      0.9999794960021973,
      0.9999801516532898,
      0.9999798536300659,
      0.9999759793281555,
      0.9999579191207886,
      0.999923050403595,
      0.9998692870140076,
      0.9997929334640503,
      0.9997525811195374,
      0.9997162818908691,
      0.9997655749320984,
      0.9999449253082275,
      0.9999414682388306,
      0.9999709129333496,
      0.9999567270278931,
      0.9999033212661743,
      0.9998015761375427,
      0.9950567483901978,
      0.9984339475631714,
      0.9998985528945923,
      0.9999473690986633,
      0.9999698996543884,
      0.9999542832374573,
      0.9999699592590332,
      0.9999492764472961,
      0.999931275844574,
      0.9999287724494934,
      0.9999480843544006,
      0.9999570846557617,
      0.9999495148658752,
      0.9999457001686096,
      0.9999075531959534,
      0.999928891658783,
      0.9999672770500183,
      0.9999825358390808,
      0.9999788999557495,
      0.9999855756759644,
      0.9999752044677734,
      0.999976396560669,
      0.9999595880508423,
      0.9999236464500427,
      0.9997001886367798,
      0.9930798411369324,
      0.9736233353614807,
      0.9441675543785095,
      0.9370666146278381,
      0.9664723873138428,
      0.9854539036750793,
      0.9994847774505615,
      0.9999121427536011,
      0.9999420046806335,
      0.9999629259109497,
      0.9999492168426514,
      0.9999443292617798,
      0.9999595880508423,
      0.9999215006828308,
      0.9999724626541138,
      0.9999827146530151,
      0.9999796748161316,
      0.9999778270721436,
      0.9999738931655884,
      0.9999780058860779,
      0.9999272227287292
    ],
    [
      0.8226696848869324,
      0.8194980621337891,
      0.7994672656059265,
      0.8391982316970825,
      0.8604156970977783,
      0.8283000588417053,
      0.8298345804214478,
      0.8715367913246155,
      0.8680800795555115,
      0.8449867963790894,
      0.8669918179512024,
      0.8903697729110718,
      0.8692764043807983,
      0.8689172863960266,
      0.8913823962211609,
      0.8907701969146729,
      0.8735842704772949,
      0.8800867199897766,
      0.8994931578636169,
      0.8913490772247314,
      0.8730145692825317,
      0.8780248165130615,
      0.9016507267951965,
      0.8883020281791687,
      0.8830776810646057,
      0.8770159482955933,
      0.8768147826194763,
      0.8872584700584412,
      0.8794186115264893,
      0.872236430644989,
      0.8796473741531372,
      0.8735449314117432,
      0.8739365339279175,
      0.8745599985122681,
      0.8777868151664734,
      0.8691796064376831,
      0.8734275698661804,
      0.8864681720733643,
      0.8689453601837158,
      0.8698591589927673,
      0.8746328353881836,
      0.8601229786872864,
      0.8523606061935425,
      0.8642951250076294,
      0.8601405620574951,
      0.8437372446060181,
      0.846513032913208,
      0.8782182931900024,
      0.8861162662506104,
      0.897813618183136,
      0.8808785080909729,
      0.8765348792076111,
      0.8834028244018555,
      0.8796015977859497,
      0.8711990714073181,
      0.8664641380310059,
      0.8847746849060059,
      0.8832867741584778,
      0.8745748996734619,
      0.8751124739646912,
      0.9022353887557983,
      0.9002164006233215,
      0.900784432888031,
      0.8973572850227356,
      0.8974846601486206,
      0.9106436371803284,
      0.8916382789611816,
      0.8865747451782227,
      0.8852900266647339,
      0.8857516050338745,
      0.9138164520263672,
      0.8960393667221069,
      0.9145170450210571,
      0.91755211353302,
      0.9028323888778687,
      0.8889549970626831,
      0.9061112403869629,
      0.8893460631370544,
      0.864682674407959,
      0.8779074549674988,
      0.8714466094970703,
      0.8356946110725403,
      0.8393462300300598,
      0.8576298952102661,
      0.835232138633728,
      0.8220640420913696,
      0.8296631574630737,
      0.8409338593482971,
      0.811980664730072,
      0.7800726890563965,
      0.7957686185836792,
      0.9997883439064026,
      0.9999423027038574,
      0.9999521374702454,
      0.9999855756759644,
      0.9999818801879883,
      0.9999870657920837,
      0.999970018863678,
      0.9999596476554871,
      0.9998561143875122,
      0.9967710971832275,
      0.9943488240242004,
      0.9996649622917175,
      0.9995655417442322,
      0.9979593753814697,
      0.9853368997573853,
      0.9932636022567749,
      0.9984824657440186,
      0.99991774559021,
      0.9999638199806213,
      0.9999827742576599,
      0.999987781047821,
      0.9999768733978271,
      0.9999701976776123,
      0.9999444484710693,
      0.9999021887779236,
      0.9997918605804443,
      0.9998264312744141,
      0.9998767375946045,
      0.9998466968536377,
      0.9998726844787598,
      0.99996018409729,
      0.9999472498893738,
      0.9999611377716064,
      0.9999628663063049,
      0.9999778866767883,
      0.9999713897705078,
      0.9999112486839294,
      0.9986668229103088,
      0.983688235282898,
      0.9685347080230713,
      0.9733338356018066,
      0.9543738961219788,
      0.9595738649368286,
      0.9744888544082642,
      0.9771734476089478,
      0.9980372786521912,
      0.999746561050415,
      0.9999244809150696,
      0.9999593496322632,
      0.9999414682388306,
      0.9999415278434753,
      0.9998599290847778,
      0.9997661113739014,
      0.9998282790184021,
      0.9999387860298157,
      0.9999772906303406,
      0.9999790787696838,
      0.9999738335609436,
      0.9998173117637634,
      0.9970909357070923,
      0.9850800633430481,
      0.978937029838562,
      0.9830485582351685,
      0.9630062580108643,
      0.9704481363296509,
      0.9445207118988037,
      0.9477203488349915,
      0.9831950664520264,
      0.9963974952697754,
      0.9998566508293152,
      0.9999538660049438,
      0.9999731779098511,
      0.9999768733978271,
      0.9999731183052063,
      0.9999452233314514,
      0.9998133778572083,
      0.9998365640640259,
      0.9998403191566467,
      0.9999127984046936,
      0.9999306201934814,
      0.9999424815177917,
      0.9999536275863647,
      0.9999027848243713,
      0.9997930526733398,
      0.999761700630188,
      0.9926543831825256,
      0.9971665740013123,
      0.9854899644851685,
      0.9937973022460938,
      0.9998921155929565,
      0.9998877048492432,
      0.9999536275863647,
      0.9999138116836548,
      0.9999338388442993,
      0.9999697208404541,
      0.9999752640724182,
      0.9999603033065796,
      0.9999282360076904,
      0.9999640583992004,
      0.9999637007713318,
      0.9999760389328003,
      0.9999504685401917,
      0.9999497532844543,
      0.9998829960823059,
      0.9998773336410522,
      0.9997758865356445,
      0.9997782111167908,
      0.9998809099197388,
      0.9999415874481201,
      0.9999587535858154,
      0.9999709129333496,
      0.9999791979789734,
      0.9999777674674988,
      0.9999816417694092,
      0.9999516606330872,
      0.9999428391456604,
      0.9998205900192261,
      0.9964162707328796,
      0.9906803369522095,
      0.9872646331787109,
      0.9827816486358643,
      0.9599000215530396,
      0.9702732563018799,
      0.9820243120193481,
      0.9763926267623901,
      0.9720275402069092,
      0.992941677570343,
      0.9977824091911316,
      0.9998854398727417,
      0.9999579787254333,
      0.9999796748161316,
      0.999980092048645,
      0.9999799728393555,
      0.9999760389328003,
      0.9999580383300781,
      0.9999232292175293,
      0.9998693466186523,
      0.9997930526733398,
      0.9997521638870239,
      0.9997155666351318,
      0.9997655153274536,
      0.9999450445175171,
      0.9999415278434753,
      0.9999712109565735,
      0.9999572038650513,
      0.9999057650566101,
      0.9998058676719666,
      0.9953687787055969,
      0.9985402226448059,
      0.9999015927314758,
      0.9999485611915588,
      0.9999703764915466,
      0.9999545216560364,
      0.999970018863678,
      0.9999495148658752,
      0.9999313354492188,
      0.9999286532402039,
      0.9999481439590454,
      0.9999575018882751,
      0.9999498128890991,
      0.9999458193778992,
      0.9999076128005981,
      0.9999291300773621,
      0.9999673962593079,
      0.9999825954437256,
      0.9999790191650391,
      0.9999856948852539,
      0.9999752044677734,
      0.9999765157699585,
      0.9999603033065796,
      0.9999266862869263,
      0.999714732170105,
      0.9933805465698242,
      0.9748092889785767,
      0.9466100931167603,
      0.9404497742652893,
      0.9685209393501282,
      0.9870917797088623,
      0.9995118379592896,
      0.9999146461486816,
      0.9999430775642395,
      0.999963641166687,
      0.9999499320983887,
      0.9999447464942932,
      0.9999598264694214,
      0.9999216198921204,
      0.9999723434448242,
      0.9999826550483704,
      0.9999797940254211,
      0.9999780058860779,
      0.9999741315841675,
      0.999978244304657,
      0.999927282333374
    ],
    [
      0.8353602886199951,
      0.8319956660270691,
      0.8111604452133179,
      0.8475676774978638,
      0.8712207078933716,
      0.8391252756118774,
      0.8431059122085571,
      0.8814952969551086,
      0.8808102011680603,
      0.8578366041183472,
      0.8770684599876404,
      0.8999028205871582,
      0.8808977603912354,
      0.8795981407165527,
      0.8994240760803223,
      0.8995638489723206,
      0.8815291523933411,
      0.8877002000808716,
      0.9050576090812683,
      0.8977243304252625,
      0.8805859088897705,
      0.8843816518783569,
      0.9067382216453552,
      0.891128420829773,
      0.8880134224891663,
      0.8818217515945435,
      0.8821548223495483,
      0.8931341767311096,
      0.8858466148376465,
      0.8787601590156555,
      0.8864731788635254,
      0.8810786604881287,
      0.8804880380630493,
      0.8820222616195679,
      0.8858654499053955,
      0.8781825304031372,
      0.8821502327919006,
      0.8942424058914185,
      0.8777575492858887,
      0.8791447877883911,
      0.8832361698150635,
      0.8697260618209839,
      0.8607963919639587,
      0.8726066946983337,
      0.8694209456443787,
      0.8528793454170227,
      0.856001615524292,
      0.8852400779724121,
      0.8924822211265564,
      0.9044526815414429,
      0.8874784708023071,
      0.8829393982887268,
      0.8895840644836426,
      0.886707067489624,
      0.8776097297668457,
      0.8745359778404236,
      0.8919042348861694,
      0.8894940614700317,
      0.8801091313362122,
      0.8819261193275452,
      0.9073233604431152,
      0.9044833183288574,
      0.9054058194160461,
      0.9018839001655579,
      0.9018018841743469,
      0.9138903617858887,
      0.89637291431427,
      0.8918604850769043,
      0.8890132308006287,
      0.8900502920150757,
      0.9171456098556519,
      0.9008656144142151,
      0.9190441370010376,
      0.9207839369773865,
      0.9070738554000854,
      0.8952447175979614,
      0.9104852676391602,
      0.894356906414032,
      0.8718655705451965,
      0.8845183253288269,
      0.8776695728302002,
      0.8433917760848999,
      0.8491895198822021,
      0.865225076675415,
      0.8428571820259094,
      0.8300254344940186,
      0.8366866111755371,
      0.8482464551925659,
      0.8190685510635376,
      0.7884407043457031,
      0.8043650388717651,
      0.9997876286506653,
      0.9999427795410156,
      0.9999524354934692,
      0.9999857544898987,
      0.9999819993972778,
      0.9999874234199524,
      0.9999707341194153,
      0.9999616146087646,
      0.9998639822006226,
      0.9970735311508179,
      0.9948357343673706,
      0.9996839761734009,
      0.999586820602417,
      0.9980990886688232,
      0.9863595962524414,
      0.9936317801475525,
      0.9985843300819397,
      0.9999213218688965,
      0.9999650120735168,
      0.9999831318855286,
      0.9999879598617554,
      0.9999769926071167,
      0.9999704360961914,
      0.9999446868896484,
      0.9999024271965027,
      0.9997925758361816,
      0.9998271465301514,
      0.9998775720596313,
      0.9998477101325989,
      0.9998731017112732,
      0.9999604821205139,
      0.9999474287033081,
      0.9999611973762512,
      0.9999630451202393,
      0.9999780058860779,
      0.9999724626541138,
      0.9999178647994995,
      0.9988692402839661,
      0.9854760766029358,
      0.9714023470878601,
      0.97579425573349,
      0.9579810500144958,
      0.9627221822738647,
      0.9765787720680237,
      0.9794121980667114,
      0.9983490109443665,
      0.9997726082801819,
      0.9999278783798218,
      0.9999589920043945,
      0.9999439716339111,
      0.9999415874481201,
      0.9998599886894226,
      0.9997661709785461,
      0.9998278021812439,
      0.9999386668205261,
      0.999977171421051,
      0.9999791383743286,
      0.9999749064445496,
      0.9998267889022827,
      0.9974119067192078,
      0.9860448837280273,
      0.9806141257286072,
      0.9844356179237366,
      0.9652553796768188,
      0.9731037020683289,
      0.9497525691986084,
      0.9519463181495667,
      0.9847687482833862,
      0.9967474937438965,
      0.9998665452003479,
      0.9999564290046692,
      0.9999739527702332,
      0.9999769330024719,
      0.9999732375144958,
      0.9999452829360962,
      0.9998140335083008,
      0.9998369812965393,
      0.9998411536216736,
      0.9999135732650757,
      0.9999312162399292,
      0.9999428391456604,
      0.9999544024467468,
      0.9999052286148071,
      0.9998040795326233,
      0.9997786283493042,
      0.9931856393814087,
      0.9974662065505981,
      0.9868007898330688,
      0.9942060112953186,
      0.9999002814292908,
      0.9998956322669983,
      0.9999553561210632,
      0.999916136264801,
      0.9999350905418396,
      0.9999700784683228,
      0.9999755620956421,
      0.9999606013298035,
      0.9999287128448486,
      0.9999644756317139,
      0.9999640583992004,
      0.9999761581420898,
      0.9999505877494812,
      0.9999498724937439,
      0.9998831152915955,
      0.9998769164085388,
      0.9997754693031311,
      0.9997780919075012,
      0.9998805522918701,
      0.9999415278434753,
      0.9999589323997498,
      0.9999710321426392,
      0.9999793171882629,
      0.9999781250953674,
      0.9999819993972778,
      0.9999527335166931,
      0.9999446868896484,
      0.9998289942741394,
      0.9966332316398621,
      0.9911718368530273,
      0.9880616068840027,
      0.9834214448928833,
      0.9625699520111084,
      0.9728955030441284,
      0.9831212759017944,
      0.9777958989143372,
      0.9735285043716431,
      0.9933083653450012,
      0.9978862404823303,
      0.9998881220817566,
      0.9999587535858154,
      0.9999798536300659,
      0.9999802708625793,
      0.999980092048645,
      0.9999762773513794,
      0.9999582767486572,
      0.999923586845398,
      0.999869704246521,
      0.999793529510498,
      0.9997518062591553,
      0.9997153878211975,
      0.9997660517692566,
      0.999945342540741,
      0.9999417662620544,
      0.9999713897705078,
      0.9999577403068542,
      0.9999076724052429,
      0.9998095631599426,
      0.9956430196762085,
      0.9986392855644226,
      0.9999038577079773,
      0.99994957447052,
      0.9999707937240601,
      0.9999549388885498,
      0.9999703168869019,
      0.9999498128890991,
      0.9999313354492188,
      0.9999285936355591,
      0.9999483823776245,
      0.9999575018882751,
      0.9999499917030334,
      0.9999459385871887,
      0.9999077916145325,
      0.9999294281005859,
      0.9999674558639526,
      0.9999828338623047,
      0.9999790787696838,
      0.9999858140945435,
      0.9999752640724182,
      0.999976634979248,
      0.9999608397483826,
      0.9999285936355591,
      0.9997244477272034,
      0.9936164021492004,
      0.9758692979812622,
      0.948512077331543,
      0.9429142475128174,
      0.9704614877700806,
      0.9880688786506653,
      0.9995440244674683,
      0.9999176859855652,
      0.9999443888664246,
      0.99996417760849,
      0.9999486207962036,
      0.9999452233314514,
      0.9999607801437378,
      0.9999217391014099,
      0.9999724626541138,
      0.9999828934669495,
      0.9999799132347107,
      0.9999780654907227,
      0.999974250793457,
      0.9999781847000122,
      0.9999275207519531
    ],
    [
      0.8505005836486816,
      0.8500508069992065,
      0.8285045623779297,
      0.8596144914627075,
      0.8851726651191711,
      0.8569303750991821,
      0.8609485626220703,
      0.8925189971923828,
      0.8955627679824829,
      0.873120903968811,
      0.8885999917984009,
      0.9100809097290039,
      0.8936091661453247,
      0.8907392024993896,
      0.9076989889144897,
      0.9089516401290894,
      0.8899564146995544,
      0.8954741358757019,
      0.9106871485710144,
      0.9043053388595581,
      0.8878574371337891,
      0.891470193862915,
      0.9119504690170288,
      0.8949419260025024,
      0.8929756283760071,
      0.8883548974990845,
      0.8886693120002747,
      0.8999903202056885,
      0.894267737865448,
      0.8866953253746033,
      0.8949506282806396,
      0.8905879259109497,
      0.8880062699317932,
      0.8897951245307922,
      0.8954715132713318,
      0.8886919617652893,
      0.8915310502052307,
      0.9033323526382446,
      0.8891556262969971,
      0.8893535733222961,
      0.8927778005599976,
      0.8836053609848022,
      0.8730928897857666,
      0.8827942609786987,
      0.8810416460037231,
      0.8655397295951843,
      0.867120623588562,
      0.8937810659408569,
      0.8990788459777832,
      0.9101114273071289,
      0.8935413360595703,
      0.8896728754043579,
      0.8962452411651611,
      0.8936318159103394,
      0.8838186264038086,
      0.8818177580833435,
      0.8988864421844482,
      0.8955163359642029,
      0.8864313364028931,
      0.8888052105903625,
      0.912329375743866,
      0.9090139865875244,
      0.9103562831878662,
      0.9067720770835876,
      0.9061311483383179,
      0.917168140411377,
      0.9015392661094666,
      0.8976938724517822,
      0.8937557339668274,
      0.8950073719024658,
      0.920853853225708,
      0.9059619307518005,
      0.9234931468963623,
      0.9244722723960876,
      0.9119738340377808,
      0.9017636179924011,
      0.9150540828704834,
      0.899560809135437,
      0.8805306553840637,
      0.8918049335479736,
      0.884886622428894,
      0.8533533811569214,
      0.8594800233840942,
      0.8736598491668701,
      0.8516905307769775,
      0.8406283259391785,
      0.8458801507949829,
      0.8574041128158569,
      0.8288135528564453,
      0.7997079491615295,
      0.8153790235519409,
      0.9997889995574951,
      0.9999436140060425,
      0.9999531507492065,
      0.9999859929084778,
      0.9999822378158569,
      0.9999867081642151,
      0.9999711513519287,
      0.9999635219573975,
      0.9998718500137329,
      0.9973585605621338,
      0.9952126145362854,
      0.9996992349624634,
      0.9996057152748108,
      0.9982135891914368,
      0.987242579460144,
      0.9939725995063782,
      0.9986671805381775,
      0.99992436170578,
      0.9999659657478333,
      0.9999833703041077,
      0.9999881386756897,
      0.9999772310256958,
      0.9999706149101257,
      0.999945342540741,
      0.9999030232429504,
      0.9997937083244324,
      0.9998279213905334,
      0.9998787641525269,
      0.9998489022254944,
      0.999873697757721,
      0.999960720539093,
      0.9999476075172424,
      0.9999613165855408,
      0.999963104724884,
      0.9999783039093018,
      0.9999731779098511,
      0.9999228715896606,
      0.9990276098251343,
      0.9871425628662109,
      0.9739573001861572,
      0.9777722358703613,
      0.961012601852417,
      0.9655104279518127,
      0.9784828424453735,
      0.9813445210456848,
      0.9985708594322205,
      0.9997888207435608,
      0.9999300837516785,
      0.9999595880508423,
      0.9999421834945679,
      0.9999420642852783,
      0.9998608231544495,
      0.9997672438621521,
      0.9998289346694946,
      0.9999392628669739,
      0.9999775290489197,
      0.9999796748161316,
      0.9999756813049316,
      0.9998345375061035,
      0.9976426362991333,
      0.98687344789505,
      0.9820173978805542,
      0.9855479001998901,
      0.9678667783737183,
      0.9752068519592285,
      0.9540412425994873,
      0.9556407332420349,
      0.9862766861915588,
      0.9970765113830566,
      0.9998748302459717,
      0.9999585151672363,
      0.9999743103981018,
      0.9999770522117615,
      0.9999732971191406,
      0.999945342540741,
      0.9998140335083008,
      0.9998373985290527,
      0.9998415112495422,
      0.9999141693115234,
      0.9999315142631531,
      0.9999433755874634,
      0.9999552965164185,
      0.9999076724052429,
      0.9998142123222351,
      0.9997936487197876,
      0.9936557412147522,
      0.9977038502693176,
      0.9878448843955994,
      0.9944780468940735,
      0.9999073147773743,
      0.9999026656150818,
      0.9999573230743408,
      0.9999202489852905,
      0.9999364018440247,
      0.9999704957008362,
      0.9999758005142212,
      0.9999608993530273,
      0.9999289512634277,
      0.9999644756317139,
      0.9999642968177795,
      0.9999762773513794,
      0.999950647354126,
      0.9999499917030334,
      0.9998829364776611,
      0.9998766779899597,
      0.9997753500938416,
      0.9997784495353699,
      0.9998803734779358,
      0.9999415874481201,
      0.9999589920043945,
      0.9999710917472839,
      0.9999794363975525,
      0.9999783039093018,
      0.9999822378158569,
      0.9999534487724304,
      0.9999464750289917,
      0.9998360276222229,
      0.9967887997627258,
      0.9915063381195068,
      0.9886409044265747,
      0.9841321706771851,
      0.9647117853164673,
      0.9749947786331177,
      0.9840954542160034,
      0.9790089130401611,
      0.9747475981712341,
      0.9934991598129272,
      0.9979435205459595,
      0.9998878240585327,
      0.9999590516090393,
      0.9999799728393555,
      0.9999803304672241,
      0.999980092048645,
      0.9999762773513794,
      0.9999584555625916,
      0.9999239444732666,
      0.9998698234558105,
      0.9997936487197876,
      0.9997515082359314,
      0.9997146129608154,
      0.99976646900177,
      0.999945342540741,
      0.999941885471344,
      0.9999716281890869,
      0.9999578595161438,
      0.9999091625213623,
      0.9998128414154053,
      0.9958484768867493,
      0.9986895322799683,
      0.99990314245224,
      0.999950110912323,
      0.9999711513519287,
      0.9999551773071289,
      0.9999704957008362,
      0.9999499917030334,
      0.9999314546585083,
      0.9999287724494934,
      0.9999487400054932,
      0.9999578595161438,
      0.9999504685401917,
      0.999946117401123,
      0.9999082088470459,
      0.9999297857284546,
      0.999967634677887,
      0.9999828934669495,
      0.9999791383743286,
      0.9999857544898987,
      0.999975323677063,
      0.999976634979248,
      0.9999611377716064,
      0.9999303221702576,
      0.9997332096099854,
      0.993813157081604,
      0.976892352104187,
      0.9506024718284607,
      0.945712685585022,
      0.9720603823661804,
      0.9873799681663513,
      0.9995568990707397,
      0.9999202489852905,
      0.9999452829360962,
      0.9999649524688721,
      0.9999498724937439,
      0.999945878982544,
      0.9999611377716064,
      0.9999221563339233,
      0.999972403049469,
      0.9999828934669495,
      0.9999799728393555,
      0.9999780654907227,
      0.9999743700027466,
      0.9999783635139465,
      0.999927818775177
    ],
    [
      0.8636834621429443,
      0.8683570623397827,
      0.8498672246932983,
      0.8738726377487183,
      0.8978466987609863,
      0.8747881054878235,
      0.8782863616943359,
      0.9031873345375061,
      0.9085291624069214,
      0.8867455720901489,
      0.8991769552230835,
      0.919390082359314,
      0.9050137996673584,
      0.900388240814209,
      0.9157125353813171,
      0.9177175164222717,
      0.8988723158836365,
      0.9034519195556641,
      0.9162403345108032,
      0.9107322692871094,
      0.8953602313995361,
      0.9005115032196045,
      0.9179326295852661,
      0.899716854095459,
      0.8980638384819031,
      0.8951843976974487,
      0.8963116407394409,
      0.9069990515708923,
      0.9026370048522949,
      0.8942841291427612,
      0.9025596976280212,
      0.9001015424728394,
      0.8950822949409485,
      0.8970606327056885,
      0.9044893980026245,
      0.8986768126487732,
      0.8996883034706116,
      0.9118508696556091,
      0.9002019166946411,
      0.8984570503234863,
      0.901263952255249,
      0.8970860838890076,
      0.8860808610916138,
      0.8920985460281372,
      0.8921918272972107,
      0.8800559043884277,
      0.8777230978012085,
      0.9023097157478333,
      0.9055415391921997,
      0.9160574078559875,
      0.9005429744720459,
      0.8959078788757324,
      0.9027866125106812,
      0.9014345407485962,
      0.8903845548629761,
      0.889187216758728,
      0.9055530428886414,
      0.9020845890045166,
      0.8932734727859497,
      0.895907461643219,
      0.9175105094909668,
      0.9138153791427612,
      0.9157110452651978,
      0.9122346043586731,
      0.9113560914993286,
      0.9210875034332275,
      0.9074634313583374,
      0.9042947292327881,
      0.899194061756134,
      0.9010900259017944,
      0.9254450798034668,
      0.9117888808250427,
      0.929275631904602,
      0.9286757707595825,
      0.9174394607543945,
      0.9084168076515198,
      0.9197930693626404,
      0.9056950807571411,
      0.8897189497947693,
      0.8991806507110596,
      0.8928961753845215,
      0.8640418648719788,
      0.8699720501899719,
      0.8826748728752136,
      0.8608222007751465,
      0.8524563312530518,
      0.8569150567054749,
      0.8668261766433716,
      0.8389754295349121,
      0.8134575486183167,
      0.8265893459320068,
      0.9997897744178772,
      0.9999443292617798,
      0.9999538064002991,
      0.9999862909317017,
      0.9999825358390808,
      0.999987006187439,
      0.9999720454216003,
      0.9999646544456482,
      0.9998791813850403,
      0.9975773692131042,
      0.9955978989601135,
      0.9997143149375916,
      0.9996247887611389,
      0.9983412027359009,
      0.9881694316864014,
      0.9943115711212158,
      0.9987410306930542,
      0.9999275207519531,
      0.9999668598175049,
      0.9999837875366211,
      0.9999882578849792,
      0.9999776482582092,
      0.9999711513519287,
      0.999946117401123,
      0.999904215335846,
      0.9997959136962891,
      0.9998297095298767,
      0.9998798966407776,
      0.9998502731323242,
      0.9998745918273926,
      0.999961256980896,
      0.9999481439590454,
      0.9999618530273438,
      0.9999634623527527,
      0.9999785423278809,
      0.9999739527702332,
      0.9999271035194397,
      0.9991474151611328,
      0.9885275959968567,
      0.9759998917579651,
      0.9793731570243835,
      0.9633719325065613,
      0.967787504196167,
      0.9800996780395508,
      0.9837808012962341,
      0.998746931552887,
      0.9997991323471069,
      0.999931812286377,
      0.99996018409729,
      0.9999428987503052,
      0.9999426007270813,
      0.9998618960380554,
      0.9997690916061401,
      0.9998297691345215,
      0.9999401569366455,
      0.9999778866767883,
      0.9999801516532898,
      0.9999766945838928,
      0.9998423457145691,
      0.997840166091919,
      0.9876915812492371,
      0.9830399751663208,
      0.9864492416381836,
      0.9699936509132385,
      0.9772825241088867,
      0.9574264883995056,
      0.9587630033493042,
      0.9875670075416565,
      0.997370183467865,
      0.9998827576637268,
      0.9999603629112244,
      0.9999750852584839,
      0.9999772310256958,
      0.9999735951423645,
      0.9999457597732544,
      0.9998152256011963,
      0.9998387098312378,
      0.9998427629470825,
      0.9999154210090637,
      0.9999323487281799,
      0.9999440312385559,
      0.9999560117721558,
      0.9999099373817444,
      0.999823272228241,
      0.9998063445091248,
      0.9939551949501038,
      0.9978797435760498,
      0.9888091683387756,
      0.9946922659873962,
      0.9999129176139832,
      0.9999086260795593,
      0.9999589920043945,
      0.9999220967292786,
      0.9999372959136963,
      0.9999706149101257,
      0.9999759793281555,
      0.9999613165855408,
      0.9999293684959412,
      0.9999648928642273,
      0.9999645352363586,
      0.9999763369560242,
      0.9999509453773499,
      0.9999499917030334,
      0.9998831748962402,
      0.999876856803894,
      0.9997756481170654,
      0.9997791051864624,
      0.9998804330825806,
      0.9999417662620544,
      0.9999591708183289,
      0.9999714493751526,
      0.9999804496765137,
      0.9999783039093018,
      0.9999824166297913,
      0.999954104423523,
      0.9999478459358215,
      0.9998416304588318,
      0.9969063997268677,
      0.9918712377548218,
      0.9891907572746277,
      0.9851317405700684,
      0.9665893316268921,
      0.9766666889190674,
      0.9849640727043152,
      0.9802343845367432,
      0.9760907292366028,
      0.9937747716903687,
      0.998031735420227,
      0.9998883605003357,
      0.9999595880508423,
      0.9999802708625793,
      0.9999804496765137,
      0.9999803304672241,
      0.9999765753746033,
      0.9999586343765259,
      0.9999243021011353,
      0.999870240688324,
      0.9997942447662354,
      0.9997518062591553,
      0.9997146725654602,
      0.9997677803039551,
      0.9999458193778992,
      0.9999423027038574,
      0.9999719262123108,
      0.9999583959579468,
      0.9999111294746399,
      0.9998128414154053,
      0.9961323142051697,
      0.9987161159515381,
      0.9999015927314758,
      0.999950647354126,
      0.999971330165863,
      0.9999555945396423,
      0.9999708533287048,
      0.9999502301216125,
      0.9999314546585083,
      0.9999288320541382,
      0.9999488592147827,
      0.9999579787254333,
      0.999950647354126,
      0.9999464750289917,
      0.9999083876609802,
      0.9999301433563232,
      0.9999678134918213,
      0.9999830722808838,
      0.9999793767929077,
      0.999985933303833,
      0.9999755024909973,
      0.9999769330024719,
      0.9999616146087646,
      0.999932050704956,
      0.9997426271438599,
      0.994093656539917,
      0.9781152009963989,
      0.953094482421875,
      0.9494926929473877,
      0.9739176034927368,
      0.9878050088882446,
      0.999565839767456,
      0.9999223947525024,
      0.9999461770057678,
      0.9999655485153198,
      0.999950110912323,
      0.9999462962150574,
      0.9999614357948303,
      0.9999224543571472,
      0.9999725818634033,
      0.9999829530715942,
      0.9999801516532898,
      0.9999783039093018,
      0.9999746680259705,
      0.9999785423278809,
      0.99992835521698
    ],
    [
      0.8780387043952942,
      0.8848991990089417,
      0.8694460391998291,
      0.8880231380462646,
      0.9087047576904297,
      0.8912972211837769,
      0.8927620649337769,
      0.9140022993087769,
      0.9195520877838135,
      0.8996143937110901,
      0.9103304147720337,
      0.9277613162994385,
      0.9150312542915344,
      0.910224437713623,
      0.924094021320343,
      0.9259514808654785,
      0.9089707136154175,
      0.9123819470405579,
      0.9226659536361694,
      0.9177767038345337,
      0.9053453803062439,
      0.9106965065002441,
      0.9244384169578552,
      0.90562504529953,
      0.905078649520874,
      0.9027916193008423,
      0.9049957990646362,
      0.9149923324584961,
      0.9117317199707031,
      0.9020633697509766,
      0.9104848504066467,
      0.9099233746528625,
      0.9034665822982788,
      0.9046734571456909,
      0.913538932800293,
      0.9080166816711426,
      0.9076462388038635,
      0.9192121624946594,
      0.9102050065994263,
      0.9067438840866089,
      0.9087226986885071,
      0.9070833921432495,
      0.8977159857749939,
      0.900755763053894,
      0.9016698598861694,
      0.8933008313179016,
      0.8892821073532104,
      0.9109270572662354,
      0.9124764204025269,
      0.9219021797180176,
      0.9082348346710205,
      0.9033874273300171,
      0.9095743894577026,
      0.9096760153770447,
      0.8980480432510376,
      0.8988728523254395,
      0.9133275747299194,
      0.9091561436653137,
      0.9023629426956177,
      0.9045208096504211,
      0.9236500859260559,
      0.9198876023292542,
      0.9218680262565613,
      0.9187439680099487,
      0.917955219745636,
      0.9259238839149475,
      0.9144101142883301,
      0.9115522503852844,
      0.9060714244842529,
      0.9085684418678284,
      0.9304664134979248,
      0.9191972613334656,
      0.9356495141983032,
      0.9339131712913513,
      0.9233813285827637,
      0.9163975715637207,
      0.9255095720291138,
      0.9128100872039795,
      0.9003162384033203,
      0.9076451063156128,
      0.9023902416229248,
      0.8778936862945557,
      0.8828179836273193,
      0.8933941125869751,
      0.8730648756027222,
      0.8667603731155396,
      0.8704631328582764,
      0.8778608441352844,
      0.8508094549179077,
      0.8287473917007446,
      0.8392328023910522,
      0.9997921586036682,
      0.9999452233314514,
      0.9999544620513916,
      0.9999864101409912,
      0.9999827146530151,
      0.9999871850013733,
      0.9999727606773376,
      0.9999662041664124,
      0.999885618686676,
      0.9977585077285767,
      0.9959631562232971,
      0.9997280240058899,
      0.9996389746665955,
      0.9984211325645447,
      0.9889787435531616,
      0.9945617318153381,
      0.9987625479698181,
      0.9999297261238098,
      0.9999675750732422,
      0.9999839067459106,
      0.9999884366989136,
      0.9999779462814331,
      0.9999714493751526,
      0.9999468326568604,
      0.9999050498008728,
      0.9997978806495667,
      0.9998311400413513,
      0.9998813271522522,
      0.9998519420623779,
      0.9998756647109985,
      0.9999618530273438,
      0.9999486207962036,
      0.9999621510505676,
      0.9999639391899109,
      0.99997878074646,
      0.9999746680259705,
      0.9999317526817322,
      0.9992495179176331,
      0.989686906337738,
      0.9778180122375488,
      0.9808874726295471,
      0.9655192494392395,
      0.9706137180328369,
      0.9816730618476868,
      0.9853610396385193,
      0.9988961219787598,
      0.9998130798339844,
      0.9999337792396545,
      0.9999609589576721,
      0.9999432563781738,
      0.9999428391456604,
      0.9998629093170166,
      0.9997713565826416,
      0.9998311996459961,
      0.9999409317970276,
      0.999978244304657,
      0.9999805688858032,
      0.9999774694442749,
      0.9998474717140198,
      0.9980124831199646,
      0.9884021878242493,
      0.9839046001434326,
      0.9872385859489441,
      0.9717104434967041,
      0.9791914820671082,
      0.9606813788414001,
      0.961560845375061,
      0.988818883895874,
      0.9978326559066772,
      0.9998915791511536,
      0.9999622702598572,
      0.9999756217002869,
      0.9999774694442749,
      0.9999738931655884,
      0.9999460577964783,
      0.999815821647644,
      0.9998394250869751,
      0.9998437762260437,
      0.9999164342880249,
      0.9999329447746277,
      0.9999445676803589,
      0.9999567866325378,
      0.9999123811721802,
      0.9998321533203125,
      0.9998195171356201,
      0.9944121241569519,
      0.998101532459259,
      0.989879310131073,
      0.9949352741241455,
      0.9999183416366577,
      0.9999141097068787,
      0.999960720539093,
      0.9999241232872009,
      0.9999387860298157,
      0.9999709725379944,
      0.9999763369560242,
      0.9999619126319885,
      0.9999301433563232,
      0.9999654293060303,
      0.9999651312828064,
      0.999976634979248,
      0.9999512434005737,
      0.9999503493309021,
      0.9998834133148193,
      0.999876856803894,
      0.9997758269309998,
      0.9997801184654236,
      0.9998807311058044,
      0.9999420642852783,
      0.9999595284461975,
      0.9999718070030212,
      0.999980628490448,
      0.9999787211418152,
      0.9999828338623047,
      0.9999551177024841,
      0.9999497532844543,
      0.9998486638069153,
      0.9970898032188416,
      0.9923712611198425,
      0.9898009896278381,
      0.9859137535095215,
      0.9687641859054565,
      0.978146493434906,
      0.9860454201698303,
      0.9825950264930725,
      0.9776120185852051,
      0.994079053401947,
      0.9980658888816833,
      0.9998873472213745,
      0.99996018409729,
      0.9999804496765137,
      0.9999807476997375,
      0.9999806880950928,
      0.9999767541885376,
      0.9999589920043945,
      0.9999250769615173,
      0.9998711347579956,
      0.9997954964637756,
      0.9997525811195374,
      0.9997154474258423,
      0.9997692108154297,
      0.9999464154243469,
      0.9999427199363708,
      0.9999723434448242,
      0.999958872795105,
      0.9999122619628906,
      0.9998019337654114,
      0.9963805675506592,
      0.9986698031425476,
      0.9998950362205505,
      0.999951183795929,
      0.9999718070030212,
      0.9999562501907349,
      0.9999712109565735,
      0.9999508261680603,
      0.9999316334724426,
      0.9999289512634277,
      0.9999493360519409,
      0.9999582171440125,
      0.9999508857727051,
      0.9999464154243469,
      0.9999088644981384,
      0.9999305009841919,
      0.9999680519104004,
      0.9999831914901733,
      0.9999796152114868,
      0.9999862313270569,
      0.9999755620956421,
      0.9999762773513794,
      0.9999620914459229,
      0.9999336004257202,
      0.999748945236206,
      0.9939533472061157,
      0.9794126152992249,
      0.9556711912155151,
      0.9533371329307556,
      0.9759920239448547,
      0.9884412288665771,
      0.9995805025100708,
      0.9999247193336487,
      0.9999471306800842,
      0.9999661445617676,
      0.9999507069587708,
      0.9999467730522156,
      0.9999616742134094,
      0.9999231100082397,
      0.9999727606773376,
      0.9999832510948181,
      0.9999804496765137,
      0.9999786615371704,
      0.9999748468399048,
      0.9999785423278809,
      0.9999285936355591
    ],
    [
      0.891619086265564,
      0.8989152908325195,
      0.885704517364502,
      0.9005247950553894,
      0.9184525609016418,
      0.9049624800682068,
      0.9053330421447754,
      0.9240807294845581,
      0.9288569688796997,
      0.9113456606864929,
      0.9211496710777283,
      0.9357232451438904,
      0.9245787262916565,
      0.920896053314209,
      0.9330632090568542,
      0.9346787929534912,
      0.9204707145690918,
      0.9222894906997681,
      0.9307047128677368,
      0.9261325597763062,
      0.9167094230651855,
      0.9219447374343872,
      0.9321314096450806,
      0.9130639433860779,
      0.9147008061408997,
      0.9127477407455444,
      0.9162862300872803,
      0.9242204427719116,
      0.9210460782051086,
      0.9123567342758179,
      0.9195043444633484,
      0.9207122325897217,
      0.9135054349899292,
      0.9134026169776917,
      0.9229190349578857,
      0.9176567792892456,
      0.9168843626976013,
      0.926540195941925,
      0.9195921421051025,
      0.9152657389640808,
      0.9164386987686157,
      0.915513277053833,
      0.9077728986740112,
      0.9089014530181885,
      0.9095430374145508,
      0.9039121866226196,
      0.8998329639434814,
      0.9183250665664673,
      0.9202263355255127,
      0.9286263585090637,
      0.9190040826797485,
      0.9135605692863464,
      0.9177415370941162,
      0.9197896122932434,
      0.9083310961723328,
      0.9088806509971619,
      0.9220048189163208,
      0.9182394742965698,
      0.9137589335441589,
      0.9151607751846313,
      0.930984616279602,
      0.9266917705535889,
      0.9297061562538147,
      0.9269304275512695,
      0.926477313041687,
      0.9321354627609253,
      0.9231948852539062,
      0.920137345790863,
      0.9134591817855835,
      0.9180623292922974,
      0.9365069270133972,
      0.9285780191421509,
      0.9433431625366211,
      0.9403006434440613,
      0.9308809638023376,
      0.92609041929245,
      0.9331074953079224,
      0.9221422672271729,
      0.9130767583847046,
      0.9179304242134094,
      0.9137937426567078,
      0.8942780494689941,
      0.8975714445114136,
      0.9045088887214661,
      0.887459397315979,
      0.8827821016311646,
      0.884732186794281,
      0.8892858624458313,
      0.864497721195221,
      0.8445209860801697,
      0.8525207042694092,
      0.9997949004173279,
      0.9999464154243469,
      0.9999555945396423,
      0.9999868273735046,
      0.9999831914901733,
      0.9999876022338867,
      0.9999725818634033,
      0.9999657869338989,
      0.9998862147331238,
      0.9979326128959656,
      0.9964134693145752,
      0.9997381567955017,
      0.9996402263641357,
      0.9985052347183228,
      0.9896941184997559,
      0.9948874115943909,
      0.9988106489181519,
      0.9999317526817322,
      0.9999666810035706,
      0.9999841451644897,
      0.9999887347221375,
      0.9999783635139465,
      0.9999718070030212,
      0.9999476075172424,
      0.9999064207077026,
      0.9998006820678711,
      0.9998331665992737,
      0.9998828768730164,
      0.9998539686203003,
      0.9998769760131836,
      0.9999625086784363,
      0.9999492764472961,
      0.9999626874923706,
      0.99996417760849,
      0.9999790787696838,
      0.9999753832817078,
      0.9999337792396545,
      0.9993471503257751,
      0.9907546043395996,
      0.9798434376716614,
      0.982488214969635,
      0.9675512909889221,
      0.9723717570304871,
      0.9832159280776978,
      0.9870495200157166,
      0.9990398287773132,
      0.999828040599823,
      0.999936044216156,
      0.9999616742134094,
      0.9999440312385559,
      0.9999436736106873,
      0.9998641610145569,
      0.9997732639312744,
      0.9998327493667603,
      0.9999419450759888,
      0.9999785423278809,
      0.9999811053276062,
      0.9999781847000122,
      0.9998534917831421,
      0.9982059597969055,
      0.9893489480018616,
      0.985039234161377,
      0.9881315231323242,
      0.9738594889640808,
      0.9811829924583435,
      0.9637748003005981,
      0.9639954566955566,
      0.9900251030921936,
      0.9980052709579468,
      0.9998978972434998,
      0.9999641180038452,
      0.9999760985374451,
      0.999977707862854,
      0.9999740719795227,
      0.999946653842926,
      0.9998167753219604,
      0.9998408555984497,
      0.9998456835746765,
      0.9999179244041443,
      0.9999340176582336,
      0.9999454021453857,
      0.9999575614929199,
      0.9999147653579712,
      0.9998425841331482,
      0.9998310804367065,
      0.9948098063468933,
      0.9982934594154358,
      0.9909047484397888,
      0.9952559471130371,
      0.9999240636825562,
      0.9999196529388428,
      0.9999623894691467,
      0.9999258518218994,
      0.999941885471344,
      0.9999715685844421,
      0.999976634979248,
      0.999962568283081,
      0.9999310970306396,
      0.9999658465385437,
      0.999965488910675,
      0.9999768733978271,
      0.9999517798423767,
      0.9999507665634155,
      0.9998838901519775,
      0.9998767375946045,
      0.9997754096984863,
      0.9997811913490295,
      0.9998809099197388,
      0.9999419450759888,
      0.9999599456787109,
      0.9999720454216003,
      0.9999803900718689,
      0.9999785423278809,
      0.9999828338623047,
      0.9999554753303528,
      0.999951183795929,
      0.9998545050621033,
      0.9972739219665527,
      0.9928639531135559,
      0.9904578924179077,
      0.9869310259819031,
      0.9710290431976318,
      0.9789644479751587,
      0.9870157837867737,
      0.9841036796569824,
      0.9791579246520996,
      0.9942020177841187,
      0.9980050921440125,
      0.9998794794082642,
      0.9999601244926453,
      0.9999807476997375,
      0.9999810457229614,
      0.9999808669090271,
      0.9999768733978271,
      0.9999592900276184,
      0.9999257326126099,
      0.9998716711997986,
      0.9997966885566711,
      0.9997533559799194,
      0.9997161030769348,
      0.9997710585594177,
      0.9999467730522156,
      0.9999433159828186,
      0.9999727606773376,
      0.9999592304229736,
      0.9999138116836548,
      0.9997661709785461,
      0.9962838292121887,
      0.9977327585220337,
      0.9998709559440613,
      0.9999480247497559,
      0.9999706745147705,
      0.9999566078186035,
      0.9999716281890869,
      0.9999513030052185,
      0.9999316334724426,
      0.9999290704727173,
      0.9999493956565857,
      0.9999583959579468,
      0.9999511241912842,
      0.999946653842926,
      0.9999091625213623,
      0.999930739402771,
      0.9999682307243347,
      0.9999832510948181,
      0.9999797344207764,
      0.9999864101409912,
      0.9999758005142212,
      0.9999764561653137,
      0.9999623894691467,
      0.9999343156814575,
      0.9997513890266418,
      0.9943626523017883,
      0.9809200763702393,
      0.9591454267501831,
      0.9577722549438477,
      0.9782094955444336,
      0.9890974760055542,
      0.9995799660682678,
      0.9999250769615173,
      0.999948263168335,
      0.9999665021896362,
      0.9999510049819946,
      0.9999470114707947,
      0.9999619722366333,
      0.9999234676361084,
      0.9999728202819824,
      0.9999833703041077,
      0.9999805688858032,
      0.9999788403511047,
      0.9999749660491943,
      0.9999785423278809,
      0.9999285340309143
    ],
    [
      0.9076770544052124,
      0.9165324568748474,
      0.9067922830581665,
      0.9165542721748352,
      0.9308114051818848,
      0.9211808443069458,
      0.9202950596809387,
      0.9358860850334167,
      0.9399622678756714,
      0.9261941909790039,
      0.9342561960220337,
      0.9460246562957764,
      0.9360921382904053,
      0.9335939884185791,
      0.9437555074691772,
      0.9446858167648315,
      0.9333158135414124,
      0.9343633651733398,
      0.94068443775177,
      0.9358184337615967,
      0.9301795959472656,
      0.9343764781951904,
      0.9408859014511108,
      0.9224209785461426,
      0.9265989065170288,
      0.9254875779151917,
      0.9293107390403748,
      0.9348582625389099,
      0.9326378107070923,
      0.9257467985153198,
      0.930478572845459,
      0.932664155960083,
      0.9272093176841736,
      0.9256417751312256,
      0.9349614381790161,
      0.9308153390884399,
      0.9285295009613037,
      0.9360927939414978,
      0.9317131638526917,
      0.926344633102417,
      0.9259288311004639,
      0.9257310628890991,
      0.9210219383239746,
      0.9199655055999756,
      0.9192149639129639,
      0.9162803888320923,
      0.9132118225097656,
      0.9266263246536255,
      0.9296217560768127,
      0.9371849894523621,
      0.9298484325408936,
      0.9248079657554626,
      0.9286526441574097,
      0.9319268465042114,
      0.9204127788543701,
      0.9212819337844849,
      0.9331088066101074,
      0.93023681640625,
      0.9276065230369568,
      0.9289613962173462,
      0.9406327605247498,
      0.936671793460846,
      0.9397209882736206,
      0.9378957748413086,
      0.9380981922149658,
      0.9409488439559937,
      0.9345889091491699,
      0.9317725896835327,
      0.9250278472900391,
      0.9294301867485046,
      0.9437431693077087,
      0.9404466152191162,
      0.9516876935958862,
      0.9483266472816467,
      0.9400248527526855,
      0.9379633665084839,
      0.9433276653289795,
      0.9340943098068237,
      0.9284722208976746,
      0.9311617612838745,
      0.9272574186325073,
      0.914354145526886,
      0.9154254794120789,
      0.9175410270690918,
      0.9055510759353638,
      0.9034099578857422,
      0.9025626182556152,
      0.9031692147254944,
      0.8835593461990356,
      0.8660986423492432,
      0.8699086308479309,
      0.9997990131378174,
      0.999947726726532,
      0.9999568462371826,
      0.9999871253967285,
      0.9999834895133972,
      0.9999873638153076,
      0.9999732375144958,
      0.9999662637710571,
      0.9998958706855774,
      0.9982052445411682,
      0.9969404339790344,
      0.9997512698173523,
      0.999655544757843,
      0.9986005425453186,
      0.9907763600349426,
      0.9953609704971313,
      0.998905599117279,
      0.9999328255653381,
      0.9999676942825317,
      0.9999844431877136,
      0.9999886751174927,
      0.99997878074646,
      0.9999723434448242,
      0.9999487996101379,
      0.9999081492424011,
      0.9998041391372681,
      0.9998354315757751,
      0.9998846054077148,
      0.9998561143875122,
      0.9998779892921448,
      0.9999632239341736,
      0.9999498128890991,
      0.9999631643295288,
      0.9999646544456482,
      0.9999793171882629,
      0.9999761581420898,
      0.9999374747276306,
      0.9994356632232666,
      0.9918372631072998,
      0.9820474982261658,
      0.9841615557670593,
      0.970041036605835,
      0.9747982025146484,
      0.9848202466964722,
      0.9885401725769043,
      0.9991670250892639,
      0.9998399019241333,
      0.9999376535415649,
      0.9999622106552124,
      0.9999443888664246,
      0.9999438524246216,
      0.9998654723167419,
      0.9997755289077759,
      0.9998345971107483,
      0.9999428391456604,
      0.99997878074646,
      0.9999813437461853,
      0.9999786019325256,
      0.9998582601547241,
      0.9983425140380859,
      0.9903826713562012,
      0.9862039685249329,
      0.9891201257705688,
      0.9764314889907837,
      0.9835970401763916,
      0.9670047760009766,
      0.967734694480896,
      0.99160236120224,
      0.998180627822876,
      0.9999036192893982,
      0.9999657869338989,
      0.999976634979248,
      0.9999779462814331,
      0.999974250793457,
      0.9999472498893738,
      0.9998178482055664,
      0.9998423457145691,
      0.9998474717140198,
      0.9999196529388428,
      0.9999352097511292,
      0.9999464750289917,
      0.9999584555625916,
      0.9999169707298279,
      0.9998465180397034,
      0.9998414516448975,
      0.9953184127807617,
      0.9985078573226929,
      0.9921332597732544,
      0.9957756400108337,
      0.9999281764030457,
      0.9999251961708069,
      0.9999639391899109,
      0.9999254941940308,
      0.9999428391456604,
      0.9999714493751526,
      0.9999768137931824,
      0.9999632239341736,
      0.9999323487281799,
      0.9999661445617676,
      0.9999651312828064,
      0.9999772310256958,
      0.9999524354934692,
      0.9999513626098633,
      0.9998846650123596,
      0.9998767375946045,
      0.999775230884552,
      0.9997827410697937,
      0.9998815059661865,
      0.999942421913147,
      0.9999604821205139,
      0.9999722242355347,
      0.9999805092811584,
      0.9999788403511047,
      0.9999831914901733,
      0.999956488609314,
      0.9999533295631409,
      0.9998648166656494,
      0.997722327709198,
      0.9937735199928284,
      0.9912382364273071,
      0.9883900880813599,
      0.9743936061859131,
      0.9809555411338806,
      0.9884350895881653,
      0.9857540130615234,
      0.981461763381958,
      0.9946442246437073,
      0.9979999661445618,
      0.9998630881309509,
      0.9999596476554871,
      0.9999809861183167,
      0.9999814629554749,
      0.999981164932251,
      0.9999772906303406,
      0.9999596476554871,
      0.9999260902404785,
      0.9998722672462463,
      0.9997984170913696,
      0.9997547268867493,
      0.9997179508209229,
      0.999774158000946,
      0.9999475479125977,
      0.9999441504478455,
      0.9999733567237854,
      0.9999597072601318,
      0.9999133944511414,
      0.9997438192367554,
      0.9968081116676331,
      0.9980494379997253,
      0.9998617768287659,
      0.999948263168335,
      0.9999710321426392,
      0.999957263469696,
      0.9999721646308899,
      0.9999518990516663,
      0.9999316930770874,
      0.9999292492866516,
      0.9999495148658752,
      0.9999585747718811,
      0.9999514222145081,
      0.9999464750289917,
      0.9999094009399414,
      0.9999309778213501,
      0.9999684691429138,
      0.9999834299087524,
      0.9999800324440002,
      0.9999865293502808,
      0.9999760389328003,
      0.999976396560669,
      0.9999600648880005,
      0.999934196472168,
      0.9997581243515015,
      0.9949325323104858,
      0.9830077886581421,
      0.9637139439582825,
      0.9631332159042358,
      0.9811062812805176,
      0.9901261925697327,
      0.9995742440223694,
      0.9999264478683472,
      0.9999475479125977,
      0.9999663829803467,
      0.9999487400054932,
      0.9999465942382812,
      0.9999618530273438,
      0.999923586845398,
      0.9999728202819824,
      0.9999831914901733,
      0.9999808073043823,
      0.9999788999557495,
      0.9999750256538391,
      0.9999784231185913,
      0.9999282956123352
    ],
    [
      0.9232586622238159,
      0.9330745339393616,
      0.9283748269081116,
      0.935049295425415,
      0.9443928003311157,
      0.9382932782173157,
      0.9378839731216431,
      0.9493075609207153,
      0.9533575773239136,
      0.9428408145904541,
      0.9489120244979858,
      0.9595181941986084,
      0.9501774907112122,
      0.9486734867095947,
      0.9566076993942261,
      0.9580906629562378,
      0.9484316110610962,
      0.9491362571716309,
      0.9540804624557495,
      0.9491552710533142,
      0.9460806846618652,
      0.9503610134124756,
      0.9522858262062073,
      0.9358726739883423,
      0.9416193962097168,
      0.9416705369949341,
      0.9444296360015869,
      0.948344349861145,
      0.9479283690452576,
      0.9428696632385254,
      0.945227324962616,
      0.9469900727272034,
      0.9440996646881104,
      0.9416689872741699,
      0.9487913846969604,
      0.9469361305236816,
      0.9439252614974976,
      0.9481638669967651,
      0.9460428953170776,
      0.9409646391868591,
      0.9395360946655273,
      0.9381468296051025,
      0.9365003108978271,
      0.9342175722122192,
      0.9318313598632812,
      0.9291335344314575,
      0.928644061088562,
      0.9365767240524292,
      0.9418203830718994,
      0.9481694102287292,
      0.9436920285224915,
      0.9387161731719971,
      0.9431759119033813,
      0.9467986822128296,
      0.9366663098335266,
      0.938170850276947,
      0.9476264715194702,
      0.9464208483695984,
      0.9439665675163269,
      0.9450042843818665,
      0.9532796144485474,
      0.9503457546234131,
      0.9518600106239319,
      0.9516207575798035,
      0.9525961875915527,
      0.9534838199615479,
      0.9490759372711182,
      0.9468438625335693,
      0.9420997500419617,
      0.9444035291671753,
      0.9553057551383972,
      0.9545601606369019,
      0.962856650352478,
      0.9600214958190918,
      0.9526575803756714,
      0.9531964063644409,
      0.9571428894996643,
      0.9490180015563965,
      0.9466457962989807,
      0.94778972864151,
      0.943991482257843,
      0.9363135099411011,
      0.9363115429878235,
      0.9352059364318848,
      0.9276217818260193,
      0.9271203875541687,
      0.9247044324874878,
      0.9210488200187683,
      0.9083786010742188,
      0.8945731520652771,
      0.8906761407852173,
      0.9998043775558472,
      0.9999496936798096,
      0.9999580979347229,
      0.9999876022338867,
      0.9999827146530151,
      0.9999875426292419,
      0.9999732375144958,
      0.9999678730964661,
      0.9999033808708191,
      0.9985331296920776,
      0.9974136352539062,
      0.999767541885376,
      0.9996771812438965,
      0.9987537264823914,
      0.9920558929443359,
      0.9959506392478943,
      0.9990559220314026,
      0.9999365210533142,
      0.9999687075614929,
      0.999984622001648,
      0.999988853931427,
      0.9999793171882629,
      0.9999727606773376,
      0.9999488592147827,
      0.9999097585678101,
      0.9998083710670471,
      0.9998397827148438,
      0.9998871088027954,
      0.999858021736145,
      0.9998785257339478,
      0.9999638795852661,
      0.9999499917030334,
      0.9999635219573975,
      0.9999649524688721,
      0.9999796152114868,
      0.9999769330024719,
      0.9999433159828186,
      0.9995315670967102,
      0.9930170774459839,
      0.9849599599838257,
      0.9863950610160828,
      0.9740892648696899,
      0.9780607223510742,
      0.9869381189346313,
      0.99027019739151,
      0.9993240833282471,
      0.99985271692276,
      0.9999405741691589,
      0.9999630451202393,
      0.9999457001686096,
      0.9999447464942932,
      0.99986732006073,
      0.9997779130935669,
      0.9998379349708557,
      0.9999434947967529,
      0.9999780058860779,
      0.9999814629554749,
      0.9999792575836182,
      0.9998651146888733,
      0.9985429644584656,
      0.991856575012207,
      0.9878197908401489,
      0.9904370903968811,
      0.9802361726760864,
      0.986632227897644,
      0.9721308946609497,
      0.9728006720542908,
      0.9931285977363586,
      0.998384416103363,
      0.9999105930328369,
      0.9999678134918213,
      0.999977171421051,
      0.9999783039093018,
      0.9999745488166809,
      0.9999477863311768,
      0.9998175501823425,
      0.9998432993888855,
      0.9998491406440735,
      0.9999212622642517,
      0.999936580657959,
      0.9999478459358215,
      0.9999595880508423,
      0.9999181032180786,
      0.999857485294342,
      0.9998568892478943,
      0.9960686564445496,
      0.9988470673561096,
      0.9935051202774048,
      0.9965180158615112,
      0.9999354481697083,
      0.999932587146759,
      0.9999657869338989,
      0.9999284744262695,
      0.9999440908432007,
      0.9999715089797974,
      0.9999772310256958,
      0.9999639987945557,
      0.9999335408210754,
      0.9999668002128601,
      0.9999657273292542,
      0.9999776482582092,
      0.9999531507492065,
      0.9999520778656006,
      0.9998857378959656,
      0.9998767971992493,
      0.9997755289077759,
      0.9997852444648743,
      0.9998826384544373,
      0.9999434947967529,
      0.9999610781669617,
      0.9999727606773376,
      0.9999810457229614,
      0.9999796152114868,
      0.9999839663505554,
      0.9999568462371826,
      0.9999561309814453,
      0.9998773336410522,
      0.9982548356056213,
      0.9949766993522644,
      0.9925076365470886,
      0.9905020594596863,
      0.9785966277122498,
      0.9841005802154541,
      0.990227460861206,
      0.9885258674621582,
      0.9848349690437317,
      0.995707094669342,
      0.9982128143310547,
      0.9998592734336853,
      0.9999605417251587,
      0.9999815225601196,
      0.9999817609786987,
      0.9999814629554749,
      0.9999774694442749,
      0.9999599456787109,
      0.9999266266822815,
      0.9998728036880493,
      0.9997994899749756,
      0.9997562170028687,
      0.9997191429138184,
      0.9997760653495789,
      0.9999481439590454,
      0.999944806098938,
      0.9999738931655884,
      0.9999607801437378,
      0.9999170899391174,
      0.9997777342796326,
      0.9973469972610474,
      0.9986526370048523,
      0.9998825788497925,
      0.9999495148658752,
      0.9999721646308899,
      0.9999579191207886,
      0.9999726414680481,
      0.9999523162841797,
      0.999931812286377,
      0.9999293684959412,
      0.9999496340751648,
      0.999958872795105,
      0.9999516606330872,
      0.9999465942382812,
      0.9999098777770996,
      0.999931275844574,
      0.9999687075614929,
      0.999983549118042,
      0.9999802112579346,
      0.9999868273735046,
      0.9999762773513794,
      0.9999767541885376,
      0.9999604821205139,
      0.9999354481697083,
      0.9997822046279907,
      0.9958471655845642,
      0.9860990643501282,
      0.9702582359313965,
      0.9699230194091797,
      0.9845399260520935,
      0.991664469242096,
      0.9995800852775574,
      0.9999285936355591,
      0.9999478459358215,
      0.9999668598175049,
      0.9999487400054932,
      0.9999471306800842,
      0.9999616742134094,
      0.9999251365661621,
      0.9999733567237854,
      0.999983012676239,
      0.9999808669090271,
      0.9999791979789734,
      0.9999751448631287,
      0.9999783039093018,
      0.9999277591705322
    ],
    [
      0.9375494122505188,
      0.9486029148101807,
      0.9475324153900146,
      0.9526194930076599,
      0.9593687653541565,
      0.9542735815048218,
      0.9552394151687622,
      0.9638833999633789,
      0.967363715171814,
      0.9588818550109863,
      0.9639225006103516,
      0.9724311828613281,
      0.966033935546875,
      0.9635478258132935,
      0.9703884124755859,
      0.9711217284202576,
      0.9626284837722778,
      0.9634566307067871,
      0.9685865044593811,
      0.9638636112213135,
      0.9598110914230347,
      0.9634891748428345,
      0.9629152417182922,
      0.9504977464675903,
      0.9563252925872803,
      0.9561543464660645,
      0.9585212469100952,
      0.9613673686981201,
      0.9620001316070557,
      0.9591653347015381,
      0.9606047868728638,
      0.9614542126655579,
      0.9599067568778992,
      0.9588067531585693,
      0.9648226499557495,
      0.9624826908111572,
      0.9589080214500427,
      0.9628689885139465,
      0.9618844985961914,
      0.956305742263794,
      0.9552891850471497,
      0.9522552490234375,
      0.952075183391571,
      0.9498199224472046,
      0.9472527503967285,
      0.9423213005065918,
      0.9437062740325928,
      0.9479992389678955,
      0.9543047547340393,
      0.9596402645111084,
      0.9579120874404907,
      0.9535198211669922,
      0.9575981497764587,
      0.9611995816230774,
      0.9535519480705261,
      0.955758273601532,
      0.9626595973968506,
      0.9628281593322754,
      0.9594961404800415,
      0.9608439207077026,
      0.9682831168174744,
      0.9646008014678955,
      0.9648711681365967,
      0.9660389423370361,
      0.9660929441452026,
      0.9669870138168335,
      0.962773859500885,
      0.9603521823883057,
      0.9587677717208862,
      0.9569960236549377,
      0.9670457243919373,
      0.9668599367141724,
      0.9734395742416382,
      0.9714605808258057,
      0.9657416343688965,
      0.9671563506126404,
      0.9713893532752991,
      0.9648605585098267,
      0.9628890752792358,
      0.9639720916748047,
      0.9609333276748657,
      0.9554194211959839,
      0.9556448459625244,
      0.9541104435920715,
      0.9485922455787659,
      0.9483173489570618,
      0.9458401203155518,
      0.9406576156616211,
      0.9315157532691956,
      0.9237109422683716,
      0.912392258644104,
      0.99980628490448,
      0.9999505877494812,
      0.9999587535858154,
      0.999987781047821,
      0.9999827742576599,
      0.9999879002571106,
      0.9999743700027466,
      0.9999703764915466,
      0.9999134540557861,
      0.9989616870880127,
      0.9981215000152588,
      0.9997949004173279,
      0.9997071623802185,
      0.9989489912986755,
      0.9936438798904419,
      0.9967915415763855,
      0.9992645382881165,
      0.9999420642852783,
      0.9999690651893616,
      0.9999847412109375,
      0.9999890327453613,
      0.9999796152114868,
      0.9999731183052063,
      0.9999493956565857,
      0.999910831451416,
      0.9998108744621277,
      0.9998422861099243,
      0.9998887777328491,
      0.9998599290847778,
      0.9998791813850403,
      0.9999642968177795,
      0.999950647354126,
      0.9999642968177795,
      0.9999657273292542,
      0.9999800324440002,
      0.9999777674674988,
      0.9999467134475708,
      0.9996045231819153,
      0.9942644238471985,
      0.9885046482086182,
      0.9891473650932312,
      0.9795576333999634,
      0.9826078414916992,
      0.9895641803741455,
      0.9922360181808472,
      0.9994509220123291,
      0.99986732006073,
      0.9999423027038574,
      0.9999635815620422,
      0.999946117401123,
      0.9999454617500305,
      0.9998694062232971,
      0.9997800588607788,
      0.9998401999473572,
      0.999944269657135,
      0.9999783039093018,
      0.9999815225601196,
      0.9999799132347107,
      0.9998763799667358,
      0.9988583326339722,
      0.9937452077865601,
      0.9901014566421509,
      0.9922178387641907,
      0.9844307899475098,
      0.9900768399238586,
      0.9782719612121582,
      0.9794148206710815,
      0.9946287274360657,
      0.9986447095870972,
      0.9999189972877502,
      0.9999701976776123,
      0.9999778866767883,
      0.99997878074646,
      0.9999750852584839,
      0.9999486207962036,
      0.9998185038566589,
      0.999845027923584,
      0.9998513460159302,
      0.9999229907989502,
      0.9999377131462097,
      0.9999489188194275,
      0.9999606013298035,
      0.9999215006828308,
      0.9998677372932434,
      0.9998770356178284,
      0.9969645738601685,
      0.9991711974143982,
      0.9952771067619324,
      0.9975703954696655,
      0.9999461770057678,
      0.9999428987503052,
      0.9999682903289795,
      0.9999321699142456,
      0.999944806098938,
      0.9999697804450989,
      0.9999777674674988,
      0.9999644756317139,
      0.9999350905418396,
      0.999967634677887,
      0.9999664425849915,
      0.9999780058860779,
      0.9999536871910095,
      0.9999523758888245,
      0.9998859763145447,
      0.999876856803894,
      0.999775767326355,
      0.9997862577438354,
      0.9998826384544373,
      0.9999439716339111,
      0.9999615550041199,
      0.9999732375144958,
      0.9999816417694092,
      0.9999805092811584,
      0.9999846816062927,
      0.9999596476554871,
      0.9999589323997498,
      0.9998924136161804,
      0.9987531304359436,
      0.9964459538459778,
      0.9939485788345337,
      0.9926746487617493,
      0.9841207265853882,
      0.9880427122116089,
      0.992560625076294,
      0.9910197854042053,
      0.9887265563011169,
      0.9972648024559021,
      0.9986751675605774,
      0.9998838901519775,
      0.9999623894691467,
      0.9999815225601196,
      0.9999821186065674,
      0.9999818205833435,
      0.9999776482582092,
      0.9999603629112244,
      0.9999268054962158,
      0.9998730421066284,
      0.9998003244400024,
      0.9997575283050537,
      0.9997209310531616,
      0.999778151512146,
      0.9999487996101379,
      0.9999456405639648,
      0.9999746084213257,
      0.9999621510505676,
      0.9999238848686218,
      0.9998438358306885,
      0.9982185959815979,
      0.9992202520370483,
      0.9999175071716309,
      0.9999539256095886,
      0.9999738931655884,
      0.9999586343765259,
      0.9999729990959167,
      0.9999529123306274,
      0.999931812286377,
      0.9999297261238098,
      0.9999499917030334,
      0.9999592304229736,
      0.9999518394470215,
      0.9999467134475708,
      0.9999103546142578,
      0.9999319314956665,
      0.9999690055847168,
      0.9999836683273315,
      0.9999805688858032,
      0.9999871253967285,
      0.9999765753746033,
      0.9999769330024719,
      0.9999608993530273,
      0.9999402761459351,
      0.9998171925544739,
      0.9969249367713928,
      0.9903343319892883,
      0.9780791997909546,
      0.9774544835090637,
      0.9888896942138672,
      0.993852972984314,
      0.9996397495269775,
      0.9999330639839172,
      0.9999485015869141,
      0.9999672174453735,
      0.9999483227729797,
      0.9999467730522156,
      0.9999617338180542,
      0.9999256134033203,
      0.9999736547470093,
      0.9999833106994629,
      0.9999811053276062,
      0.9999794960021973,
      0.9999752640724182,
      0.9999783635139465,
      0.9999277591705322
    ],
    [
      0.9490582942962646,
      0.9618183970451355,
      0.9612113833427429,
      0.9652230143547058,
      0.9711179137229919,
      0.9688478112220764,
      0.9690309166908264,
      0.975624680519104,
      0.9783345460891724,
      0.9733829498291016,
      0.9771611094474792,
      0.9819342494010925,
      0.9781330823898315,
      0.9767275452613831,
      0.9811629056930542,
      0.9806494116783142,
      0.9753774404525757,
      0.9763655066490173,
      0.9794529676437378,
      0.9752687215805054,
      0.9717397689819336,
      0.974730908870697,
      0.971603512763977,
      0.9623856544494629,
      0.9681932926177979,
      0.9676694869995117,
      0.9704343676567078,
      0.9741257429122925,
      0.9738917350769043,
      0.9729751348495483,
      0.9756937026977539,
      0.9761778116226196,
      0.9734850525856018,
      0.9743919372558594,
      0.97825026512146,
      0.9767176508903503,
      0.9741021990776062,
      0.9768232107162476,
      0.9765719771385193,
      0.9709839224815369,
      0.9695091843605042,
      0.966978907585144,
      0.9666542410850525,
      0.9644182324409485,
      0.9616817235946655,
      0.9555951356887817,
      0.957406759262085,
      0.9589724540710449,
      0.9665342569351196,
      0.9700495004653931,
      0.9700008034706116,
      0.9669284820556641,
      0.9721271991729736,
      0.9755321741104126,
      0.9693627953529358,
      0.9702435731887817,
      0.9776202440261841,
      0.9788058996200562,
      0.9754619002342224,
      0.9761912226676941,
      0.9807968139648438,
      0.9788223505020142,
      0.9783235788345337,
      0.9789016246795654,
      0.9790323972702026,
      0.9794829487800598,
      0.9749993085861206,
      0.973475992679596,
      0.9728979468345642,
      0.968320906162262,
      0.9758827090263367,
      0.9759892225265503,
      0.9812716245651245,
      0.9800117611885071,
      0.9776467680931091,
      0.9791885018348694,
      0.9819279313087463,
      0.9780230522155762,
      0.977037787437439,
      0.9787774085998535,
      0.9762271642684937,
      0.9707323908805847,
      0.9710379838943481,
      0.9709006547927856,
      0.9651284217834473,
      0.9639788866043091,
      0.9617885947227478,
      0.9582308530807495,
      0.9503961801528931,
      0.9455299377441406,
      0.9307129383087158,
      0.999809741973877,
      0.9999518990516663,
      0.9999603033065796,
      0.999988317489624,
      0.9999828934669495,
      0.9999883770942688,
      0.9999751448631287,
      0.9999730587005615,
      0.9999258518218994,
      0.9993589520454407,
      0.9988622665405273,
      0.9998272061347961,
      0.9997335076332092,
      0.9991679787635803,
      0.9955024719238281,
      0.997870147228241,
      0.999575138092041,
      0.9999492168426514,
      0.9999710321426392,
      0.9999849796295166,
      0.9999893307685852,
      0.999980092048645,
      0.999973714351654,
      0.9999502897262573,
      0.999911904335022,
      0.9998133778572083,
      0.9998444318771362,
      0.9998904466629028,
      0.9998613595962524,
      0.9998800158500671,
      0.999964714050293,
      0.9999509453773499,
      0.9999647736549377,
      0.9999663829803467,
      0.9999805092811584,
      0.9999790191650391,
      0.9999526739120483,
      0.99969482421875,
      0.9955980777740479,
      0.9918213486671448,
      0.9920402765274048,
      0.9849733114242554,
      0.9871401786804199,
      0.9922084808349609,
      0.9942348003387451,
      0.9995956420898438,
      0.9998918175697327,
      0.9999452829360962,
      0.9999645352363586,
      0.9999470114707947,
      0.9999462962150574,
      0.9998714923858643,
      0.9997804760932922,
      0.9998416900634766,
      0.9999455809593201,
      0.9999789595603943,
      0.9999818205833435,
      0.9999813437461853,
      0.9998950958251953,
      0.9992881417274475,
      0.995973527431488,
      0.9932878017425537,
      0.9947856068611145,
      0.9888765811920166,
      0.9933523535728455,
      0.984818696975708,
      0.9856901168823242,
      0.996100127696991,
      0.9989925026893616,
      0.9999293684959412,
      0.9999730587005615,
      0.99997878074646,
      0.9999792575836182,
      0.9999741911888123,
      0.9999490976333618,
      0.9998189210891724,
      0.9998462796211243,
      0.9998531937599182,
      0.9999246001243591,
      0.9999386668205261,
      0.9999499917030334,
      0.9999619126319885,
      0.9999255537986755,
      0.9998837113380432,
      0.9999004602432251,
      0.997967004776001,
      0.9995566010475159,
      0.9968687295913696,
      0.9985377788543701,
      0.9999565482139587,
      0.9999524354934692,
      0.9999697208404541,
      0.9999368190765381,
      0.9999459981918335,
      0.9999701976776123,
      0.9999779462814331,
      0.9999646544456482,
      0.9999354481697083,
      0.9999681711196899,
      0.9999668002128601,
      0.9999784231185913,
      0.9999542832374573,
      0.9999525547027588,
      0.9998866319656372,
      0.9998772144317627,
      0.9997768402099609,
      0.9997879862785339,
      0.9998832941055298,
      0.999944269657135,
      0.999961793422699,
      0.999973714351654,
      0.9999819993972778,
      0.9999809265136719,
      0.9999851584434509,
      0.9999615550041199,
      0.9999632835388184,
      0.9999102354049683,
      0.9992687702178955,
      0.9978728294372559,
      0.9956530332565308,
      0.9948924779891968,
      0.9893025159835815,
      0.9919799566268921,
      0.9956775903701782,
      0.9944156408309937,
      0.9930406212806702,
      0.9985359907150269,
      0.9991624355316162,
      0.9999097585678101,
      0.9999629259109497,
      0.9999819397926331,
      0.9999825358390808,
      0.9999821186065674,
      0.9999779462814331,
      0.9999606609344482,
      0.999927282333374,
      0.999873161315918,
      0.999800980091095,
      0.9997587203979492,
      0.9997231960296631,
      0.9997806549072266,
      0.9999496340751648,
      0.9999464154243469,
      0.9999752640724182,
      0.9999632835388184,
      0.9999305605888367,
      0.9998906254768372,
      0.9989780187606812,
      0.9995075464248657,
      0.9999362826347351,
      0.9999574422836304,
      0.9999752640724182,
      0.9999591112136841,
      0.9999735355377197,
      0.9999533891677856,
      0.9999319314956665,
      0.999929666519165,
      0.9999502897262573,
      0.9999598264694214,
      0.9999520182609558,
      0.9999467730522156,
      0.9999105334281921,
      0.9999321103096008,
      0.9999690651893616,
      0.9999838471412659,
      0.9999809861183167,
      0.9999875426292419,
      0.9999769330024719,
      0.9999774694442749,
      0.999961793422699,
      0.9999471306800842,
      0.9998488426208496,
      0.9981735944747925,
      0.9940295815467834,
      0.9853841066360474,
      0.984305202960968,
      0.9927904605865479,
      0.9959177374839783,
      0.9996979236602783,
      0.9999341368675232,
      0.9999493360519409,
      0.9999678134918213,
      0.9999485611915588,
      0.9999470710754395,
      0.9999614953994751,
      0.9999271035194397,
      0.9999738931655884,
      0.9999836683273315,
      0.9999813437461853,
      0.9999797344207764,
      0.9999754428863525,
      0.9999784231185913,
      0.9999274015426636
    ],
    [
      0.9590484499931335,
      0.9716572761535645,
      0.9706296324729919,
      0.9745410680770874,
      0.9789919853210449,
      0.9786900281906128,
      0.9785690307617188,
      0.9832888841629028,
      0.9853326082229614,
      0.9827758073806763,
      0.9850227236747742,
      0.9877406358718872,
      0.9855722188949585,
      0.9851342439651489,
      0.9875196218490601,
      0.9868854880332947,
      0.984014630317688,
      0.9843235611915588,
      0.9857303500175476,
      0.9827283620834351,
      0.9808235764503479,
      0.9823230504989624,
      0.9786480069160461,
      0.9721245169639587,
      0.9770681262016296,
      0.9776370525360107,
      0.9795650243759155,
      0.9824778437614441,
      0.9831812381744385,
      0.9834189414978027,
      0.9848595261573792,
      0.9850780367851257,
      0.9841833114624023,
      0.9854796528816223,
      0.9861426949501038,
      0.9858565926551819,
      0.9841618537902832,
      0.9853295683860779,
      0.9853557348251343,
      0.982272744178772,
      0.9812777042388916,
      0.9798968434333801,
      0.9791041612625122,
      0.9771124720573425,
      0.9740188121795654,
      0.9671896696090698,
      0.9688979983329773,
      0.9697772860527039,
      0.977240264415741,
      0.9800612926483154,
      0.9812517762184143,
      0.9790440797805786,
      0.9825121760368347,
      0.9857591986656189,
      0.9823400974273682,
      0.9819039702415466,
      0.9863101243972778,
      0.9871705770492554,
      0.9851672649383545,
      0.9852746725082397,
      0.9877410531044006,
      0.9870186448097229,
      0.9860723614692688,
      0.9862024188041687,
      0.9867997169494629,
      0.9869008660316467,
      0.9839159250259399,
      0.9829697608947754,
      0.9827566146850586,
      0.9775000810623169,
      0.9826738834381104,
      0.983422040939331,
      0.9864034056663513,
      0.9859882593154907,
      0.9851695895195007,
      0.9861308932304382,
      0.9878420233726501,
      0.9856440424919128,
      0.9854973554611206,
      0.9865729212760925,
      0.9850499033927917,
      0.9820751547813416,
      0.9823356866836548,
      0.982380747795105,
      0.9783443808555603,
      0.9768437147140503,
      0.9747534990310669,
      0.9723418354988098,
      0.9647583961486816,
      0.9605880975723267,
      0.9455949068069458,
      0.9998108148574829,
      0.9999525547027588,
      0.9999608993530273,
      0.9999886751174927,
      0.9999836087226868,
      0.9999885559082031,
      0.9999758005142212,
      0.9999751448631287,
      0.9999328851699829,
      0.9995895624160767,
      0.9993742108345032,
      0.9998565316200256,
      0.9997779726982117,
      0.9994078874588013,
      0.9973734617233276,
      0.9989789128303528,
      0.999794602394104,
      0.9999572038650513,
      0.9999725222587585,
      0.9999842047691345,
      0.9999894499778748,
      0.9999805688858032,
      0.9999740123748779,
      0.9999507665634155,
      0.9999125003814697,
      0.9998148083686829,
      0.9998462200164795,
      0.9998921155929565,
      0.9998635053634644,
      0.9998811483383179,
      0.9999651908874512,
      0.9999514222145081,
      0.9999653100967407,
      0.999967098236084,
      0.9999808669090271,
      0.9999800324440002,
      0.999958872795105,
      0.9997987747192383,
      0.9974120259284973,
      0.9949341416358948,
      0.9949089884757996,
      0.9893221259117126,
      0.9904958605766296,
      0.9942682981491089,
      0.995943009853363,
      0.9997196197509766,
      0.9999116659164429,
      0.9999474883079529,
      0.9999645948410034,
      0.9999471306800842,
      0.9999470114707947,
      0.9998734593391418,
      0.999782145023346,
      0.9998437166213989,
      0.9999464154243469,
      0.9999790787696838,
      0.9999818205833435,
      0.9999824166297913,
      0.9999183416366577,
      0.9996399879455566,
      0.9979610443115234,
      0.9964843392372131,
      0.9973923563957214,
      0.9934064149856567,
      0.9965571165084839,
      0.9903116226196289,
      0.9912242293357849,
      0.9978471398353577,
      0.9994940161705017,
      0.9999414086341858,
      0.9999757409095764,
      0.9999794363975525,
      0.9999796152114868,
      0.9999745488166809,
      0.9999496340751648,
      0.999819278717041,
      0.9998467564582825,
      0.9998539090156555,
      0.9999255537986755,
      0.9999390840530396,
      0.9999504685401917,
      0.9999627470970154,
      0.9999293684959412,
      0.9998998641967773,
      0.999924898147583,
      0.9990139007568359,
      0.9998072981834412,
      0.998526394367218,
      0.999381959438324,
      0.9999653697013855,
      0.99996018409729,
      0.9999704957008362,
      0.9999402761459351,
      0.9999441504478455,
      0.9999690651893616,
      0.9999779462814331,
      0.9999647736549377,
      0.9999361634254456,
      0.9999685883522034,
      0.9999672770500183,
      0.9999786615371704,
      0.9999546408653259,
      0.9999527335166931,
      0.999887228012085,
      0.9998778700828552,
      0.9997807145118713,
      0.9997897744178772,
      0.999883770942688,
      0.9999454021453857,
      0.9999622106552124,
      0.9999740719795227,
      0.9999822378158569,
      0.9999814629554749,
      0.9999857544898987,
      0.9999632239341736,
      0.9999673366546631,
      0.9999223947525024,
      0.9996503591537476,
      0.9988424777984619,
      0.9976262450218201,
      0.9972395896911621,
      0.9936637878417969,
      0.995201051235199,
      0.9978808760643005,
      0.9972870945930481,
      0.9967443943023682,
      0.9992722868919373,
      0.9995777606964111,
      0.999932587146759,
      0.999965488910675,
      0.9999822974205017,
      0.9999825954437256,
      0.9999822378158569,
      0.9999780654907227,
      0.9999608993530273,
      0.999927282333374,
      0.999873161315918,
      0.9998013377189636,
      0.9997602105140686,
      0.9997246861457825,
      0.9997809529304504,
      0.9999490976333618,
      0.9999464750289917,
      0.9999756813049316,
      0.9999642968177795,
      0.9999366998672485,
      0.99991774559021,
      0.9994029402732849,
      0.9996708035469055,
      0.9999468326568604,
      0.9999601244926453,
      0.9999761581420898,
      0.9999594688415527,
      0.9999738335609436,
      0.9999538064002991,
      0.9999318718910217,
      0.999929666519165,
      0.9999503493309021,
      0.9999600052833557,
      0.9999521374702454,
      0.9999465942382812,
      0.9999104738235474,
      0.9999324679374695,
      0.9999694228172302,
      0.9999840259552002,
      0.9999812841415405,
      0.9999876618385315,
      0.9999770522117615,
      0.9999775886535645,
      0.9999622702598572,
      0.9999541640281677,
      0.9998798370361328,
      0.9989984631538391,
      0.9968113303184509,
      0.990961492061615,
      0.9897372722625732,
      0.9958143830299377,
      0.9976065754890442,
      0.9997684955596924,
      0.9999387860298157,
      0.9999502301216125,
      0.9999678730964661,
      0.9999498724937439,
      0.9999469518661499,
      0.9999613165855408,
      0.9999265670776367,
      0.9999741315841675,
      0.9999838471412659,
      0.999981701374054,
      0.9999800324440002,
      0.9999755024909973,
      0.9999780654907227,
      0.9999265074729919
    ],
    [
      0.9662659764289856,
      0.9776825904846191,
      0.9782017469406128,
      0.9810376763343811,
      0.9841287732124329,
      0.9844207763671875,
      0.9847355484962463,
      0.9879047274589539,
      0.9892711639404297,
      0.9878100156784058,
      0.9891704320907593,
      0.990868866443634,
      0.9898322224617004,
      0.9896687865257263,
      0.9909186363220215,
      0.9905049800872803,
      0.9887517690658569,
      0.9887324571609497,
      0.9893844723701477,
      0.9870949387550354,
      0.985717236995697,
      0.9866674542427063,
      0.9832434058189392,
      0.9782532453536987,
      0.9826915860176086,
      0.9840617775917053,
      0.9858495593070984,
      0.9873561263084412,
      0.9879626035690308,
      0.9884949326515198,
      0.9895135164260864,
      0.9898020029067993,
      0.9896198511123657,
      0.9904345273971558,
      0.9905199408531189,
      0.9904462099075317,
      0.9894987940788269,
      0.9901036024093628,
      0.990025520324707,
      0.9883184432983398,
      0.9877899289131165,
      0.9868718385696411,
      0.9856275320053101,
      0.9846286773681641,
      0.9835684299468994,
      0.9757737517356873,
      0.9773204326629639,
      0.9791060090065002,
      0.9839059114456177,
      0.9864712357521057,
      0.9873848557472229,
      0.9860593676567078,
      0.9880764484405518,
      0.9906324148178101,
      0.9883205890655518,
      0.9880291223526001,
      0.9908472895622253,
      0.9913870692253113,
      0.9897895455360413,
      0.9899725914001465,
      0.9919593930244446,
      0.9914593696594238,
      0.9901686310768127,
      0.9905225038528442,
      0.990998387336731,
      0.9907666444778442,
      0.9884501695632935,
      0.988112211227417,
      0.9879856705665588,
      0.9837907552719116,
      0.9868669509887695,
      0.9875484704971313,
      0.9895080327987671,
      0.9894157648086548,
      0.9892279505729675,
      0.9901224374771118,
      0.991131603717804,
      0.9897156953811646,
      0.9900050163269043,
      0.9905760884284973,
      0.9897736310958862,
      0.987783670425415,
      0.9880927801132202,
      0.987844705581665,
      0.9853058457374573,
      0.9840458035469055,
      0.9825954437255859,
      0.9809145331382751,
      0.9754191637039185,
      0.9702860116958618,
      0.9560683369636536,
      0.9998116493225098,
      0.9999530911445618,
      0.9999614953994751,
      0.999988853931427,
      0.9999837279319763,
      0.9999887347221375,
      0.9999760985374451,
      0.9999765753746033,
      0.999938428401947,
      0.9997609853744507,
      0.9996320605278015,
      0.9998788833618164,
      0.9998132586479187,
      0.9995864033699036,
      0.9986178874969482,
      0.99952632188797,
      0.9998995661735535,
      0.9999627470970154,
      0.9999732971191406,
      0.9999840259552002,
      0.99998939037323,
      0.9999807476997375,
      0.9999743103981018,
      0.999951183795929,
      0.999913215637207,
      0.9998165965080261,
      0.9998472929000854,
      0.9998931288719177,
      0.9998653531074524,
      0.9998822212219238,
      0.9999654293060303,
      0.9999517202377319,
      0.9999657869338989,
      0.9999673962593079,
      0.9999807476997375,
      0.9999805092811584,
      0.9999644756317139,
      0.9998803734779358,
      0.9988041520118713,
      0.9978294372558594,
      0.9977391362190247,
      0.9938740730285645,
      0.993794858455658,
      0.9963535666465759,
      0.9974374175071716,
      0.9998202323913574,
      0.9999271035194397,
      0.9999478459358215,
      0.9999641180038452,
      0.9999469518661499,
      0.9999474883079529,
      0.999875009059906,
      0.999782383441925,
      0.9998446106910706,
      0.9999465942382812,
      0.9999791979789734,
      0.9999815821647644,
      0.9999828934669495,
      0.999929666519165,
      0.9998148679733276,
      0.9991455078125,
      0.9985410571098328,
      0.999011218547821,
      0.9970981478691101,
      0.9984725117683411,
      0.9943239092826843,
      0.9947038888931274,
      0.9990177750587463,
      0.9997673630714417,
      0.9999521374702454,
      0.9999778866767883,
      0.9999797344207764,
      0.999979555606842,
      0.9999749660491943,
      0.9999498128890991,
      0.9998204112052917,
      0.999847412109375,
      0.9998551607131958,
      0.9999265074729919,
      0.9999395608901978,
      0.9999505281448364,
      0.9999632239341736,
      0.9999318718910217,
      0.999912440776825,
      0.9999427795410156,
      0.9995473027229309,
      0.9999143481254578,
      0.9993469715118408,
      0.9996982216835022,
      0.999972403049469,
      0.9999666213989258,
      0.9999704360961914,
      0.9999425411224365,
      0.9999427199363708,
      0.9999680519104004,
      0.9999779462814331,
      0.9999644756317139,
      0.9999364018440247,
      0.9999690055847168,
      0.9999675154685974,
      0.9999788403511047,
      0.9999551177024841,
      0.999952495098114,
      0.9998867511749268,
      0.9998770952224731,
      0.9997801780700684,
      0.999788761138916,
      0.9998826384544373,
      0.9999441504478455,
      0.9999622702598572,
      0.9999743103981018,
      0.9999826550483704,
      0.9999817609786987,
      0.9999861717224121,
      0.9999644756317139,
      0.999970555305481,
      0.9999370574951172,
      0.999826192855835,
      0.9994362592697144,
      0.9987612366676331,
      0.9988399147987366,
      0.9970787763595581,
      0.9977402091026306,
      0.9990090131759644,
      0.9986898303031921,
      0.9984937906265259,
      0.9996890425682068,
      0.9997748732566833,
      0.9999473094940186,
      0.9999668002128601,
      0.999982476234436,
      0.9999828338623047,
      0.9999823570251465,
      0.9999781847000122,
      0.9999608397483826,
      0.9999270439147949,
      0.9998729825019836,
      0.9998012185096741,
      0.999760627746582,
      0.9997259378433228,
      0.9997827410697937,
      0.9999502897262573,
      0.9999469518661499,
      0.9999758005142212,
      0.9999649524688721,
      0.9999408721923828,
      0.9999340176582336,
      0.99962317943573,
      0.9997662305831909,
      0.9999542236328125,
      0.999961793422699,
      0.9999768137931824,
      0.9999596476554871,
      0.9999739527702332,
      0.9999536871910095,
      0.9999315142631531,
      0.9999295473098755,
      0.9999504685401917,
      0.9999600648880005,
      0.9999520182609558,
      0.9999462366104126,
      0.9999101758003235,
      0.9999321103096008,
      0.9999693036079407,
      0.999984085559845,
      0.9999812841415405,
      0.999987781047821,
      0.999977171421051,
      0.9999777674674988,
      0.999962329864502,
      0.9999576210975647,
      0.9999046921730042,
      0.9995370507240295,
      0.9984444379806519,
      0.9948920011520386,
      0.9943185448646545,
      0.9981332421302795,
      0.9987656474113464,
      0.9998300671577454,
      0.9999393224716187,
      0.9999507665634155,
      0.9999675154685974,
      0.9999495148658752,
      0.999946653842926,
      0.999961256980896,
      0.9999266266822815,
      0.9999743103981018,
      0.9999839663505554,
      0.9999818205833435,
      0.9999801516532898,
      0.9999755024909973,
      0.9999780058860779,
      0.9999255537986755
    ],
    [
      0.9709627032279968,
      0.9818414449691772,
      0.9823100566864014,
      0.9844131469726562,
      0.9869937300682068,
      0.9876160621643066,
      0.9878720641136169,
      0.9901900291442871,
      0.9915269613265991,
      0.9908138513565063,
      0.991570770740509,
      0.992809534072876,
      0.9927980303764343,
      0.9927082061767578,
      0.9930512309074402,
      0.9927757382392883,
      0.992013692855835,
      0.9915770292282104,
      0.9916412830352783,
      0.9899668097496033,
      0.9890238046646118,
      0.9895080327987671,
      0.9861786961555481,
      0.9822229146957397,
      0.986183762550354,
      0.9876827001571655,
      0.9889941215515137,
      0.9900982975959778,
      0.9908624291419983,
      0.9914036393165588,
      0.9921174645423889,
      0.9928194284439087,
      0.9930450916290283,
      0.9931772351264954,
      0.9930539131164551,
      0.9932498931884766,
      0.9925710558891296,
      0.9931402802467346,
      0.9926936030387878,
      0.9915673136711121,
      0.9912078380584717,
      0.9904149174690247,
      0.9888930916786194,
      0.988498866558075,
      0.9883233904838562,
      0.9816775321960449,
      0.9820913672447205,
      0.9848088622093201,
      0.9876609444618225,
      0.9899955987930298,
      0.9905651807785034,
      0.9899592995643616,
      0.991451621055603,
      0.993292510509491,
      0.991355836391449,
      0.9914242625236511,
      0.9937503337860107,
      0.9939070343971252,
      0.992632269859314,
      0.9930081367492676,
      0.9949961304664612,
      0.9943220019340515,
      0.9931694269180298,
      0.9936386942863464,
      0.9939531087875366,
      0.9931701421737671,
      0.9910595417022705,
      0.9914348125457764,
      0.9910882115364075,
      0.9875481128692627,
      0.9895344972610474,
      0.9903323650360107,
      0.9918359518051147,
      0.9917629957199097,
      0.9919248223304749,
      0.9926577806472778,
      0.9930819272994995,
      0.9923157095909119,
      0.9929290413856506,
      0.99295973777771,
      0.9922858476638794,
      0.9909991025924683,
      0.9912088513374329,
      0.990683913230896,
      0.9890308380126953,
      0.9880426526069641,
      0.986590564250946,
      0.9850399494171143,
      0.9809418320655823,
      0.9763400554656982,
      0.96247398853302,
      0.9998105764389038,
      0.9999525547027588,
      0.9999610185623169,
      0.9999885559082031,
      0.9999833703041077,
      0.9999887347221375,
      0.9999762773513794,
      0.9999774098396301,
      0.9999405145645142,
      0.99983149766922,
      0.9997427463531494,
      0.9998909831047058,
      0.9998314380645752,
      0.9996751546859741,
      0.9992393255233765,
      0.9997280240058899,
      0.9999357461929321,
      0.9999653100967407,
      0.9999733567237854,
      0.999984085559845,
      0.9999895095825195,
      0.9999810457229614,
      0.9999744296073914,
      0.999951958656311,
      0.9999129772186279,
      0.9998161792755127,
      0.9998462796211243,
      0.9998927712440491,
      0.9998663663864136,
      0.9998819828033447,
      0.999965488910675,
      0.9999517202377319,
      0.9999659657478333,
      0.9999675750732422,
      0.9999807476997375,
      0.9999808669090271,
      0.9999685883522034,
      0.9999268651008606,
      0.9994961023330688,
      0.9989901781082153,
      0.9988513588905334,
      0.9963392019271851,
      0.9959428310394287,
      0.9977008104324341,
      0.9986228942871094,
      0.9998798966407776,
      0.9999366402626038,
      0.9999480247497559,
      0.9999637007713318,
      0.9999464154243469,
      0.9999474883079529,
      0.9998758435249329,
      0.999782383441925,
      0.9998447895050049,
      0.9999465346336365,
      0.9999791979789734,
      0.9999812841415405,
      0.9999833703041077,
      0.9999374151229858,
      0.9998870491981506,
      0.9995774030685425,
      0.9992662668228149,
      0.9996201395988464,
      0.9986373782157898,
      0.9992769360542297,
      0.9972416162490845,
      0.9970296025276184,
      0.9994997978210449,
      0.9998757243156433,
      0.9999595880508423,
      0.9999794960021973,
      0.9999801516532898,
      0.9999796152114868,
      0.9999760985374451,
      0.9999503493309021,
      0.9998211860656738,
      0.9998480677604675,
      0.9998559355735779,
      0.9999270439147949,
      0.999939501285553,
      0.9999504685401917,
      0.999963641166687,
      0.9999333620071411,
      0.9999216198921204,
      0.9999529719352722,
      0.9997605085372925,
      0.9999523758888245,
      0.9996983408927917,
      0.9998304843902588,
      0.9999772906303406,
      0.9999707341194153,
      0.9999699592590332,
      0.999943196773529,
      0.9999419450759888,
      0.9999669194221497,
      0.9999778866767883,
      0.9999643564224243,
      0.9999366402626038,
      0.9999691247940063,
      0.9999676942825317,
      0.9999788403511047,
      0.9999549984931946,
      0.9999523758888245,
      0.999886691570282,
      0.9998762011528015,
      0.9997785091400146,
      0.9997877478599548,
      0.9998821020126343,
      0.9999439120292664,
      0.9999622106552124,
      0.9999744296073914,
      0.9999827742576599,
      0.9999819993972778,
      0.9999862313270569,
      0.9999651312828064,
      0.9999722242355347,
      0.9999428391456604,
      0.9998852610588074,
      0.999650239944458,
      0.9992244839668274,
      0.9994279742240906,
      0.9984930753707886,
      0.9987266659736633,
      0.999435305595398,
      0.9992412328720093,
      0.9992855191230774,
      0.9998265504837036,
      0.9998614192008972,
      0.9999552965164185,
      0.9999687671661377,
      0.9999825954437256,
      0.9999828934669495,
      0.9999822974205017,
      0.999978244304657,
      0.9999609589576721,
      0.9999271035194397,
      0.9998729825019836,
      0.9998010396957397,
      0.9997609257698059,
      0.9997254610061646,
      0.999782145023346,
      0.9999502897262573,
      0.9999467134475708,
      0.9999758005142212,
      0.9999653100967407,
      0.9999439120292664,
      0.9999428987503052,
      0.9997234344482422,
      0.9998160004615784,
      0.9999580979347229,
      0.9999626874923706,
      0.9999772906303406,
      0.9999596476554871,
      0.9999740123748779,
      0.9999536275863647,
      0.999931275844574,
      0.9999290704727173,
      0.9999504685401917,
      0.9999602437019348,
      0.9999520182609558,
      0.999945878982544,
      0.9999099969863892,
      0.9999323487281799,
      0.9999693632125854,
      0.9999839663505554,
      0.9999814033508301,
      0.9999879002571106,
      0.9999771118164062,
      0.999977707862854,
      0.9999620914459229,
      0.9999598860740662,
      0.9999200105667114,
      0.9997360110282898,
      0.9990953803062439,
      0.9972508549690247,
      0.9970894455909729,
      0.9990984201431274,
      0.9994083642959595,
      0.9998621940612793,
      0.9999458193778992,
      0.9999507665634155,
      0.999967098236084,
      0.9999487400054932,
      0.9999460577964783,
      0.999961793422699,
      0.9999266266822815,
      0.9999743700027466,
      0.9999839663505554,
      0.9999818801879883,
      0.9999802708625793,
      0.9999755024909973,
      0.9999779462814331,
      0.999924898147583
    ]
  ],
  "rfd_device": "NVIDIA A30",
  "rfd_time": 96,
  "rfd_con_ref_pdb_idx": [],
  "rfd_con_hal_pdb_idx": [],
  "rfd_con_ref_idx0": [],
  "rfd_con_hal_idx0": [],
  "rfd_complex_con_ref_pdb_idx": "[('B', 17), ('B', 18), ('B', 19), ('B', 20), ('B', 21), ('B', 22), ('B', 23), ('B', 24), ('B', 25), ('B', 26), ('B', 27), ('B', 28), ('B', 29), ('B', 30), ('B', 31), ('B', 32), ('B', 33), ('B', 34), ('B', 35), ('B', 36), ('B', 37), ('B', 38), ('B', 39), ('B', 40), ('B', 41), ('B', 42), ('B', 43), ('B', 44), ('B', 45), ('B', 46), ('B', 47), ('B', 48), ('B', 49), ('B', 50), ('B', 51), ('B', 52), ('B', 53), ('B', 54), ('B', 55), ('B', 56), ('B', 57), ('B', 58), ('B', 59), ('B', 60), ('B', 61), ('B', 62), ('B', 63), ('B', 64), ('B', 65), ('B', 66), ('B', 67), ('B', 68), ('B', 69), ('B', 70), ('B', 71), ('B', 72), ('B', 73), ('B', 74), ('B', 75), ('B', 76), ('B', 77), ('B', 78), ('B', 79), ('B', 80), ('B', 81), ('B', 82), ('B', 83), ('B', 84), ('B', 85), ('B', 86), ('B', 87), ('B', 88), ('B', 89), ('B', 90), ('B', 91), ('B', 92), ('B', 93), ('B', 94), ('B', 95), ('B', 96), ('B', 97), ('B', 98), ('B', 99), ('B', 100), ('B', 101), ('B', 102), ('B', 103), ('B', 104), ('B', 105), ('B', 106), ('B', 107), ('B', 108), ('B', 109), ('B', 110), ('B', 111), ('B', 112), ('B', 113), ('B', 114), ('B', 115), ('B', 116), ('B', 117), ('B', 118), ('B', 119), ('B', 120), ('B', 121), ('B', 122), ('B', 123), ('B', 124), ('B', 125), ('B', 126), ('B', 127), ('B', 128), ('B', 129), ('B', 130), ('B', 131), ('B', 132), ('B', 133), ('B', 134), ('B', 135), ('B', 136), ('B', 137), ('B', 138), ('B', 139), ('B', 140), ('B', 141), ('B', 142), ('B', 143), ('B', 144), ('B', 145), ('B', 146), ('B', 147), ('B', 148), ('B', 149), ('B', 150), ('B', 151), ('B', 152), ('B', 153), ('B', 154), ('B', 155), ('B', 156), ('B', 157), ('B', 158), ('B', 159), ('B', 160), ('B', 161), ('B', 162), ('B', 163), ('B', 164), ('B', 165), ('B', 166), ('B', 167), ('B', 168), ('B', 169), ('B', 170), ('B', 171), ('B', 172), ('B', 173), ('B', 174), ('B', 175), ('B', 176), ('B', 177), ('B', 178), ('B', 179), ('B', 180), ('B', 181), ('B', 182), ('B', 183), ('B', 184), ('B', 185), ('B', 186), ('B', 187), ('B', 188), ('B', 189), ('B', 190), ('B', 191), ('B', 192), ('B', 193), ('B', 194), ('B', 195), ('B', 196), ('B', 197), ('B', 198), ('B', 199), ('B', 200), ('B', 201), ('B', 202), ('B', 203), ('B', 204), ('B', 205), ('B', 206), ('B', 207), ('B', 208), ('B', 209)]",
  "rfd_complex_con_hal_pdb_idx": "[('B', 92), ('B', 93), ('B', 94), ('B', 95), ('B', 96), ('B', 97), ('B', 98), ('B', 99), ('B', 100), ('B', 101), ('B', 102), ('B', 103), ('B', 104), ('B', 105), ('B', 106), ('B', 107), ('B', 108), ('B', 109), ('B', 110), ('B', 111), ('B', 112), ('B', 113), ('B', 114), ('B', 115), ('B', 116), ('B', 117), ('B', 118), ('B', 119), ('B', 120), ('B', 121), ('B', 122), ('B', 123), ('B', 124), ('B', 125), ('B', 126), ('B', 127), ('B', 128), ('B', 129), ('B', 130), ('B', 131), ('B', 132), ('B', 133), ('B', 134), ('B', 135), ('B', 136), ('B', 137), ('B', 138), ('B', 139), ('B', 140), ('B', 141), ('B', 142), ('B', 143), ('B', 144), ('B', 145), ('B', 146), ('B', 147), ('B', 148), ('B', 149), ('B', 150), ('B', 151), ('B', 152), ('B', 153), ('B', 154), ('B', 155), ('B', 156), ('B', 157), ('B', 158), ('B', 159), ('B', 160), ('B', 161), ('B', 162), ('B', 163), ('B', 164), ('B', 165), ('B', 166), ('B', 167), ('B', 168), ('B', 169), ('B', 170), ('B', 171), ('B', 172), ('B', 173), ('B', 174), ('B', 175), ('B', 176), ('B', 177), ('B', 178), ('B', 179), ('B', 180), ('B', 181), ('B', 182), ('B', 183), ('B', 184), ('B', 185), ('B', 186), ('B', 187), ('B', 188), ('B', 189), ('B', 190), ('B', 191), ('B', 192), ('B', 193), ('B', 194), ('B', 195), ('B', 196), ('B', 197), ('B', 198), ('B', 199), ('B', 200), ('B', 201), ('B', 202), ('B', 203), ('B', 204), ('B', 205), ('B', 206), ('B', 207), ('B', 208), ('B', 209), ('B', 210), ('B', 211), ('B', 212), ('B', 213), ('B', 214), ('B', 215), ('B', 216), ('B', 217), ('B', 218), ('B', 219), ('B', 220), ('B', 221), ('B', 222), ('B', 223), ('B', 224), ('B', 225), ('B', 226), ('B', 227), ('B', 228), ('B', 229), ('B', 230), ('B', 231), ('B', 232), ('B', 233), ('B', 234), ('B', 235), ('B', 236), ('B', 237), ('B', 238), ('B', 239), ('B', 240), ('B', 241), ('B', 242), ('B', 243), ('B', 244), ('B', 245), ('B', 246), ('B', 247), ('B', 248), ('B', 249), ('B', 250), ('B', 251), ('B', 252), ('B', 253), ('B', 254), ('B', 255), ('B', 256), ('B', 257), ('B', 258), ('B', 259), ('B', 260), ('B', 261), ('B', 262), ('B', 263), ('B', 264), ('B', 265), ('B', 266), ('B', 267), ('B', 268), ('B', 269), ('B', 270), ('B', 271), ('B', 272), ('B', 273), ('B', 274), ('B', 275), ('B', 276), ('B', 277), ('B', 278), ('B', 279), ('B', 280), ('B', 281), ('B', 282), ('B', 283), ('B', 284)]",
  "rfd_receptor_con_ref_pdb_idx": "[('B', 17), ('B', 18), ('B', 19), ('B', 20), ('B', 21), ('B', 22), ('B', 23), ('B', 24), ('B', 25), ('B', 26), ('B', 27), ('B', 28), ('B', 29), ('B', 30), ('B', 31), ('B', 32), ('B', 33), ('B', 34), ('B', 35), ('B', 36), ('B', 37), ('B', 38), ('B', 39), ('B', 40), ('B', 41), ('B', 42), ('B', 43), ('B', 44), ('B', 45), ('B', 46), ('B', 47), ('B', 48), ('B', 49), ('B', 50), ('B', 51), ('B', 52), ('B', 53), ('B', 54), ('B', 55), ('B', 56), ('B', 57), ('B', 58), ('B', 59), ('B', 60), ('B', 61), ('B', 62), ('B', 63), ('B', 64), ('B', 65), ('B', 66), ('B', 67), ('B', 68), ('B', 69), ('B', 70), ('B', 71), ('B', 72), ('B', 73), ('B', 74), ('B', 75), ('B', 76), ('B', 77), ('B', 78), ('B', 79), ('B', 80), ('B', 81), ('B', 82), ('B', 83), ('B', 84), ('B', 85), ('B', 86), ('B', 87), ('B', 88), ('B', 89), ('B', 90), ('B', 91), ('B', 92), ('B', 93), ('B', 94), ('B', 95), ('B', 96), ('B', 97), ('B', 98), ('B', 99), ('B', 100), ('B', 101), ('B', 102), ('B', 103), ('B', 104), ('B', 105), ('B', 106), ('B', 107), ('B', 108), ('B', 109), ('B', 110), ('B', 111), ('B', 112), ('B', 113), ('B', 114), ('B', 115), ('B', 116), ('B', 117), ('B', 118), ('B', 119), ('B', 120), ('B', 121), ('B', 122), ('B', 123), ('B', 124), ('B', 125), ('B', 126), ('B', 127), ('B', 128), ('B', 129), ('B', 130), ('B', 131), ('B', 132), ('B', 133), ('B', 134), ('B', 135), ('B', 136), ('B', 137), ('B', 138), ('B', 139), ('B', 140), ('B', 141), ('B', 142), ('B', 143), ('B', 144), ('B', 145), ('B', 146), ('B', 147), ('B', 148), ('B', 149), ('B', 150), ('B', 151), ('B', 152), ('B', 153), ('B', 154), ('B', 155), ('B', 156), ('B', 157), ('B', 158), ('B', 159), ('B', 160), ('B', 161), ('B', 162), ('B', 163), ('B', 164), ('B', 165), ('B', 166), ('B', 167), ('B', 168), ('B', 169), ('B', 170), ('B', 171), ('B', 172), ('B', 173), ('B', 174), ('B', 175), ('B', 176), ('B', 177), ('B', 178), ('B', 179), ('B', 180), ('B', 181), ('B', 182), ('B', 183), ('B', 184), ('B', 185), ('B', 186), ('B', 187), ('B', 188), ('B', 189), ('B', 190), ('B', 191), ('B', 192), ('B', 193), ('B', 194), ('B', 195), ('B', 196), ('B', 197), ('B', 198), ('B', 199), ('B', 200), ('B', 201), ('B', 202), ('B', 203), ('B', 204), ('B', 205), ('B', 206), ('B', 207), ('B', 208), ('B', 209)]",
  "rfd_receptor_con_hal_pdb_idx": "[('B', 92), ('B', 93), ('B', 94), ('B', 95), ('B', 96), ('B', 97), ('B', 98), ('B', 99), ('B', 100), ('B', 101), ('B', 102), ('B', 103), ('B', 104), ('B', 105), ('B', 106), ('B', 107), ('B', 108), ('B', 109), ('B', 110), ('B', 111), ('B', 112), ('B', 113), ('B', 114), ('B', 115), ('B', 116), ('B', 117), ('B', 118), ('B', 119), ('B', 120), ('B', 121), ('B', 122), ('B', 123), ('B', 124), ('B', 125), ('B', 126), ('B', 127), ('B', 128), ('B', 129), ('B', 130), ('B', 131), ('B', 132), ('B', 133), ('B', 134), ('B', 135), ('B', 136), ('B', 137), ('B', 138), ('B', 139), ('B', 140), ('B', 141), ('B', 142), ('B', 143), ('B', 144), ('B', 145), ('B', 146), ('B', 147), ('B', 148), ('B', 149), ('B', 150), ('B', 151), ('B', 152), ('B', 153), ('B', 154), ('B', 155), ('B', 156), ('B', 157), ('B', 158), ('B', 159), ('B', 160), ('B', 161), ('B', 162), ('B', 163), ('B', 164), ('B', 165), ('B', 166), ('B', 167), ('B', 168), ('B', 169), ('B', 170), ('B', 171), ('B', 172), ('B', 173), ('B', 174), ('B', 175), ('B', 176), ('B', 177), ('B', 178), ('B', 179), ('B', 180), ('B', 181), ('B', 182), ('B', 183), ('B', 184), ('B', 185), ('B', 186), ('B', 187), ('B', 188), ('B', 189), ('B', 190), ('B', 191), ('B', 192), ('B', 193), ('B', 194), ('B', 195), ('B', 196), ('B', 197), ('B', 198), ('B', 199), ('B', 200), ('B', 201), ('B', 202), ('B', 203), ('B', 204), ('B', 205), ('B', 206), ('B', 207), ('B', 208), ('B', 209), ('B', 210), ('B', 211), ('B', 212), ('B', 213), ('B', 214), ('B', 215), ('B', 216), ('B', 217), ('B', 218), ('B', 219), ('B', 220), ('B', 221), ('B', 222), ('B', 223), ('B', 224), ('B', 225), ('B', 226), ('B', 227), ('B', 228), ('B', 229), ('B', 230), ('B', 231), ('B', 232), ('B', 233), ('B', 234), ('B', 235), ('B', 236), ('B', 237), ('B', 238), ('B', 239), ('B', 240), ('B', 241), ('B', 242), ('B', 243), ('B', 244), ('B', 245), ('B', 246), ('B', 247), ('B', 248), ('B', 249), ('B', 250), ('B', 251), ('B', 252), ('B', 253), ('B', 254), ('B', 255), ('B', 256), ('B', 257), ('B', 258), ('B', 259), ('B', 260), ('B', 261), ('B', 262), ('B', 263), ('B', 264), ('B', 265), ('B', 266), ('B', 267), ('B', 268), ('B', 269), ('B', 270), ('B', 271), ('B', 272), ('B', 273), ('B', 274), ('B', 275), ('B', 276), ('B', 277), ('B', 278), ('B', 279), ('B', 280), ('B', 281), ('B', 282), ('B', 283), ('B', 284)]",
  "rfd_complex_con_ref_idx0": [
    0,
    1,
    2,
    3,
    4,
    5,
    6,
    7,
    8,
    9,
    10,
    11,
    12,
    13,
    14,
    15,
    16,
    17,
    18,
    19,
    20,
    21,
    22,
    23,
    24,
    25,
    26,
    27,
    28,
    29,
    30,
    31,
    32,
    33,
    34,
    35,
    36,
    37,
    38,
    39,
    40,
    41,
    42,
    43,
    44,
    45,
    46,
    47,
    48,
    49,
    50,
    51,
    52,
    53,
    54,
    55,
    56,
    57,
    58,
    59,
    60,
    61,
    62,
    63,
    64,
    65,
    66,
    67,
    68,
    69,
    70,
    71,
    72,
    73,
    74,
    75,
    76,
    77,
    78,
    79,
    80,
    81,
    82,
    83,
    84,
    85,
    86,
    87,
    88,
    89,
    90,
    91,
    92,
    93,
    94,
    95,
    96,
    97,
    98,
    99,
    100,
    101,
    102,
    103,
    104,
    105,
    106,
    107,
    108,
    109,
    110,
    111,
    112,
    113,
    114,
    115,
    116,
    117,
    118,
    119,
    120,
    121,
    122,
    123,
    124,
    125,
    126,
    127,
    128,
    129,
    130,
    131,
    132,
    133,
    134,
    135,
    136,
    137,
    138,
    139,
    140,
    141,
    142,
    143,
    144,
    145,
    146,
    147,
    148,
    149,
    150,
    151,
    152,
    153,
    154,
    155,
    156,
    157,
    158,
    159,
    160,
    161,
    162,
    163,
    164,
    165,
    166,
    167,
    168,
    169,
    170,
    171,
    172,
    173,
    174,
    175,
    176,
    177,
    178,
    179,
    180,
    181,
    182,
    183,
    184,
    185,
    186,
    187,
    188,
    189,
    190,
    191,
    192
  ],
  "rfd_complex_con_hal_idx0": [
    91,
    92,
    93,
    94,
    95,
    96,
    97,
    98,
    99,
    100,
    101,
    102,
    103,
    104,
    105,
    106,
    107,
    108,
    109,
    110,
    111,
    112,
    113,
    114,
    115,
    116,
    117,
    118,
    119,
    120,
    121,
    122,
    123,
    124,
    125,
    126,
    127,
    128,
    129,
    130,
    131,
    132,
    133,
    134,
    135,
    136,
    137,
    138,
    139,
    140,
    141,
    142,
    143,
    144,
    145,
    146,
    147,
    148,
    149,
    150,
    151,
    152,
    153,
    154,
    155,
    156,
    157,
    158,
    159,
    160,
    161,
    162,
    163,
    164,
    165,
    166,
    167,
    168,
    169,
    170,
    171,
    172,
    173,
    174,
    175,
    176,
    177,
    178,
    179,
    180,
    181,
    182,
    183,
    184,
    185,
    186,
    187,
    188,
    189,
    190,
    191,
    192,
    193,
    194,
    195,
    196,
    197,
    198,
    199,
    200,
    201,
    202,
    203,
    204,
    205,
    206,
    207,
    208,
    209,
    210,
    211,
    212,
    213,
    214,
    215,
    216,
    217,
    218,
    219,
    220,
    221,
    222,
    223,
    224,
    225,
    226,
    227,
    228,
    229,
    230,
    231,
    232,
    233,
    234,
    235,
    236,
    237,
    238,
    239,
    240,
    241,
    242,
    243,
    244,
    245,
    246,
    247,
    248,
    249,
    250,
    251,
    252,
    253,
    254,
    255,
    256,
    257,
    258,
    259,
    260,
    261,
    262,
    263,
    264,
    265,
    266,
    267,
    268,
    269,
    270,
    271,
    272,
    273,
    274,
    275,
    276,
    277,
    278,
    279,
    280,
    281,
    282,
    283
  ],
  "rfd_receptor_con_ref_idx0": [
    0,
    1,
    2,
    3,
    4,
    5,
    6,
    7,
    8,
    9,
    10,
    11,
    12,
    13,
    14,
    15,
    16,
    17,
    18,
    19,
    20,
    21,
    22,
    23,
    24,
    25,
    26,
    27,
    28,
    29,
    30,
    31,
    32,
    33,
    34,
    35,
    36,
    37,
    38,
    39,
    40,
    41,
    42,
    43,
    44,
    45,
    46,
    47,
    48,
    49,
    50,
    51,
    52,
    53,
    54,
    55,
    56,
    57,
    58,
    59,
    60,
    61,
    62,
    63,
    64,
    65,
    66,
    67,
    68,
    69,
    70,
    71,
    72,
    73,
    74,
    75,
    76,
    77,
    78,
    79,
    80,
    81,
    82,
    83,
    84,
    85,
    86,
    87,
    88,
    89,
    90,
    91,
    92,
    93,
    94,
    95,
    96,
    97,
    98,
    99,
    100,
    101,
    102,
    103,
    104,
    105,
    106,
    107,
    108,
    109,
    110,
    111,
    112,
    113,
    114,
    115,
    116,
    117,
    118,
    119,
    120,
    121,
    122,
    123,
    124,
    125,
    126,
    127,
    128,
    129,
    130,
    131,
    132,
    133,
    134,
    135,
    136,
    137,
    138,
    139,
    140,
    141,
    142,
    143,
    144,
    145,
    146,
    147,
    148,
    149,
    150,
    151,
    152,
    153,
    154,
    155,
    156,
    157,
    158,
    159,
    160,
    161,
    162,
    163,
    164,
    165,
    166,
    167,
    168,
    169,
    170,
    171,
    172,
    173,
    174,
    175,
    176,
    177,
    178,
    179,
    180,
    181,
    182,
    183,
    184,
    185,
    186,
    187,
    188,
    189,
    190,
    191,
    192
  ],
  "rfd_receptor_con_hal_idx0": [
    0,
    1,
    2,
    3,
    4,
    5,
    6,
    7,
    8,
    9,
    10,
    11,
    12,
    13,
    14,
    15,
    16,
    17,
    18,
    19,
    20,
    21,
    22,
    23,
    24,
    25,
    26,
    27,
    28,
    29,
    30,
    31,
    32,
    33,
    34,
    35,
    36,
    37,
    38,
    39,
    40,
    41,
    42,
    43,
    44,
    45,
    46,
    47,
    48,
    49,
    50,
    51,
    52,
    53,
    54,
    55,
    56,
    57,
    58,
    59,
    60,
    61,
    62,
    63,
    64,
    65,
    66,
    67,
    68,
    69,
    70,
    71,
    72,
    73,
    74,
    75,
    76,
    77,
    78,
    79,
    80,
    81,
    82,
    83,
    84,
    85,
    86,
    87,
    88,
    89,
    90,
    91,
    92,
    93,
    94,
    95,
    96,
    97,
    98,
    99,
    100,
    101,
    102,
    103,
    104,
    105,
    106,
    107,
    108,
    109,
    110,
    111,
    112,
    113,
    114,
    115,
    116,
    117,
    118,
    119,
    120,
    121,
    122,
    123,
    124,
    125,
    126,
    127,
    128,
    129,
    130,
    131,
    132,
    133,
    134,
    135,
    136,
    137,
    138,
    139,
    140,
    141,
    142,
    143,
    144,
    145,
    146,
    147,
    148,
    149,
    150,
    151,
    152,
    153,
    154,
    155,
    156,
    157,
    158,
    159,
    160,
    161,
    162,
    163,
    164,
    165,
    166,
    167,
    168,
    169,
    170,
    171,
    172,
    173,
    174,
    175,
    176,
    177,
    178,
    179,
    180,
    181,
    182,
    183,
    184,
    185,
    186,
    187,
    188,
    189,
    190,
    191,
    192
  ],
  "rfd_inpaint_str": [
    false,
    false,
    false,
    false,
    false,
    false,
    false,
    false,
    false,
    false,
    false,
    false,
    false,
    false,
    false,
    false,
    false,
    false,
    false,
    false,
    false,
    false,
    false,
    false,
    false,
    false,
    false,
    false,
    false,
    false,
    false,
    false,
    false,
    false,
    false,
    false,
    false,
    false,
    false,
    false,
    false,
    false,
    false,
    false,
    false,
    false,
    false,
    false,
    false,
    false,
    false,
    false,
    false,
    false,
    false,
    false,
    false,
    false,
    false,
    false,
    false,
    false,
    false,
    false,
    false,
    false,
    false,
    false,
    false,
    false,
    false,
    false,
    false,
    false,
    false,
    false,
    false,
    false,
    false,
    false,
    false,
    false,
    false,
    false,
    false,
    false,
    false,
    false,
    false,
    false,
    false,
    true,
    true,
    true,
    true,
    true,
    true,
    true,
    true,
    true,
    true,
    true,
    true,
    true,
    true,
    true,
    true,
    true,
    true,
    true,
    true,
    true,
    true,
    true,
    true,
    true,
    true,
    true,
    true,
    true,
    true,
    true,
    true,
    true,
    true,
    true,
    true,
    true,
    true,
    true,
    true,
    true,
    true,
    true,
    true,
    true,
    true,
    true,
    true,
    true,
    true,
    true,
    true,
    true,
    true,
    true,
    true,
    true,
    true,
    true,
    true,
    true,
    true,
    true,
    true,
    true,
    true,
    true,
    true,
    true,
    true,
    true,
    true,
    true,
    true,
    true,
    true,
    true,
    true,
    true,
    true,
    true,
    true,
    true,
    true,
    true,
    true,
    true,
    true,
    true,
    true,
    true,
    true,
    true,
    true,
    true,
    true,
    true,
    true,
    true,
    true,
    true,
    true,
    true,
    true,
    true,
    true,
    true,
    true,
    true,
    true,
    true,
    true,
    true,
    true,
    true,
    true,
    true,
    true,
    true,
    true,
    true,
    true,
    true,
    true,
    true,
    true,
    true,
    true,
    true,
    true,
    true,
    true,
    true,
    true,
    true,
    true,
    true,
    true,
    true,
    true,
    true,
    true,
    true,
    true,
    true,
    true,
    true,
    true,
    true,
    true,
    true,
    true,
    true,
    true,
    true,
    true,
    true,
    true,
    true,
    true,
    true,
    true,
    true,
    true,
    true,
    true,
    true,
    true,
    true,
    true,
    true,
    true,
    true,
    true,
    true,
    true,
    true,
    true,
    true,
    true,
    true,
    true,
    true,
    true,
    true,
    true,
    true,
    true,
    true,
    true,
    true,
    true,
    true
  ],
  "rfd_inpaint_seq": [
    false,
    false,
    false,
    false,
    false,
    false,
    false,
    false,
    false,
    false,
    false,
    false,
    false,
    false,
    false,
    false,
    false,
    false,
    false,
    false,
    false,
    false,
    false,
    false,
    false,
    false,
    false,
    false,
    false,
    false,
    false,
    false,
    false,
    false,
    false,
    false,
    false,
    false,
    false,
    false,
    false,
    false,
    false,
    false,
    false,
    false,
    false,
    false,
    false,
    false,
    false,
    false,
    false,
    false,
    false,
    false,
    false,
    false,
    false,
    false,
    false,
    false,
    false,
    false,
    false,
    false,
    false,
    false,
    false,
    false,
    false,
    false,
    false,
    false,
    false,
    false,
    false,
    false,
    false,
    false,
    false,
    false,
    false,
    false,
    false,
    false,
    false,
    false,
    false,
    false,
    false,
    true,
    true,
    true,
    true,
    true,
    true,
    true,
    true,
    true,
    true,
    true,
    true,
    true,
    true,
    true,
    true,
    true,
    true,
    true,
    true,
    true,
    true,
    true,
    true,
    true,
    true,
    true,
    true,
    true,
    true,
    true,
    true,
    true,
    true,
    true,
    true,
    true,
    true,
    true,
    true,
    true,
    true,
    true,
    true,
    true,
    true,
    true,
    true,
    true,
    true,
    true,
    true,
    true,
    true,
    true,
    true,
    true,
    true,
    true,
    true,
    true,
    true,
    true,
    true,
    true,
    true,
    true,
    true,
    true,
    true,
    true,
    true,
    true,
    true,
    true,
    true,
    true,
    true,
    true,
    true,
    true,
    true,
    true,
    true,
    true,
    true,
    true,
    true,
    true,
    true,
    true,
    true,
    true,
    true,
    true,
    true,
    true,
    true,
    true,
    true,
    true,
    true,
    true,
    true,
    true,
    true,
    true,
    true,
    true,
    true,
    true,
    true,
    true,
    true,
    true,
    true,
    true,
    true,
    true,
    true,
    true,
    true,
    true,
    true,
    true,
    true,
    true,
    true,
    true,
    true,
    true,
    true,
    true,
    true,
    true,
    true,
    true,
    true,
    true,
    true,
    true,
    true,
    true,
    true,
    true,
    true,
    true,
    true,
    true,
    true,
    true,
    true,
    true,
    true,
    true,
    true,
    true,
    true,
    true,
    true,
    true,
    true,
    true,
    true,
    true,
    true,
    true,
    true,
    true,
    true,
    true,
    true,
    true,
    true,
    true,
    true,
    true,
    true,
    true,
    true,
    true,
    true,
    true,
    true,
    true,
    true,
    true,
    true,
    true,
    true,
    true,
    true,
    true
  ],
  "rfd_sampled_mask": [
    "B17-209/0",
    "91-91"
  ],
  "rfd_mask_1d": [
    false,
    false,
    false,
    false,
    false,
    false,
    false,
    false,
    false,
    false,
    false,
    false,
    false,
    false,
    false,
    false,
    false,
    false,
    false,
    false,
    false,
    false,
    false,
    false,
    false,
    false,
    false,
    false,
    false,
    false,
    false,
    false,
    false,
    false,
    false,
    false,
    false,
    false,
    false,
    false,
    false,
    false,
    false,
    false,
    false,
    false,
    false,
    false,
    false,
    false,
    false,
    false,
    false,
    false,
    false,
    false,
    false,
    false,
    false,
    false,
    false,
    false,
    false,
    false,
    false,
    false,
    false,
    false,
    false,
    false,
    false,
    false,
    false,
    false,
    false,
    false,
    false,
    false,
    false,
    false,
    false,
    false,
    false,
    false,
    false,
    false,
    false,
    false,
    false,
    false,
    false,
    true,
    true,
    true,
    true,
    true,
    true,
    true,
    true,
    true,
    true,
    true,
    true,
    true,
    true,
    true,
    true,
    true,
    true,
    true,
    true,
    true,
    true,
    true,
    true,
    true,
    true,
    true,
    true,
    true,
    true,
    true,
    true,
    true,
    true,
    true,
    true,
    true,
    true,
    true,
    true,
    true,
    true,
    true,
    true,
    true,
    true,
    true,
    true,
    true,
    true,
    true,
    true,
    true,
    true,
    true,
    true,
    true,
    true,
    true,
    true,
    true,
    true,
    true,
    true,
    true,
    true,
    true,
    true,
    true,
    true,
    true,
    true,
    true,
    true,
    true,
    true,
    true,
    true,
    true,
    true,
    true,
    true,
    true,
    true,
    true,
    true,
    true,
    true,
    true,
    true,
    true,
    true,
    true,
    true,
    true,
    true,
    true,
    true,
    true,
    true,
    true,
    true,
    true,
    true,
    true,
    true,
    true,
    true,
    true,
    true,
    true,
    true,
    true,
    true,
    true,
    true,
    true,
    true,
    true,
    true,
    true,
    true,
    true,
    true,
    true,
    true,
    true,
    true,
    true,
    true,
    true,
    true,
    true,
    true,
    true,
    true,
    true,
    true,
    true,
    true,
    true,
    true,
    true,
    true,
    true,
    true,
    true,
    true,
    true,
    true,
    true,
    true,
    true,
    true,
    true,
    true,
    true,
    true,
    true,
    true,
    true,
    true,
    true,
    true,
    true,
    true,
    true,
    true,
    true,
    true,
    true,
    true,
    true,
    true,
    true,
    true,
    true,
    true,
    true,
    true,
    true,
    true,
    true,
    true,
    true,
    true,
    true,
    true,
    true,
    true,
    true,
    true,
    true
  ]
}
```
