## Supplementary File 1 for "ProteinDJ: a high-performance and modular protein design pipeline": fold_66.json

```
{
  "fold_id": 66,
  "rfd_config": {
    "inference": {
      "input_pdb": "3di3_il7ra.pdb",
      "num_designs": 25,
      "design_startnum": 50,
      "ckpt_override_path": null,
      "symmetry": null,
      "recenter": true,
      "radius": 10.0,
      "model_only_neighbors": false,
      "output_prefix": "./rfd_results/fold",
      "write_trajectory": false,
      "scaffold_guided": false,
      "model_runner": "SelfConditioning",
      "cautious": true,
      "align_motif": true,
      "symmetric_self_cond": true,
      "final_step": 1,
      "deterministic": false,
      "trb_save_ckpt_path": "/app/RFdiffusion/models/Complex_base_ckpt.pt",
      "schedule_directory_path": "/app/RFdiffusion/schedules",
      "model_directory_path": "/app/RFdiffusion/models"
    },
    "contigmap": {
      "contigs": [
        "B17-209/0 50-100"
      ],
      "inpaint_seq": null,
      "inpaint_str": null,
      "inpaint_str_helix": null,
      "inpaint_str_strand": null,
      "inpaint_str_loop": null,
      "provide_seq": null,
      "length": null
    },
    "model": {
      "n_extra_block": 4,
      "n_main_block": 32,
      "n_ref_block": 4,
      "d_msa": 256,
      "d_msa_full": 64,
      "d_pair": 128,
      "d_templ": 64,
      "n_head_msa": 8,
      "n_head_pair": 4,
      "n_head_templ": 4,
      "d_hidden": 32,
      "d_hidden_templ": 32,
      "p_drop": 0.15,
      "SE3_param_full": {
        "num_layers": 1,
        "num_channels": 32,
        "num_degrees": 2,
        "n_heads": 4,
        "div": 4,
        "l0_in_features": 8,
        "l0_out_features": 8,
        "l1_in_features": 3,
        "l1_out_features": 2,
        "num_edge_features": 32
      },
      "SE3_param_topk": {
        "num_layers": 1,
        "num_channels": 32,
        "num_degrees": 2,
        "n_heads": 4,
        "div": 4,
        "l0_in_features": 64,
        "l0_out_features": 64,
        "l1_in_features": 3,
        "l1_out_features": 2,
        "num_edge_features": 64
      },
      "freeze_track_motif": false,
      "use_motif_timestep": true
    },
    "diffuser": {
      "T": 50,
      "b_0": 0.01,
      "b_T": 0.07,
      "schedule_type": "linear",
      "so3_type": "igso3",
      "crd_scale": 0.25,
      "partial_T": null,
      "so3_schedule_type": "linear",
      "min_b": 1.5,
      "max_b": 2.5,
      "min_sigma": 0.02,
      "max_sigma": 1.5
    },
    "denoiser": {
      "noise_scale_ca": 0,
      "final_noise_scale_ca": 1,
      "ca_noise_schedule_type": "constant",
      "noise_scale_frame": 0,
      "final_noise_scale_frame": 1,
      "frame_noise_schedule_type": "constant"
    },
    "ppi": {
      "hotspot_res": [
        "B58",
        "B80",
        "B139"
      ]
    },
    "potentials": {
      "guiding_potentials": null,
      "guide_scale": 10,
      "guide_decay": "constant",
      "olig_inter_all": null,
      "olig_intra_all": null,
      "olig_custom_contact": null,
      "substrate": null
    },
    "contig_settings": {
      "ref_idx": null,
      "hal_idx": null,
      "idx_rf": null,
      "inpaint_seq_tensor": null
    },
    "preprocess": {
      "sidechain_input": false,
      "motif_sidechain_input": true,
      "d_t1d": 24,
      "d_t2d": 44,
      "prob_self_cond": 0.5,
      "str_self_cond": true,
      "predict_previous": false
    },
    "logging": {
      "inputs": false
    },
    "scaffoldguided": {
      "scaffoldguided": false,
      "target_pdb": false,
      "target_path": null,
      "scaffold_list": null,
      "scaffold_dir": null,
      "sampled_insertion": 0,
      "sampled_N": 0,
      "sampled_C": 0,
      "ss_mask": 0,
      "systematic": false,
      "target_ss": null,
      "target_adj": null,
      "mask_loops": true,
      "contig_crop": null
    }
  },
  "rfd_plddt": [
    [
      0.11539969593286514,
      0.1128455102443695,
      0.10305961221456528,
      0.09046920388936996,
      0.08633986115455627,
      0.07853125780820847,
      0.07543006539344788,
      0.07477106899023056,
      0.06947780400514603,
      0.06266191601753235,
      0.0606628954410553,
      0.061973344534635544,
      0.06175718829035759,
      0.06154574081301689,
      0.06111550331115723,
      0.061298854649066925,
      0.06293106824159622,
      0.06414664536714554,
      0.06668080389499664,
      0.06839488446712494,
      0.06552423536777496,
      0.06505891680717468,
      0.06475789099931717,
      0.06340289860963821,
      0.06264899671077728,
      0.06298593431711197,
      0.06294800341129303,
      0.06267822533845901,
      0.06599491834640503,
      0.06769455224275589,
      0.06825043261051178,
      0.06897725909948349,
      0.0735810250043869,
      0.07477143406867981,
      0.07501000165939331,
      0.07327402383089066,
      0.07535506784915924,
      0.07511653006076813,
      0.08016645908355713,
      0.07550778985023499,
      0.0773291289806366,
      0.07172399759292603,
      0.07096115499734879,
      0.07274620234966278,
      0.06982368230819702,
      0.06413138657808304,
      0.06424188613891602,
      0.06087066978216171,
      0.06023541837930679,
      0.06087443605065346,
      0.06335387378931046,
      0.06653204560279846,
      0.06465671211481094,
      0.06789399683475494,
      0.06993971019983292,
      0.07113263010978699,
      0.07729066908359528,
      0.07928061485290527,
      0.0820377767086029,
      0.08801130205392838,
      0.09366944432258606,
      0.09973812848329544,
      0.10637881606817245,
      0.10262241959571838,
      0.9914423227310181,
      0.9954489469528198,
      0.9952804446220398,
      0.9978875517845154,
      0.9983916282653809,
      0.9988731145858765,
      0.9983528852462769,
      0.997145414352417,
      0.9940035343170166,
      0.958844006061554,
      0.9368059039115906,
      0.9786861538887024,
      0.9676491022109985,
      0.9275004863739014,
      0.9012977480888367,
      0.926511824131012,
      0.9648038744926453,
      0.9934511780738831,
      0.9979518055915833,
      0.9988427758216858,
      0.999040424823761,
      0.9971218109130859,
      0.995284914970398,
      0.9895612001419067,
      0.9851427674293518,
      0.9800500273704529,
      0.9867328405380249,
      0.9911602139472961,
      0.9851619601249695,
      0.9859946370124817,
      0.9946534037590027,
      0.9949739575386047,
      0.9977933168411255,
      0.9983382821083069,
      0.9989871978759766,
      0.99852055311203,
      0.9959084987640381,
      0.9762589335441589,
      0.9268273115158081,
      0.8907349109649658,
      0.8942172527313232,
      0.8449013829231262,
      0.8495931625366211,
      0.8818420767784119,
      0.9135847091674805,
      0.9738280773162842,
      0.9865267872810364,
      0.9960681200027466,
      0.9978414177894592,
      0.996703028678894,
      0.9957554936408997,
      0.9888969659805298,
      0.9828961491584778,
      0.9850884079933167,
      0.9924482703208923,
      0.9974596500396729,
      0.9982398152351379,
      0.9971891641616821,
      0.9897518157958984,
      0.9628575444221497,
      0.9093564748764038,
      0.8972870707511902,
      0.9114936590194702,
      0.8561367392539978,
      0.9075839519500732,
      0.8736532330513,
      0.8735330104827881,
      0.919779360294342,
      0.958848237991333,
      0.988763689994812,
      0.9976197481155396,
      0.9980124831199646,
      0.998908519744873,
      0.9978624582290649,
      0.9966719150543213,
      0.994545578956604,
      0.9937554597854614,
      0.9940760731697083,
      0.9955090284347534,
      0.9963743090629578,
      0.9969862103462219,
      0.9967121481895447,
      0.995060384273529,
      0.9880267381668091,
      0.9873694777488708,
      0.946567177772522,
      0.9645490050315857,
      0.9384680986404419,
      0.9653149247169495,
      0.9940714836120605,
      0.9917573928833008,
      0.9971226453781128,
      0.996279776096344,
      0.9976582527160645,
      0.997952401638031,
      0.998979389667511,
      0.9982369542121887,
      0.9980320334434509,
      0.9992073178291321,
      0.9992401003837585,
      0.9996894001960754,
      0.9993546605110168,
      0.999427855014801,
      0.9991174340248108,
      0.9985671043395996,
      0.9971889853477478,
      0.9980412125587463,
      0.9987933039665222,
      0.999376654624939,
      0.9995390176773071,
      0.9994303584098816,
      0.9995951056480408,
      0.9993550181388855,
      0.9994195103645325,
      0.9979929327964783,
      0.9970274567604065,
      0.9906661510467529,
      0.9769186973571777,
      0.9624348878860474,
      0.9325270056724548,
      0.9100741147994995,
      0.8615223169326782,
      0.8815605640411377,
      0.9128333330154419,
      0.9149351119995117,
      0.9402426481246948,
      0.9840154647827148,
      0.9924534559249878,
      0.9979226589202881,
      0.9982246160507202,
      0.9990861415863037,
      0.998997688293457,
      0.9992049336433411,
      0.9988017082214355,
      0.9992386102676392,
      0.9985558390617371,
      0.9985120296478271,
      0.9970992207527161,
      0.9920836091041565,
      0.9866868853569031,
      0.9898274540901184,
      0.9952918887138367,
      0.997541606426239,
      0.9977877140045166,
      0.9981132745742798,
      0.9960080981254578,
      0.9966644644737244,
      0.9901376962661743,
      0.9934510588645935,
      0.9978785514831543,
      0.9986826181411743,
      0.9993154406547546,
      0.9993278384208679,
      0.9996933341026306,
      0.9995506405830383,
      0.9994974732398987,
      0.9993971586227417,
      0.9996374845504761,
      0.9996822476387024,
      0.9995376467704773,
      0.999595582485199,
      0.9993151426315308,
      0.999448835849762,
      0.9995439648628235,
      0.9996397495269775,
      0.9993160963058472,
      0.999538004398346,
      0.998786449432373,
      0.9990689158439636,
      0.9982417225837708,
      0.998148500919342,
      0.994186282157898,
      0.9762703776359558,
      0.9660673141479492,
      0.9125580787658691,
      0.8761109709739685,
      0.917212963104248,
      0.9551630616188049,
      0.9857507348060608,
      0.9934160113334656,
      0.9960277676582336,
      0.9973093271255493,
      0.9958981275558472,
      0.9960389733314514,
      0.9977900385856628,
      0.9950260519981384,
      0.9970767498016357,
      0.9991318583488464,
      0.9991796612739563,
      0.9996371269226074,
      0.9995914697647095,
      0.9997487664222717,
      0.999238133430481
    ],
    [
      0.13124078512191772,
      0.12952354550361633,
      0.12113118916749954,
      0.11361309885978699,
      0.11167129874229431,
      0.09509800374507904,
      0.08934009075164795,
      0.0921042338013649,
      0.0900375097990036,
      0.08894544094800949,
      0.08473317325115204,
      0.0820368081331253,
      0.07566225528717041,
      0.0712539330124855,
      0.07094011455774307,
      0.06529075652360916,
      0.06503709405660629,
      0.06646313518285751,
      0.0665382519364357,
      0.06954481452703476,
      0.06803184002637863,
      0.06911998242139816,
      0.07175403833389282,
      0.07252051681280136,
      0.07132138311862946,
      0.07086189836263657,
      0.06896106898784637,
      0.06526168435811996,
      0.06288372725248337,
      0.06508887559175491,
      0.06485258787870407,
      0.06496972590684891,
      0.06535343080759048,
      0.06582070887088776,
      0.06656618416309357,
      0.06676817685365677,
      0.06508825719356537,
      0.06517036259174347,
      0.06343676894903183,
      0.06616364419460297,
      0.06442903727293015,
      0.06585785001516342,
      0.06670434772968292,
      0.0653715506196022,
      0.06827488541603088,
      0.07083790749311447,
      0.07024382799863815,
      0.06780175119638443,
      0.07477089762687683,
      0.07640428096055984,
      0.0712897777557373,
      0.07429425418376923,
      0.07779906690120697,
      0.07999777793884277,
      0.07747996598482132,
      0.07926459610462189,
      0.08451995253562927,
      0.08828099071979523,
      0.09105216711759567,
      0.09508191049098969,
      0.10304523259401321,
      0.10777261108160019,
      0.11499381065368652,
      0.11823942512273788,
      0.9929581880569458,
      0.995940089225769,
      0.9962499141693115,
      0.9986783862113953,
      0.9990862011909485,
      0.999273955821991,
      0.9988807439804077,
      0.9979285001754761,
      0.9952007532119751,
      0.964619517326355,
      0.9433850049972534,
      0.9801257848739624,
      0.96977698802948,
      0.9343975186347961,
      0.9047334790229797,
      0.9357792735099792,
      0.9742438793182373,
      0.9949813485145569,
      0.9984571933746338,
      0.9993484020233154,
      0.999473512172699,
      0.9990057349205017,
      0.998522162437439,
      0.9966979622840881,
      0.9958688020706177,
      0.9955552220344543,
      0.997212827205658,
      0.9977368712425232,
      0.9951013326644897,
      0.9940155148506165,
      0.9973801374435425,
      0.9958562850952148,
      0.9973544478416443,
      0.9968550205230713,
      0.9974722862243652,
      0.9947673678398132,
      0.9889419078826904,
      0.9489027857780457,
      0.898246169090271,
      0.8859235048294067,
      0.8920469284057617,
      0.8453807830810547,
      0.8468807935714722,
      0.8674469590187073,
      0.885709285736084,
      0.9529701471328735,
      0.9776910543441772,
      0.991456925868988,
      0.9964231252670288,
      0.9957891702651978,
      0.9963361620903015,
      0.992150604724884,
      0.9908221960067749,
      0.9939057230949402,
      0.996444582939148,
      0.9983301758766174,
      0.9984844923019409,
      0.9973061680793762,
      0.9912247061729431,
      0.9712927937507629,
      0.9212918281555176,
      0.9070366024971008,
      0.9183754920959473,
      0.8902368545532227,
      0.9096976518630981,
      0.8393610715866089,
      0.8632993102073669,
      0.8964970111846924,
      0.937112033367157,
      0.9674313068389893,
      0.9923542141914368,
      0.9920424222946167,
      0.9962486028671265,
      0.9935532808303833,
      0.9923133254051208,
      0.9863569736480713,
      0.9823350310325623,
      0.9839239716529846,
      0.9858494400978088,
      0.9897489547729492,
      0.9903488159179688,
      0.9859618544578552,
      0.9825956225395203,
      0.9667818546295166,
      0.9734951257705688,
      0.9335564374923706,
      0.9647646546363831,
      0.9385639429092407,
      0.9601789712905884,
      0.9934999942779541,
      0.9927653074264526,
      0.9978177547454834,
      0.9965688586235046,
      0.9979940056800842,
      0.9985042214393616,
      0.9988787770271301,
      0.9980508089065552,
      0.9974154233932495,
      0.9988582134246826,
      0.9989525079727173,
      0.9995508193969727,
      0.9990384578704834,
      0.999331533908844,
      0.9989664554595947,
      0.9987381100654602,
      0.9971516728401184,
      0.9978770613670349,
      0.9987101554870605,
      0.9991899132728577,
      0.9993758201599121,
      0.9990028738975525,
      0.9992468953132629,
      0.9986730217933655,
      0.9989219903945923,
      0.9967644214630127,
      0.9962242245674133,
      0.9902583360671997,
      0.9766020774841309,
      0.957065224647522,
      0.9334924221038818,
      0.908462405204773,
      0.8570684790611267,
      0.8766115307807922,
      0.9113469123840332,
      0.90781170129776,
      0.9306690692901611,
      0.9767782092094421,
      0.9877680540084839,
      0.9967776536941528,
      0.9978148341178894,
      0.9989849925041199,
      0.9992761611938477,
      0.9994995594024658,
      0.9994982481002808,
      0.9996030330657959,
      0.9993304014205933,
      0.9992817640304565,
      0.9986639618873596,
      0.9972895979881287,
      0.9960786700248718,
      0.9961166381835938,
      0.9976516366004944,
      0.9981534481048584,
      0.9976690411567688,
      0.9970428347587585,
      0.9936985969543457,
      0.9930799603462219,
      0.9842990040779114,
      0.988410472869873,
      0.9956764578819275,
      0.997021496295929,
      0.9984528422355652,
      0.9987784028053284,
      0.9995400905609131,
      0.9993996620178223,
      0.99945068359375,
      0.999397873878479,
      0.9995714426040649,
      0.9996802806854248,
      0.9996046423912048,
      0.9996522068977356,
      0.9994148015975952,
      0.9995741248130798,
      0.9996989369392395,
      0.9997710585594177,
      0.9996366500854492,
      0.9996916651725769,
      0.9992081522941589,
      0.9992101192474365,
      0.9985218048095703,
      0.9980685114860535,
      0.9929564595222473,
      0.9725474715232849,
      0.9563776254653931,
      0.8958687782287598,
      0.8575092554092407,
      0.9102317094802856,
      0.9446313381195068,
      0.9846862554550171,
      0.993986189365387,
      0.9965532422065735,
      0.998100757598877,
      0.9978114366531372,
      0.997566282749176,
      0.998508632183075,
      0.9967169165611267,
      0.9983034133911133,
      0.9992756843566895,
      0.9993516206741333,
      0.9996606111526489,
      0.9996500611305237,
      0.9997760653495789,
      0.99941486120224
    ],
    [
      0.15703622996807098,
      0.15076299011707306,
      0.14085900783538818,
      0.13832300901412964,
      0.13741666078567505,
      0.12246482074260712,
      0.11564438045024872,
      0.10943284630775452,
      0.11148916184902191,
      0.10608052462339401,
      0.10121813416481018,
      0.09891574084758759,
      0.0922292098402977,
      0.08832672983407974,
      0.07968156039714813,
      0.07473277300596237,
      0.07315953075885773,
      0.07284532487392426,
      0.07572939246892929,
      0.07651800662279129,
      0.07434254139661789,
      0.07280515134334564,
      0.07827308028936386,
      0.07832126319408417,
      0.07794439047574997,
      0.07645111531019211,
      0.0766306221485138,
      0.07285703718662262,
      0.07084357738494873,
      0.07177415490150452,
      0.0737968236207962,
      0.07349883019924164,
      0.07192671298980713,
      0.07307147979736328,
      0.07178270816802979,
      0.0715276226401329,
      0.06933443993330002,
      0.06979630142450333,
      0.07029120624065399,
      0.07452518492937088,
      0.07063378393650055,
      0.0818021148443222,
      0.08297237753868103,
      0.08357280492782593,
      0.08781854808330536,
      0.09391583502292633,
      0.08996258676052094,
      0.08527421206235886,
      0.09077204763889313,
      0.09241486340761185,
      0.09025760740041733,
      0.0910777598619461,
      0.100881427526474,
      0.10213394463062286,
      0.10126013308763504,
      0.10543318092823029,
      0.11941821873188019,
      0.1258033663034439,
      0.13632860779762268,
      0.15034973621368408,
      0.1725299060344696,
      0.20438754558563232,
      0.22708268463611603,
      0.24282890558242798,
      0.9943352937698364,
      0.9969172477722168,
      0.9971215724945068,
      0.9990383386611938,
      0.99928218126297,
      0.9994016289710999,
      0.9989750981330872,
      0.9980217218399048,
      0.9954290390014648,
      0.965214729309082,
      0.9448052644729614,
      0.9816659092903137,
      0.9720063209533691,
      0.937326192855835,
      0.90582275390625,
      0.9395465850830078,
      0.9756243824958801,
      0.9956162571907043,
      0.998664140701294,
      0.9994792938232422,
      0.999616801738739,
      0.9993105530738831,
      0.9989830851554871,
      0.9977389574050903,
      0.9971789717674255,
      0.9969675540924072,
      0.9980853199958801,
      0.998395562171936,
      0.9966610074043274,
      0.9960411190986633,
      0.9983512759208679,
      0.9974479079246521,
      0.9983208775520325,
      0.9980694055557251,
      0.9981815814971924,
      0.996117889881134,
      0.9903018474578857,
      0.9503452181816101,
      0.895561695098877,
      0.8825671076774597,
      0.8910312056541443,
      0.8407363295555115,
      0.8413131237030029,
      0.8658980131149292,
      0.8855558037757874,
      0.9558347463607788,
      0.9808908700942993,
      0.9938299655914307,
      0.99760502576828,
      0.9975213408470154,
      0.9977392554283142,
      0.9943529367446899,
      0.9933528900146484,
      0.9955558776855469,
      0.997599184513092,
      0.9989544749259949,
      0.9989227056503296,
      0.9979562163352966,
      0.9925615787506104,
      0.9733178615570068,
      0.9218975305557251,
      0.9065892696380615,
      0.9157980680465698,
      0.8737256526947021,
      0.9054964780807495,
      0.82058185338974,
      0.862751841545105,
      0.8945596218109131,
      0.9350458383560181,
      0.967789888381958,
      0.9930495619773865,
      0.9929403066635132,
      0.997194230556488,
      0.9950246214866638,
      0.9942612051963806,
      0.9897682070732117,
      0.9862556457519531,
      0.9868210554122925,
      0.9878429770469666,
      0.9911876320838928,
      0.9914931654930115,
      0.9867477416992188,
      0.9831545352935791,
      0.9659550786018372,
      0.9716237187385559,
      0.9314837455749512,
      0.9634590744972229,
      0.9368270635604858,
      0.9587186574935913,
      0.9935824275016785,
      0.9925673007965088,
      0.9980462789535522,
      0.9969423413276672,
      0.9983501434326172,
      0.998997151851654,
      0.9992246031761169,
      0.9987640976905823,
      0.9983510375022888,
      0.9993454217910767,
      0.9993652701377869,
      0.999755859375,
      0.9995085000991821,
      0.9996365904808044,
      0.9993839263916016,
      0.9992207884788513,
      0.9982183575630188,
      0.9986299872398376,
      0.9992162585258484,
      0.9995409250259399,
      0.9996531009674072,
      0.9994600415229797,
      0.9995826482772827,
      0.9992470741271973,
      0.9993652105331421,
      0.997730553150177,
      0.9968641400337219,
      0.9910520911216736,
      0.9761313796043396,
      0.9568260908126831,
      0.9327611327171326,
      0.9076147079467773,
      0.8506684303283691,
      0.8732691407203674,
      0.9105573296546936,
      0.9074898362159729,
      0.9295981526374817,
      0.9764331579208374,
      0.9883930683135986,
      0.9972619414329529,
      0.9982913732528687,
      0.9992973208427429,
      0.9995409250259399,
      0.9996829628944397,
      0.9996973872184753,
      0.9997331500053406,
      0.9995464086532593,
      0.9994966387748718,
      0.999029815196991,
      0.9980977773666382,
      0.9973495006561279,
      0.997408926486969,
      0.9985469579696655,
      0.9987998604774475,
      0.9983559846878052,
      0.9977741837501526,
      0.9944605827331543,
      0.9942007064819336,
      0.9849531054496765,
      0.989385724067688,
      0.9966672658920288,
      0.9978295564651489,
      0.9990073442459106,
      0.9992401599884033,
      0.9997138381004333,
      0.9996334314346313,
      0.9996323585510254,
      0.9995890259742737,
      0.9997056722640991,
      0.9997730255126953,
      0.999714195728302,
      0.9997535347938538,
      0.999595046043396,
      0.9997056722640991,
      0.9998131990432739,
      0.9998612999916077,
      0.9997861981391907,
      0.999813437461853,
      0.9995089769363403,
      0.9994814395904541,
      0.998879075050354,
      0.9983750581741333,
      0.9935189485549927,
      0.9716895818710327,
      0.9553291201591492,
      0.8947904109954834,
      0.8573834300041199,
      0.9088335037231445,
      0.9432372450828552,
      0.9846473336219788,
      0.994617223739624,
      0.9972209930419922,
      0.9986034631729126,
      0.9984862804412842,
      0.9984397292137146,
      0.999148964881897,
      0.9979533553123474,
      0.9991019368171692,
      0.9996185302734375,
      0.9996442198753357,
      0.9998064041137695,
      0.9997841715812683,
      0.9998522996902466,
      0.9996005892753601
    ],
    [
      0.19087378680706024,
      0.169313445687294,
      0.15216416120529175,
      0.15075746178627014,
      0.1539694368839264,
      0.13939422369003296,
      0.13006709516048431,
      0.12051771581172943,
      0.12167562544345856,
      0.11983797699213028,
      0.11278748512268066,
      0.10984178632497787,
      0.10640278458595276,
      0.09854970127344131,
      0.0905299037694931,
      0.0913514643907547,
      0.08134818077087402,
      0.07880544662475586,
      0.07898209989070892,
      0.08175681531429291,
      0.07593853771686554,
      0.07703947275876999,
      0.08425542712211609,
      0.0847364068031311,
      0.08277485519647598,
      0.0828636884689331,
      0.085831418633461,
      0.08163301646709442,
      0.0819339007139206,
      0.08097799867391586,
      0.083830326795578,
      0.07878758758306503,
      0.07510767877101898,
      0.0771450325846672,
      0.07722877711057663,
      0.0737086683511734,
      0.07246603816747665,
      0.07429955154657364,
      0.073992058634758,
      0.07628144323825836,
      0.07594174146652222,
      0.087761290371418,
      0.08684973418712616,
      0.08416137844324112,
      0.09110493957996368,
      0.09754539281129837,
      0.09165647625923157,
      0.08839832246303558,
      0.09551095962524414,
      0.09759905189275742,
      0.09735996276140213,
      0.09864461421966553,
      0.10864582657814026,
      0.1117311492562294,
      0.11244717985391617,
      0.11605773866176605,
      0.13251149654388428,
      0.13830509781837463,
      0.15238076448440552,
      0.17660686373710632,
      0.20699442923069,
      0.23790162801742554,
      0.25646883249282837,
      0.26121020317077637,
      0.9948056936264038,
      0.9972204566001892,
      0.9974077939987183,
      0.9991561770439148,
      0.9993588328361511,
      0.9994615316390991,
      0.9990361928939819,
      0.9981245994567871,
      0.9956246614456177,
      0.9662162661552429,
      0.9460554718971252,
      0.982025146484375,
      0.9724635481834412,
      0.9373561143875122,
      0.9062536954879761,
      0.9425097703933716,
      0.9763661623001099,
      0.9959144592285156,
      0.9987427592277527,
      0.9995235800743103,
      0.9996649026870728,
      0.999409556388855,
      0.9991437196731567,
      0.99810391664505,
      0.9976649284362793,
      0.9974803924560547,
      0.9984041452407837,
      0.9986421465873718,
      0.9971984624862671,
      0.9966576099395752,
      0.9986247420310974,
      0.9978320002555847,
      0.9985329508781433,
      0.9982682466506958,
      0.9982893466949463,
      0.996147096157074,
      0.9901513457298279,
      0.9495396614074707,
      0.8929281830787659,
      0.8822439312934875,
      0.8909322023391724,
      0.8392427563667297,
      0.8437260389328003,
      0.8651581406593323,
      0.8827427625656128,
      0.9550513029098511,
      0.9807196259498596,
      0.9939916133880615,
      0.9977619647979736,
      0.9978039264678955,
      0.9980740547180176,
      0.9950760006904602,
      0.9942049384117126,
      0.9961212873458862,
      0.9978940486907959,
      0.9990921020507812,
      0.9990396499633789,
      0.998072624206543,
      0.992760419845581,
      0.9737131595611572,
      0.9219483733177185,
      0.9064554572105408,
      0.9150468111038208,
      0.8695012331008911,
      0.9034005403518677,
      0.8222725987434387,
      0.860580563545227,
      0.8942172527313232,
      0.9351770877838135,
      0.967180073261261,
      0.9929512739181519,
      0.9929937124252319,
      0.9973190426826477,
      0.9952595233917236,
      0.9946905970573425,
      0.9903463125228882,
      0.9866517782211304,
      0.9872651696205139,
      0.9878225922584534,
      0.9914224147796631,
      0.9916266202926636,
      0.9867016673088074,
      0.9831845164299011,
      0.9655828475952148,
      0.971612274646759,
      0.9318378567695618,
      0.964094877243042,
      0.9377884864807129,
      0.9604368209838867,
      0.9939382076263428,
      0.9929972887039185,
      0.9981570243835449,
      0.9970815181732178,
      0.9984203577041626,
      0.9990650415420532,
      0.9992836713790894,
      0.9988716840744019,
      0.9984624981880188,
      0.9994113445281982,
      0.9994227886199951,
      0.9997879266738892,
      0.9995800852775574,
      0.9996885061264038,
      0.9994619488716125,
      0.9993270039558411,
      0.9984332919120789,
      0.9987979531288147,
      0.9993229508399963,
      0.9996111989021301,
      0.9997050166130066,
      0.9995363354682922,
      0.9996353387832642,
      0.99931800365448,
      0.9994214177131653,
      0.9978556036949158,
      0.996973991394043,
      0.9910913705825806,
      0.9765424728393555,
      0.9574751257896423,
      0.933469295501709,
      0.9097281694412231,
      0.8478999137878418,
      0.8713939189910889,
      0.9124400615692139,
      0.9092113375663757,
      0.931383490562439,
      0.9773702621459961,
      0.9889472126960754,
      0.9974236488342285,
      0.9984373450279236,
      0.9993880987167358,
      0.9996146559715271,
      0.999730110168457,
      0.9997442960739136,
      0.9997656941413879,
      0.9996044039726257,
      0.9995580315589905,
      0.9991493225097656,
      0.9983752369880676,
      0.9978105425834656,
      0.9978536367416382,
      0.9988291263580322,
      0.9990137219429016,
      0.9986025094985962,
      0.9980320930480957,
      0.9947865009307861,
      0.9945182204246521,
      0.9854647517204285,
      0.9897756576538086,
      0.9968574047088623,
      0.9979684948921204,
      0.9991177320480347,
      0.9993351697921753,
      0.9997550845146179,
      0.9996897578239441,
      0.9996787309646606,
      0.9996435642242432,
      0.9997461438179016,
      0.999801516532898,
      0.9997503757476807,
      0.9997845888137817,
      0.9996466040611267,
      0.9997414350509644,
      0.9998383522033691,
      0.999879777431488,
      0.9998140931129456,
      0.9998374581336975,
      0.9995691180229187,
      0.99952632188797,
      0.9989668726921082,
      0.9984956979751587,
      0.9938381910324097,
      0.9727835059165955,
      0.9563965201377869,
      0.8980603814125061,
      0.8592170476913452,
      0.911612868309021,
      0.9469347596168518,
      0.9856079816818237,
      0.9948644042015076,
      0.9973770380020142,
      0.9987063407897949,
      0.9985857009887695,
      0.9985549449920654,
      0.9992220401763916,
      0.9980832934379578,
      0.9991979002952576,
      0.99966961145401,
      0.9996963739395142,
      0.9998347163200378,
      0.9998148679733276,
      0.9998723864555359,
      0.9996523261070251
    ],
    [
      0.19846822321414948,
      0.18396033346652985,
      0.16724833846092224,
      0.1646844744682312,
      0.16726641356945038,
      0.15549230575561523,
      0.14421142637729645,
      0.13264933228492737,
      0.1342543214559555,
      0.1314176619052887,
      0.12033496797084808,
      0.11799600720405579,
      0.11642202734947205,
      0.10992062091827393,
      0.09881193190813065,
      0.0992230623960495,
      0.08879691362380981,
      0.08524028956890106,
      0.08175913244485855,
      0.08891355991363525,
      0.0816015750169754,
      0.07856064289808273,
      0.08936357498168945,
      0.09061485528945923,
      0.08679889142513275,
      0.08671434968709946,
      0.09194847196340561,
      0.09029840677976608,
      0.088870570063591,
      0.08758508414030075,
      0.09242592751979828,
      0.08544261008501053,
      0.08039658516645432,
      0.083969846367836,
      0.08057878911495209,
      0.0784016102552414,
      0.07589304447174072,
      0.07504787296056747,
      0.08068130165338516,
      0.0818418487906456,
      0.0802721306681633,
      0.0940382182598114,
      0.09076134860515594,
      0.09029968827962875,
      0.09619013220071793,
      0.10166014730930328,
      0.09499597549438477,
      0.09213477373123169,
      0.1001923680305481,
      0.10170082002878189,
      0.09865856170654297,
      0.10250549018383026,
      0.11339551210403442,
      0.11566145718097687,
      0.11527904123067856,
      0.12108401954174042,
      0.13707534968852997,
      0.14020845293998718,
      0.15547093749046326,
      0.18292640149593353,
      0.2073552906513214,
      0.22527086734771729,
      0.25342389941215515,
      0.25414201617240906,
      0.9953476190567017,
      0.9975772500038147,
      0.9977089166641235,
      0.9992547631263733,
      0.9994182586669922,
      0.9995039105415344,
      0.9990827441215515,
      0.9981931447982788,
      0.995862603187561,
      0.9668245315551758,
      0.9469716548919678,
      0.9826184511184692,
      0.9728969931602478,
      0.9368864893913269,
      0.9057087898254395,
      0.943901538848877,
      0.976610541343689,
      0.9960675239562988,
      0.9987978935241699,
      0.9995558857917786,
      0.9997012615203857,
      0.9994862079620361,
      0.9992656707763672,
      0.9983716011047363,
      0.9980049133300781,
      0.9978345036506653,
      0.9986414313316345,
      0.9988362193107605,
      0.9976227879524231,
      0.9971835613250732,
      0.9988589882850647,
      0.9982023239135742,
      0.9987552165985107,
      0.9985085725784302,
      0.9984542727470398,
      0.9964374303817749,
      0.9906941652297974,
      0.9503845572471619,
      0.8928355574607849,
      0.8833454847335815,
      0.8904173970222473,
      0.839167058467865,
      0.8425968885421753,
      0.8647829294204712,
      0.8838415145874023,
      0.9554593563079834,
      0.9811629056930542,
      0.9943280220031738,
      0.9979548454284668,
      0.998022735118866,
      0.9983360171318054,
      0.9957034587860107,
      0.9949796795845032,
      0.9966416358947754,
      0.9981802105903625,
      0.9992100596427917,
      0.9991348385810852,
      0.998161792755127,
      0.992878794670105,
      0.97369784116745,
      0.9212839007377625,
      0.9057631492614746,
      0.9158688187599182,
      0.8680911064147949,
      0.9010939002037048,
      0.8234599828720093,
      0.8577138185501099,
      0.8940134644508362,
      0.9355597496032715,
      0.9682233333587646,
      0.9932980537414551,
      0.9933983683586121,
      0.9976086616516113,
      0.9957356452941895,
      0.9953979849815369,
      0.9914237856864929,
      0.9876505136489868,
      0.9881440997123718,
      0.9885741472244263,
      0.9920320510864258,
      0.992205798625946,
      0.9873220920562744,
      0.9840053915977478,
      0.9664126634597778,
      0.9724343419075012,
      0.9320091009140015,
      0.9642125368118286,
      0.9378171563148499,
      0.9608474969863892,
      0.9941153526306152,
      0.9932370781898499,
      0.9982569217681885,
      0.9972104430198669,
      0.9984999895095825,
      0.9991489052772522,
      0.9993471503257751,
      0.9989848136901855,
      0.9985588788986206,
      0.9994746446609497,
      0.9994810819625854,
      0.9998134970664978,
      0.9996343851089478,
      0.9997285604476929,
      0.9995192289352417,
      0.9994060397148132,
      0.9986047744750977,
      0.9989181160926819,
      0.9994054436683655,
      0.9996616244316101,
      0.9997435212135315,
      0.999596118927002,
      0.9996777176856995,
      0.9993790984153748,
      0.9994723200798035,
      0.9979888200759888,
      0.9970967769622803,
      0.9911852478981018,
      0.9767413139343262,
      0.9573959112167358,
      0.9327439665794373,
      0.9098490476608276,
      0.845185399055481,
      0.8696202635765076,
      0.9126074910163879,
      0.9099894762039185,
      0.932039737701416,
      0.9777910709381104,
      0.9891901016235352,
      0.9975255727767944,
      0.9985219836235046,
      0.9994405508041382,
      0.999656617641449,
      0.9997601509094238,
      0.9997750520706177,
      0.9997908473014832,
      0.9996499419212341,
      0.999605119228363,
      0.9992372393608093,
      0.9985559582710266,
      0.99808269739151,
      0.998114287853241,
      0.9989866614341736,
      0.999134361743927,
      0.9987321496009827,
      0.9981687664985657,
      0.9949461221694946,
      0.9946669936180115,
      0.9856681823730469,
      0.9899759888648987,
      0.9970003962516785,
      0.9980754256248474,
      0.9991969466209412,
      0.9994052052497864,
      0.9997840523719788,
      0.9997287392616272,
      0.9997162222862244,
      0.999687135219574,
      0.9997783303260803,
      0.999825656414032,
      0.9997809529304504,
      0.999811589717865,
      0.9996901750564575,
      0.9997721910476685,
      0.9998601675033569,
      0.9998950362205505,
      0.9998376369476318,
      0.9998564124107361,
      0.9996107816696167,
      0.9995664358139038,
      0.9990275502204895,
      0.9985567331314087,
      0.9939869046211243,
      0.9732187986373901,
      0.9565709829330444,
      0.8983855247497559,
      0.8580366373062134,
      0.9121261835098267,
      0.9475228190422058,
      0.9859197735786438,
      0.9949228167533875,
      0.9974649548530579,
      0.9987872242927551,
      0.998664140701294,
      0.9986210465431213,
      0.9992959499359131,
      0.9982554316520691,
      0.9993035793304443,
      0.99971604347229,
      0.9997414350509644,
      0.9998588562011719,
      0.9998412132263184,
      0.9998893737792969,
      0.9997001886367798
    ],
    [
      0.20531505346298218,
      0.194149449467659,
      0.17609074711799622,
      0.17390991747379303,
      0.1744881570339203,
      0.16644476354122162,
      0.15237432718276978,
      0.13754069805145264,
      0.13961341977119446,
      0.1380225121974945,
      0.1267486959695816,
      0.12360450625419617,
      0.12233887612819672,
      0.1100667417049408,
      0.10105043649673462,
      0.10078983008861542,
      0.0888928771018982,
      0.08440742641687393,
      0.07879876345396042,
      0.09182963520288467,
      0.08408824354410172,
      0.08247212320566177,
      0.09160944819450378,
      0.09599436819553375,
      0.09000824391841888,
      0.09210918098688126,
      0.09749135375022888,
      0.09611828625202179,
      0.09452933073043823,
      0.09349574148654938,
      0.0981922522187233,
      0.09228154271841049,
      0.08905142545700073,
      0.08799350261688232,
      0.08604393154382706,
      0.08291797339916229,
      0.08199502527713776,
      0.08508963137865067,
      0.08906162530183792,
      0.089561328291893,
      0.0895804911851883,
      0.09559369832277298,
      0.09734289348125458,
      0.09625633805990219,
      0.10037926584482193,
      0.10627517104148865,
      0.09998512268066406,
      0.09685671329498291,
      0.10326635837554932,
      0.1048489660024643,
      0.10015609860420227,
      0.10125290602445602,
      0.11411628872156143,
      0.11330552399158478,
      0.11614884436130524,
      0.11704376339912415,
      0.1292945295572281,
      0.13473525643348694,
      0.14597931504249573,
      0.1718643605709076,
      0.18390870094299316,
      0.19163399934768677,
      0.21985085308551788,
      0.22028815746307373,
      0.9961914420127869,
      0.998082160949707,
      0.9981858134269714,
      0.9994161128997803,
      0.9995114207267761,
      0.999548077583313,
      0.9991148710250854,
      0.9982305765151978,
      0.995938777923584,
      0.9669751524925232,
      0.9470617771148682,
      0.9829644560813904,
      0.9734037518501282,
      0.937009871006012,
      0.9054194688796997,
      0.9441813826560974,
      0.9766119718551636,
      0.9961358308792114,
      0.998833417892456,
      0.9995802640914917,
      0.9997327327728271,
      0.9995694756507874,
      0.9994156956672668,
      0.9987236261367798,
      0.9984354972839355,
      0.9982677698135376,
      0.9989113807678223,
      0.9990530014038086,
      0.9980996251106262,
      0.9977676272392273,
      0.9991177916526794,
      0.99863600730896,
      0.9990247488021851,
      0.9987820386886597,
      0.9986040592193604,
      0.9966726899147034,
      0.9910802245140076,
      0.9506160616874695,
      0.8925043344497681,
      0.8838924169540405,
      0.8904999494552612,
      0.8404002785682678,
      0.8422022461891174,
      0.8640902638435364,
      0.8829096555709839,
      0.9559243321418762,
      0.981667160987854,
      0.9946469664573669,
      0.9981395602226257,
      0.9982807040214539,
      0.9986354112625122,
      0.9965163469314575,
      0.9959976673126221,
      0.9972964525222778,
      0.9984655380249023,
      0.9993216395378113,
      0.9992225170135498,
      0.9982447028160095,
      0.9930674433708191,
      0.9738238453865051,
      0.9214044809341431,
      0.905829906463623,
      0.9155396819114685,
      0.8708383440971375,
      0.9046012163162231,
      0.8280408978462219,
      0.8592600226402283,
      0.8948730230331421,
      0.9359649419784546,
      0.9692519903182983,
      0.9936144948005676,
      0.9937944412231445,
      0.9979515075683594,
      0.9963806867599487,
      0.9964434504508972,
      0.9929243922233582,
      0.9891418814659119,
      0.9894605278968811,
      0.9897188544273376,
      0.9928750395774841,
      0.9929984211921692,
      0.9881026148796082,
      0.9849468469619751,
      0.9673247933387756,
      0.9730297327041626,
      0.9325812458992004,
      0.9643412232398987,
      0.9378783702850342,
      0.9613113403320312,
      0.9943936467170715,
      0.9933899641036987,
      0.9983450770378113,
      0.9973147511482239,
      0.9985678791999817,
      0.9992563128471375,
      0.999433159828186,
      0.9991289973258972,
      0.9987492561340332,
      0.9995459318161011,
      0.9995421171188354,
      0.9998379349708557,
      0.9996879696846008,
      0.9997643828392029,
      0.9995720386505127,
      0.9994761943817139,
      0.9987602233886719,
      0.9990381002426147,
      0.999478280544281,
      0.9997098445892334,
      0.9997789263725281,
      0.9996572732925415,
      0.9997244477272034,
      0.9994683265686035,
      0.9995492100715637,
      0.9982274174690247,
      0.9973016381263733,
      0.9916172623634338,
      0.9772817492485046,
      0.9583418369293213,
      0.9336872696876526,
      0.9105653762817383,
      0.8448407649993896,
      0.869464635848999,
      0.9142274260520935,
      0.9107584953308105,
      0.9334641098976135,
      0.978914201259613,
      0.9900639057159424,
      0.9977809190750122,
      0.9987114667892456,
      0.9995166063308716,
      0.9997023344039917,
      0.9997906684875488,
      0.9998055696487427,
      0.9998155832290649,
      0.9996934533119202,
      0.9996504187583923,
      0.9993236660957336,
      0.9987466931343079,
      0.9983673095703125,
      0.9983841776847839,
      0.9991485476493835,
      0.9992740154266357,
      0.9989470839500427,
      0.9984521269798279,
      0.9954125881195068,
      0.995279848575592,
      0.986494779586792,
      0.9907037615776062,
      0.997361958026886,
      0.9983395934104919,
      0.9993315935134888,
      0.999492883682251,
      0.9998131990432739,
      0.9997645616531372,
      0.9997501969337463,
      0.9997265934944153,
      0.9998075366020203,
      0.9998469352722168,
      0.9998070001602173,
      0.9998338222503662,
      0.9997270107269287,
      0.9997991323471069,
      0.9998783469200134,
      0.9999077916145325,
      0.9998568296432495,
      0.9998723268508911,
      0.9996575713157654,
      0.9996190071105957,
      0.9991326928138733,
      0.9986682534217834,
      0.9943475127220154,
      0.9740833044052124,
      0.9578659534454346,
      0.9003323316574097,
      0.859460711479187,
      0.9129644632339478,
      0.9478144645690918,
      0.9862723350524902,
      0.9952717423439026,
      0.997745156288147,
      0.9989199638366699,
      0.9988608360290527,
      0.9988161325454712,
      0.9993923306465149,
      0.9985047578811646,
      0.9994138479232788,
      0.9997595548629761,
      0.9997801184654236,
      0.9998786449432373,
      0.999862551689148,
      0.9999033808708191,
      0.9997357130050659
    ],
    [
      0.19363726675510406,
      0.18085013329982758,
      0.17326593399047852,
      0.17048464715480804,
      0.1734367460012436,
      0.16765528917312622,
      0.1541898101568222,
      0.13969174027442932,
      0.1420823037624359,
      0.14198553562164307,
      0.12894269824028015,
      0.1255393922328949,
      0.1238442212343216,
      0.11826429516077042,
      0.10630789399147034,
      0.10420555621385574,
      0.09541436284780502,
      0.09097211062908173,
      0.08169414103031158,
      0.09718296676874161,
      0.08743295818567276,
      0.08486290276050568,
      0.09797295928001404,
      0.10108901560306549,
      0.09173707664012909,
      0.0974305123090744,
      0.10190974920988083,
      0.10015389323234558,
      0.09717774391174316,
      0.09630617499351501,
      0.09796014428138733,
      0.09274063259363174,
      0.09036000072956085,
      0.08886420726776123,
      0.09030645340681076,
      0.08623106777667999,
      0.08547082543373108,
      0.09085625410079956,
      0.09470102936029434,
      0.09883420169353485,
      0.09855818003416061,
      0.11049938201904297,
      0.10965535789728165,
      0.10746388137340546,
      0.11224713921546936,
      0.11894748359918594,
      0.11256968975067139,
      0.1086757555603981,
      0.12271124124526978,
      0.1216103807091713,
      0.11728574335575104,
      0.12231437861919403,
      0.13131655752658844,
      0.1294862926006317,
      0.12962542474269867,
      0.13769258558750153,
      0.1489650309085846,
      0.1505117565393448,
      0.1648707240819931,
      0.19165879487991333,
      0.21112757921218872,
      0.2008965015411377,
      0.2220166027545929,
      0.20906482636928558,
      0.9966285824775696,
      0.9983346462249756,
      0.9984097480773926,
      0.999488115310669,
      0.9995580911636353,
      0.9995797872543335,
      0.999139666557312,
      0.9982333779335022,
      0.9960142970085144,
      0.9667075872421265,
      0.9473527669906616,
      0.9834424257278442,
      0.9737793207168579,
      0.9376641511917114,
      0.9063700437545776,
      0.943786084651947,
      0.9762020111083984,
      0.996151328086853,
      0.9988439679145813,
      0.9996142387390137,
      0.9997568726539612,
      0.9996190071105957,
      0.9994891285896301,
      0.9988866448402405,
      0.9986207485198975,
      0.998466968536377,
      0.9990496039390564,
      0.9991750717163086,
      0.9983830451965332,
      0.9981176257133484,
      0.9992730617523193,
      0.998900294303894,
      0.9991902709007263,
      0.9989608526229858,
      0.9987444281578064,
      0.996871292591095,
      0.9913114905357361,
      0.9503225088119507,
      0.8914103507995605,
      0.8807829022407532,
      0.8875948190689087,
      0.831525444984436,
      0.8384395837783813,
      0.8617942333221436,
      0.8807520866394043,
      0.9555922150611877,
      0.9816842079162598,
      0.9948794841766357,
      0.998286247253418,
      0.9984415173530579,
      0.9987982511520386,
      0.9969726204872131,
      0.996565043926239,
      0.9976657032966614,
      0.998652994632721,
      0.9994049668312073,
      0.999290943145752,
      0.998305082321167,
      0.9930709004402161,
      0.9731675386428833,
      0.9195715188980103,
      0.9033209681510925,
      0.9123642444610596,
      0.8623426556587219,
      0.8984238505363464,
      0.8210771083831787,
      0.8554095029830933,
      0.8937224745750427,
      0.9349735975265503,
      0.9697373509407043,
      0.9938086271286011,
      0.9941884279251099,
      0.9981923699378967,
      0.9968357682228088,
      0.9970287084579468,
      0.9938629269599915,
      0.9901020526885986,
      0.9903244376182556,
      0.9904424548149109,
      0.9936137795448303,
      0.9935633540153503,
      0.9887171387672424,
      0.9855003952980042,
      0.9676653742790222,
      0.9731202721595764,
      0.9317721128463745,
      0.9634992480278015,
      0.9368098974227905,
      0.960502028465271,
      0.9943345785140991,
      0.9933886528015137,
      0.9984109401702881,
      0.9974489808082581,
      0.9986428618431091,
      0.9993175864219666,
      0.9994834661483765,
      0.9992051124572754,
      0.9988455772399902,
      0.9995808601379395,
      0.99957674741745,
      0.9998483657836914,
      0.9997081160545349,
      0.9997802972793579,
      0.999596893787384,
      0.9995127320289612,
      0.9988486766815186,
      0.9990977048873901,
      0.999512791633606,
      0.9997284412384033,
      0.9997923970222473,
      0.9996761679649353,
      0.9997398853302002,
      0.9994978904724121,
      0.9995840787887573,
      0.9983605742454529,
      0.9974798560142517,
      0.9919885396957397,
      0.9778677821159363,
      0.9590397477149963,
      0.934252917766571,
      0.9089748859405518,
      0.8441379070281982,
      0.8664317727088928,
      0.9133283495903015,
      0.9109406471252441,
      0.9335987567901611,
      0.9790773391723633,
      0.990294873714447,
      0.9978896975517273,
      0.9987987279891968,
      0.9995481371879578,
      0.9997249245643616,
      0.9998034238815308,
      0.9998190402984619,
      0.9998264908790588,
      0.9997152090072632,
      0.9996722340583801,
      0.9993665814399719,
      0.9988452792167664,
      0.9984990954399109,
      0.9985074996948242,
      0.9992249608039856,
      0.9993393421173096,
      0.9990564584732056,
      0.9985724687576294,
      0.9955806732177734,
      0.9955120086669922,
      0.9867554306983948,
      0.9909031391143799,
      0.9974727630615234,
      0.9983944296836853,
      0.9993627071380615,
      0.9995205402374268,
      0.9998245239257812,
      0.9997809529304504,
      0.99976646900177,
      0.9997456669807434,
      0.9998224377632141,
      0.9998581409454346,
      0.9998210668563843,
      0.9998469352722168,
      0.9997473359107971,
      0.9998140335083008,
      0.9998881816864014,
      0.9999144673347473,
      0.9998666048049927,
      0.9998798370361328,
      0.9996770620346069,
      0.999641478061676,
      0.9991719722747803,
      0.9987263679504395,
      0.9945341348648071,
      0.974185049533844,
      0.9574435353279114,
      0.8987338542938232,
      0.8606021404266357,
      0.9118627905845642,
      0.9475752115249634,
      0.9864016175270081,
      0.9954630732536316,
      0.9978729486465454,
      0.9989966154098511,
      0.9989374876022339,
      0.9988712668418884,
      0.9994372129440308,
      0.9986211061477661,
      0.9994746446609497,
      0.9997797608375549,
      0.9997990727424622,
      0.9998888969421387,
      0.9998749494552612,
      0.999911367893219,
      0.9997578859329224
    ],
    [
      0.20034964382648468,
      0.18883025646209717,
      0.17800447344779968,
      0.17653107643127441,
      0.1796729564666748,
      0.1773572564125061,
      0.1674259454011917,
      0.1516837626695633,
      0.15776853263378143,
      0.15805776417255402,
      0.14303645491600037,
      0.1381639540195465,
      0.1381727010011673,
      0.1349286139011383,
      0.11929275095462799,
      0.12266796827316284,
      0.10779767483472824,
      0.10062646120786667,
      0.09022239595651627,
      0.10994227230548859,
      0.09822956472635269,
      0.09361523389816284,
      0.11110830307006836,
      0.11604753136634827,
      0.10481010377407074,
      0.10858771950006485,
      0.11335562914609909,
      0.10975317656993866,
      0.10359756648540497,
      0.10598248243331909,
      0.1076364815235138,
      0.0994173139333725,
      0.0974450409412384,
      0.0970057025551796,
      0.09987499564886093,
      0.09500280022621155,
      0.09851031750440598,
      0.10598192363977432,
      0.10851193219423294,
      0.11062140017747879,
      0.11734478175640106,
      0.1270194798707962,
      0.12645693123340607,
      0.1300344467163086,
      0.1442076861858368,
      0.1436919867992401,
      0.13836351037025452,
      0.1413692682981491,
      0.15974752604961395,
      0.1567821055650711,
      0.14877159893512726,
      0.1557571291923523,
      0.1687736064195633,
      0.16810569167137146,
      0.16138601303100586,
      0.17017167806625366,
      0.18662714958190918,
      0.1874072104692459,
      0.20025238394737244,
      0.22062546014785767,
      0.22206838428974152,
      0.215558722615242,
      0.21810317039489746,
      0.1923746019601822,
      0.9969897270202637,
      0.9985331296920776,
      0.9985706806182861,
      0.9995353817939758,
      0.9995903372764587,
      0.9996002316474915,
      0.9991298317909241,
      0.9982054829597473,
      0.9959364533424377,
      0.9660768508911133,
      0.9464806914329529,
      0.9835708737373352,
      0.9737016558647156,
      0.9374500513076782,
      0.906441867351532,
      0.9434713125228882,
      0.9756339192390442,
      0.9961498379707336,
      0.9988543391227722,
      0.9996277093887329,
      0.999772310256958,
      0.9996497631072998,
      0.9995298385620117,
      0.9989033937454224,
      0.9987414479255676,
      0.9986175298690796,
      0.9991549253463745,
      0.9992721676826477,
      0.9985902905464172,
      0.9983733892440796,
      0.9993779063224792,
      0.9990624785423279,
      0.9992883205413818,
      0.9990774393081665,
      0.9988403916358948,
      0.9970012903213501,
      0.9914118051528931,
      0.9505031108856201,
      0.8881851434707642,
      0.8770382404327393,
      0.8830578327178955,
      0.8158533573150635,
      0.8334988951683044,
      0.8602592945098877,
      0.878640353679657,
      0.955562949180603,
      0.9818038940429688,
      0.9951423406600952,
      0.9984166026115417,
      0.9986172914505005,
      0.9989830851554871,
      0.9974189400672913,
      0.997078001499176,
      0.9979740977287292,
      0.9988054037094116,
      0.9994650483131409,
      0.9993470311164856,
      0.998359739780426,
      0.9930427074432373,
      0.972297728061676,
      0.9179767370223999,
      0.901176929473877,
      0.9100767374038696,
      0.8480153679847717,
      0.8904600143432617,
      0.8198965787887573,
      0.8469236493110657,
      0.8915232419967651,
      0.9336135983467102,
      0.9698434472084045,
      0.9939231872558594,
      0.9946092963218689,
      0.9983426928520203,
      0.9970993995666504,
      0.9973945021629333,
      0.9944721460342407,
      0.9907681345939636,
      0.9908947944641113,
      0.9909590482711792,
      0.9941151738166809,
      0.9940496683120728,
      0.9891961216926575,
      0.9858617186546326,
      0.9673062562942505,
      0.9721900820732117,
      0.9310892224311829,
      0.962961733341217,
      0.936324417591095,
      0.9595943093299866,
      0.994148850440979,
      0.9930004477500916,
      0.9983844757080078,
      0.9974610805511475,
      0.9986788034439087,
      0.9993685483932495,
      0.9995191693305969,
      0.9992865920066833,
      0.9989692568778992,
      0.999613344669342,
      0.9996119737625122,
      0.9998598694801331,
      0.999734103679657,
      0.9997958540916443,
      0.9996253252029419,
      0.9995533227920532,
      0.9989383220672607,
      0.9991628527641296,
      0.9995447397232056,
      0.9997473359107971,
      0.9998065829277039,
      0.9996984601020813,
      0.9997526407241821,
      0.9995269179344177,
      0.9996120929718018,
      0.9984688758850098,
      0.9976037740707397,
      0.9922761917114258,
      0.9780144691467285,
      0.9593583345413208,
      0.9342352747917175,
      0.9103803634643555,
      0.8439092040061951,
      0.869724690914154,
      0.9141528606414795,
      0.9108155965805054,
      0.9337118864059448,
      0.9792592525482178,
      0.9904431700706482,
      0.9979643821716309,
      0.9988678097724915,
      0.999577522277832,
      0.9997451901435852,
      0.9998165965080261,
      0.9998304843902588,
      0.9998353123664856,
      0.9997305870056152,
      0.9996864795684814,
      0.9993965029716492,
      0.9989199042320251,
      0.9986021518707275,
      0.9986063838005066,
      0.9992894530296326,
      0.9993959665298462,
      0.9991452097892761,
      0.9986438751220703,
      0.9957035183906555,
      0.9955750703811646,
      0.9868791103363037,
      0.9910809397697449,
      0.9975516200065613,
      0.9984264969825745,
      0.9993864893913269,
      0.9995430707931519,
      0.9998349547386169,
      0.9997949004173279,
      0.999778687953949,
      0.9997586607933044,
      0.9998328685760498,
      0.9998652338981628,
      0.9998292326927185,
      0.9998538494110107,
      0.9997595548629761,
      0.9998222589492798,
      0.9998946189880371,
      0.9999192953109741,
      0.9998751282691956,
      0.9998874664306641,
      0.9996987581253052,
      0.9996641278266907,
      0.9992204904556274,
      0.9987537860870361,
      0.9946327209472656,
      0.9741065502166748,
      0.9573386311531067,
      0.898147702217102,
      0.8585191965103149,
      0.9119048714637756,
      0.9467753767967224,
      0.9861383438110352,
      0.9954597353935242,
      0.9978982210159302,
      0.999038815498352,
      0.9990233778953552,
      0.9989429116249084,
      0.9994825124740601,
      0.9987428188323975,
      0.9995211958885193,
      0.9997986555099487,
      0.9998147487640381,
      0.9998966455459595,
      0.9998828172683716,
      0.9999164938926697,
      0.9997727870941162
    ],
    [
      0.19815711677074432,
      0.18427929282188416,
      0.17429137229919434,
      0.17766061425209045,
      0.1835383176803589,
      0.1809445023536682,
      0.17510393261909485,
      0.15967309474945068,
      0.16713568568229675,
      0.1664094477891922,
      0.1508902758359909,
      0.15086564421653748,
      0.15231233835220337,
      0.14702916145324707,
      0.1280156821012497,
      0.12964686751365662,
      0.12335379421710968,
      0.11265905201435089,
      0.1010473370552063,
      0.12643373012542725,
      0.11539219319820404,
      0.10648012161254883,
      0.11994995176792145,
      0.13148076832294464,
      0.1221732646226883,
      0.11615698784589767,
      0.12197481840848923,
      0.1173323541879654,
      0.11086355149745941,
      0.11446458846330643,
      0.11927726864814758,
      0.10692161321640015,
      0.10618286579847336,
      0.10650475323200226,
      0.1115410104393959,
      0.10219063609838486,
      0.10554946959018707,
      0.11799804866313934,
      0.12235064059495926,
      0.1323898881673813,
      0.1437334418296814,
      0.15341566503047943,
      0.14765015244483948,
      0.15434837341308594,
      0.17244461178779602,
      0.17494353652000427,
      0.1621382087469101,
      0.16553372144699097,
      0.19103273749351501,
      0.18347680568695068,
      0.17172881960868835,
      0.1850731074810028,
      0.2019779086112976,
      0.19805245101451874,
      0.19138352572917938,
      0.19926150143146515,
      0.21764007210731506,
      0.2177019566297531,
      0.2317546159029007,
      0.2467001974582672,
      0.24367240071296692,
      0.23545056581497192,
      0.23489151895046234,
      0.20045407116413116,
      0.9974978566169739,
      0.9988299012184143,
      0.9988364577293396,
      0.9996188282966614,
      0.9996374845504761,
      0.9996263384819031,
      0.9991297721862793,
      0.9981449246406555,
      0.9957820177078247,
      0.9644280672073364,
      0.9455316066741943,
      0.9835174083709717,
      0.9741736054420471,
      0.9376125931739807,
      0.9064801931381226,
      0.9433876872062683,
      0.9749260544776917,
      0.9961133599281311,
      0.9988563060760498,
      0.9996494054794312,
      0.9998037219047546,
      0.9996993541717529,
      0.9996164441108704,
      0.9990983605384827,
      0.9989676475524902,
      0.9988196492195129,
      0.9992854595184326,
      0.9994025230407715,
      0.9988676905632019,
      0.9987354874610901,
      0.9995291233062744,
      0.9993137121200562,
      0.9994713664054871,
      0.9993059635162354,
      0.9990705251693726,
      0.9974650740623474,
      0.992143988609314,
      0.9526332020759583,
      0.8846670389175415,
      0.8699164390563965,
      0.879999041557312,
      0.8088738918304443,
      0.8307714462280273,
      0.8629907965660095,
      0.8800110220909119,
      0.9577168226242065,
      0.983249843120575,
      0.9957794547080994,
      0.998666524887085,
      0.9988567233085632,
      0.9991908073425293,
      0.9979504346847534,
      0.9976969361305237,
      0.9983675479888916,
      0.9990094304084778,
      0.9995559453964233,
      0.999426007270813,
      0.9984592795372009,
      0.9931909441947937,
      0.9724134206771851,
      0.9176157116889954,
      0.8992511034011841,
      0.9050993919372559,
      0.8400270938873291,
      0.8824933171272278,
      0.8135634660720825,
      0.8371409177780151,
      0.8891115784645081,
      0.9328542947769165,
      0.9708138108253479,
      0.9943732619285583,
      0.9952465891838074,
      0.9986894726753235,
      0.9977985620498657,
      0.998136579990387,
      0.9957536458969116,
      0.9923632144927979,
      0.9922532439231873,
      0.9922217130661011,
      0.9951062798500061,
      0.994882345199585,
      0.9901531934738159,
      0.9865836501121521,
      0.9671587347984314,
      0.971052885055542,
      0.9291625618934631,
      0.9612216949462891,
      0.9339041113853455,
      0.9571887254714966,
      0.9938307404518127,
      0.992531955242157,
      0.9984031319618225,
      0.99748694896698,
      0.9987541437149048,
      0.9994338750839233,
      0.9995702505111694,
      0.9993850588798523,
      0.9991066455841064,
      0.9996539950370789,
      0.9996529817581177,
      0.9998718500137329,
      0.9997567534446716,
      0.9998113512992859,
      0.9996471405029297,
      0.9995833039283752,
      0.9990019798278809,
      0.999202311038971,
      0.9995690584182739,
      0.9997616410255432,
      0.999818742275238,
      0.9997164011001587,
      0.9997685551643372,
      0.9995595812797546,
      0.9996475577354431,
      0.998565673828125,
      0.9977114200592041,
      0.9923601150512695,
      0.9776400327682495,
      0.9586884379386902,
      0.933281660079956,
      0.9090694189071655,
      0.843809962272644,
      0.8683911561965942,
      0.9128410220146179,
      0.9106994867324829,
      0.9316474795341492,
      0.9784963130950928,
      0.9904712438583374,
      0.998020350933075,
      0.9990020990371704,
      0.9996243119239807,
      0.9997797012329102,
      0.999836266040802,
      0.9998480081558228,
      0.9998489022254944,
      0.9997538328170776,
      0.9997091889381409,
      0.9994432926177979,
      0.9990348219871521,
      0.9987621307373047,
      0.998759388923645,
      0.9993951916694641,
      0.9994818568229675,
      0.9992868900299072,
      0.9987956285476685,
      0.9959320425987244,
      0.9957249760627747,
      0.9868022799491882,
      0.991034984588623,
      0.9975922703742981,
      0.9984474182128906,
      0.9994120597839355,
      0.999557614326477,
      0.9998425841331482,
      0.9998055696487427,
      0.9997912049293518,
      0.9997717142105103,
      0.9998446702957153,
      0.9998743534088135,
      0.9998399019241333,
      0.9998632669448853,
      0.9997745752334595,
      0.9998347759246826,
      0.9999040365219116,
      0.9999265670776367,
      0.9998875856399536,
      0.9998990893363953,
      0.9997368454933167,
      0.9997047185897827,
      0.9993182420730591,
      0.9988299608230591,
      0.9947618246078491,
      0.9734101891517639,
      0.9562482833862305,
      0.8951132893562317,
      0.8518773317337036,
      0.9092209339141846,
      0.9448496699333191,
      0.9856885671615601,
      0.9955990314483643,
      0.9980857372283936,
      0.9991219639778137,
      0.9991704225540161,
      0.9990983605384827,
      0.9995565414428711,
      0.9989307522773743,
      0.9995962977409363,
      0.9998245239257812,
      0.9998359084129333,
      0.9999069571495056,
      0.999893307685852,
      0.9999229907989502,
      0.9997881054878235
    ],
    [
      0.18624871969223022,
      0.17692184448242188,
      0.1726103127002716,
      0.17806695401668549,
      0.18669165670871735,
      0.1896107941865921,
      0.1823759824037552,
      0.17220696806907654,
      0.1830359399318695,
      0.18432435393333435,
      0.17211969196796417,
      0.1733502596616745,
      0.18325026333332062,
      0.17251184582710266,
      0.14427486062049866,
      0.15990160405635834,
      0.15753251314163208,
      0.14225168526172638,
      0.1292589008808136,
      0.16778439283370972,
      0.15197110176086426,
      0.13843463361263275,
      0.14495311677455902,
      0.15716472268104553,
      0.14698383212089539,
      0.1352267563343048,
      0.13888639211654663,
      0.13932675123214722,
      0.13766103982925415,
      0.13331875205039978,
      0.1374431550502777,
      0.12705954909324646,
      0.13163092732429504,
      0.13336266577243805,
      0.13707444071769714,
      0.12408949434757233,
      0.134381964802742,
      0.15325407683849335,
      0.1546197533607483,
      0.15542209148406982,
      0.1790604442358017,
      0.20026808977127075,
      0.18849143385887146,
      0.1943410187959671,
      0.22758197784423828,
      0.2343682199716568,
      0.21403823792934418,
      0.2225939780473709,
      0.2546025514602661,
      0.24666574597358704,
      0.23335379362106323,
      0.2584726810455322,
      0.2680306136608124,
      0.2535439729690552,
      0.24920573830604553,
      0.2578094005584717,
      0.26405030488967896,
      0.2699628472328186,
      0.2660771608352661,
      0.2605368196964264,
      0.2565375864505768,
      0.24573634564876556,
      0.2344433069229126,
      0.2021123170852661,
      0.9980056285858154,
      0.9991117119789124,
      0.9991391897201538,
      0.9997004866600037,
      0.9996949434280396,
      0.9996480941772461,
      0.9991140961647034,
      0.9979280829429626,
      0.9950752258300781,
      0.962247371673584,
      0.9431886076927185,
      0.9823756217956543,
      0.9739950895309448,
      0.9373769164085388,
      0.9066911935806274,
      0.9419339299201965,
      0.972352921962738,
      0.9957235455513,
      0.9987847208976746,
      0.999664306640625,
      0.9998189210891724,
      0.9997617602348328,
      0.9997108578681946,
      0.9993191957473755,
      0.9992002248764038,
      0.9990726709365845,
      0.999435305595398,
      0.9995399713516235,
      0.9991588592529297,
      0.9990754723548889,
      0.9996552467346191,
      0.9995101094245911,
      0.9996079206466675,
      0.999460756778717,
      0.9992086887359619,
      0.9976621270179749,
      0.9921128749847412,
      0.9519478678703308,
      0.8771143555641174,
      0.8522740602493286,
      0.8713462352752686,
      0.7961047887802124,
      0.8009368181228638,
      0.8609497547149658,
      0.8767912983894348,
      0.9581669569015503,
      0.9834297895431519,
      0.9960904717445374,
      0.9987881779670715,
      0.9990595579147339,
      0.9993820786476135,
      0.9985079169273376,
      0.9983735680580139,
      0.9988276362419128,
      0.9992433190345764,
      0.9996458292007446,
      0.9994852542877197,
      0.9984922409057617,
      0.9928403496742249,
      0.9707897901535034,
      0.914233922958374,
      0.8921297788619995,
      0.8999612331390381,
      0.8341302275657654,
      0.8766437768936157,
      0.8120279908180237,
      0.8312663435935974,
      0.8869447708129883,
      0.9310445189476013,
      0.9704706072807312,
      0.9944271445274353,
      0.9956309795379639,
      0.9989491701126099,
      0.9983476996421814,
      0.998632550239563,
      0.9966446757316589,
      0.993336021900177,
      0.9932811260223389,
      0.9932751655578613,
      0.9960461854934692,
      0.9957295656204224,
      0.9908037185668945,
      0.98707115650177,
      0.9668669104576111,
      0.9700630307197571,
      0.9283974766731262,
      0.958492636680603,
      0.9310431480407715,
      0.954023540019989,
      0.9930363297462463,
      0.9910808801651001,
      0.9982994794845581,
      0.9973858594894409,
      0.9988119602203369,
      0.9995211362838745,
      0.9996297955513,
      0.9995129704475403,
      0.9993003606796265,
      0.999718427658081,
      0.9997215867042542,
      0.9998955130577087,
      0.9998003244400024,
      0.9998400807380676,
      0.9996915459632874,
      0.9996417164802551,
      0.9991417527198792,
      0.9993033409118652,
      0.9996254444122314,
      0.9997963905334473,
      0.9998481273651123,
      0.9997715950012207,
      0.9998123049736023,
      0.99964439868927,
      0.9997112154960632,
      0.9987680912017822,
      0.9978684782981873,
      0.9925872087478638,
      0.9768087863922119,
      0.9582601189613342,
      0.9317824840545654,
      0.9060771465301514,
      0.8407642841339111,
      0.8676247596740723,
      0.909850537776947,
      0.9090471267700195,
      0.9291481971740723,
      0.9772065877914429,
      0.9904303550720215,
      0.998185396194458,
      0.9991782307624817,
      0.999703049659729,
      0.9998277425765991,
      0.9998688697814941,
      0.9998744130134583,
      0.9998685717582703,
      0.9997861385345459,
      0.9997400641441345,
      0.9995128512382507,
      0.9992039203643799,
      0.9989983439445496,
      0.9989932775497437,
      0.9995509386062622,
      0.9996110796928406,
      0.9994933605194092,
      0.999101459980011,
      0.9964832067489624,
      0.9962685108184814,
      0.98701411485672,
      0.9913352131843567,
      0.9978778958320618,
      0.9987095594406128,
      0.9995319843292236,
      0.9996316432952881,
      0.9998657703399658,
      0.9998326897621155,
      0.9998158812522888,
      0.9997983574867249,
      0.9998656511306763,
      0.9998895525932312,
      0.9998569488525391,
      0.9998770356178284,
      0.9997975826263428,
      0.9998512864112854,
      0.9999163150787354,
      0.9999361038208008,
      0.9999058842658997,
      0.9999181032180786,
      0.9997956156730652,
      0.9997624754905701,
      0.9994294047355652,
      0.9989060163497925,
      0.9947240948677063,
      0.9720105528831482,
      0.9547023773193359,
      0.8926280736923218,
      0.8464972972869873,
      0.9062604904174805,
      0.9423475861549377,
      0.9850591421127319,
      0.9958724975585938,
      0.9983640313148499,
      0.9992274641990662,
      0.9993785619735718,
      0.9993299245834351,
      0.9996605515480042,
      0.9992018938064575,
      0.9997073411941528,
      0.9998629689216614,
      0.9998664855957031,
      0.9999210238456726,
      0.9999068975448608,
      0.999932050704956,
      0.9998102784156799
    ],
    [
      0.20263417065143585,
      0.20175643265247345,
      0.19263634085655212,
      0.20206445455551147,
      0.2084098607301712,
      0.21170192956924438,
      0.2035807967185974,
      0.19841554760932922,
      0.20752477645874023,
      0.20751360058784485,
      0.20309560000896454,
      0.20180682837963104,
      0.20777705311775208,
      0.18889060616493225,
      0.1699300855398178,
      0.18448637425899506,
      0.18059466779232025,
      0.16109377145767212,
      0.1504366397857666,
      0.18381701409816742,
      0.1726524382829666,
      0.1656702160835266,
      0.16904404759407043,
      0.17633384466171265,
      0.16363032162189484,
      0.1601087749004364,
      0.16222456097602844,
      0.1587732434272766,
      0.16429349780082703,
      0.1568177342414856,
      0.1591593325138092,
      0.14897951483726501,
      0.15727980434894562,
      0.16224810481071472,
      0.16391503810882568,
      0.15109765529632568,
      0.16794902086257935,
      0.19113002717494965,
      0.18371246755123138,
      0.18041498959064484,
      0.20537981390953064,
      0.22716452181339264,
      0.21573257446289062,
      0.22827279567718506,
      0.26392412185668945,
      0.27183133363723755,
      0.2565203309059143,
      0.27759796380996704,
      0.29813092947006226,
      0.29097986221313477,
      0.2858293354511261,
      0.29406312108039856,
      0.2993035614490509,
      0.29554688930511475,
      0.2887563109397888,
      0.2764439284801483,
      0.28318703174591064,
      0.29293379187583923,
      0.26889538764953613,
      0.2581353485584259,
      0.24946808815002441,
      0.23903889954090118,
      0.22349794209003448,
      0.1915568709373474,
      0.9982312917709351,
      0.9992328882217407,
      0.9992580413818359,
      0.9997398853302002,
      0.9997265338897705,
      0.999669075012207,
      0.9991186261177063,
      0.9978559017181396,
      0.9947718977928162,
      0.9610108733177185,
      0.9422134757041931,
      0.9813795685768127,
      0.9731513261795044,
      0.9363096356391907,
      0.9060661196708679,
      0.940631628036499,
      0.9708418250083923,
      0.9956055283546448,
      0.9987614154815674,
      0.9996899962425232,
      0.9998368620872498,
      0.9997915625572205,
      0.9997471570968628,
      0.9994081258773804,
      0.9992961883544922,
      0.9991791248321533,
      0.9995002150535583,
      0.9996047019958496,
      0.9993000030517578,
      0.9992531538009644,
      0.9997221231460571,
      0.9996262788772583,
      0.9996969699859619,
      0.9995854496955872,
      0.9993631839752197,
      0.9979966878890991,
      0.9924672842025757,
      0.952950119972229,
      0.8699976801872253,
      0.8411663174629211,
      0.8611604571342468,
      0.7899625301361084,
      0.7971967458724976,
      0.8620631694793701,
      0.8744686841964722,
      0.9599974751472473,
      0.984478235244751,
      0.9966587424278259,
      0.9989920258522034,
      0.9992340803146362,
      0.9994969367980957,
      0.9987892508506775,
      0.9986830353736877,
      0.9990314245223999,
      0.9993740916252136,
      0.9997062683105469,
      0.9995456337928772,
      0.9985628724098206,
      0.992568850517273,
      0.9687469601631165,
      0.9108607172966003,
      0.88709557056427,
      0.895768940448761,
      0.8300647735595703,
      0.871229350566864,
      0.8074053525924683,
      0.8216456174850464,
      0.8836280107498169,
      0.929192066192627,
      0.9706501960754395,
      0.9946472644805908,
      0.9961022138595581,
      0.9991655349731445,
      0.9987946152687073,
      0.9989810585975647,
      0.9974596500396729,
      0.9945785999298096,
      0.9943429231643677,
      0.9943152666091919,
      0.9967783093452454,
      0.9962908625602722,
      0.9914674758911133,
      0.9874057769775391,
      0.966008186340332,
      0.9686118364334106,
      0.9255543351173401,
      0.9563024044036865,
      0.9286754131317139,
      0.9511876702308655,
      0.9926009774208069,
      0.990086555480957,
      0.9982481598854065,
      0.997345507144928,
      0.9988614320755005,
      0.9995638728141785,
      0.9996535778045654,
      0.999566912651062,
      0.999382495880127,
      0.9997406601905823,
      0.9997476935386658,
      0.9999035000801086,
      0.9998173117637634,
      0.9998533129692078,
      0.9997138381004333,
      0.9996762871742249,
      0.9992367029190063,
      0.9993538856506348,
      0.999654233455658,
      0.9998077750205994,
      0.9998569488525391,
      0.9997778534889221,
      0.9998142123222351,
      0.9996438026428223,
      0.9997245073318481,
      0.9988004565238953,
      0.9978987574577332,
      0.9926077127456665,
      0.9755719900131226,
      0.956567108631134,
      0.9300209283828735,
      0.9027441143989563,
      0.8335224390029907,
      0.8605660200119019,
      0.9081941843032837,
      0.9076417684555054,
      0.9254502654075623,
      0.9750396013259888,
      0.9889782667160034,
      0.9979552626609802,
      0.9991260170936584,
      0.9997033476829529,
      0.9998412132263184,
      0.9998800158500671,
      0.9998851418495178,
      0.9998779296875,
      0.9998035430908203,
      0.9997565150260925,
      0.9995473027229309,
      0.9992837309837341,
      0.9990968704223633,
      0.9990785717964172,
      0.999599277973175,
      0.9996392726898193,
      0.9995055198669434,
      0.9989768862724304,
      0.9958864450454712,
      0.9952545166015625,
      0.9852681159973145,
      0.9902218580245972,
      0.9975952506065369,
      0.9985157251358032,
      0.9994629621505737,
      0.999612033367157,
      0.9998675584793091,
      0.9998401403427124,
      0.9998266696929932,
      0.9998109340667725,
      0.9998726844787598,
      0.999896228313446,
      0.9998672008514404,
      0.9998864531517029,
      0.9998119473457336,
      0.9998615384101868,
      0.9999235272407532,
      0.9999414086341858,
      0.9999152421951294,
      0.9999266266822815,
      0.9998208284378052,
      0.9997779726982117,
      0.9994588494300842,
      0.9988662004470825,
      0.9942943453788757,
      0.9690818786621094,
      0.9497566819190979,
      0.8841136693954468,
      0.8378767967224121,
      0.903106153011322,
      0.9392288327217102,
      0.9842363595962524,
      0.9958930611610413,
      0.9984007477760315,
      0.9992733001708984,
      0.9994834065437317,
      0.9994310140609741,
      0.9997051954269409,
      0.9993186593055725,
      0.9997487664222717,
      0.9998793005943298,
      0.9998812079429626,
      0.9999284148216248,
      0.9999147653579712,
      0.9999373555183411,
      0.999825119972229
    ],
    [
      0.24065294861793518,
      0.23550918698310852,
      0.22955913841724396,
      0.2270708680152893,
      0.22975683212280273,
      0.2316722422838211,
      0.2248927503824234,
      0.22869713604450226,
      0.2443099319934845,
      0.24281221628189087,
      0.24499499797821045,
      0.2446160465478897,
      0.24024178087711334,
      0.217182919383049,
      0.20816205441951752,
      0.22783978283405304,
      0.20557326078414917,
      0.19209827482700348,
      0.18406908214092255,
      0.2083035111427307,
      0.2018878012895584,
      0.19581502676010132,
      0.1966220885515213,
      0.20473915338516235,
      0.1926908791065216,
      0.18938365578651428,
      0.19060391187667847,
      0.18611522018909454,
      0.18618226051330566,
      0.19222888350486755,
      0.1924070119857788,
      0.1827017217874527,
      0.18994052708148956,
      0.18981985747814178,
      0.1981724202632904,
      0.18320202827453613,
      0.1972803771495819,
      0.21973493695259094,
      0.21487510204315186,
      0.20723049342632294,
      0.23155644536018372,
      0.25533294677734375,
      0.24815289676189423,
      0.26211661100387573,
      0.30155301094055176,
      0.3139755129814148,
      0.30367588996887207,
      0.33235758543014526,
      0.35239434242248535,
      0.35537585616111755,
      0.3463059067726135,
      0.36222949624061584,
      0.3643035590648651,
      0.3607170283794403,
      0.3521125316619873,
      0.3347755968570709,
      0.33487609028816223,
      0.3488301932811737,
      0.31621092557907104,
      0.3043726682662964,
      0.29640987515449524,
      0.2902698516845703,
      0.26435741782188416,
      0.2222946137189865,
      0.998519241809845,
      0.9993767738342285,
      0.9993922710418701,
      0.9997850060462952,
      0.9997598528862,
      0.9996801614761353,
      0.9991012215614319,
      0.9976274371147156,
      0.9941948652267456,
      0.9581236243247986,
      0.9394940733909607,
      0.9793537259101868,
      0.9712535738945007,
      0.9316490888595581,
      0.9060243964195251,
      0.9373306035995483,
      0.9674738645553589,
      0.9951408505439758,
      0.9986881017684937,
      0.9997063875198364,
      0.9998525381088257,
      0.9998292326927185,
      0.999799907207489,
      0.9995328783988953,
      0.9994498491287231,
      0.9993476867675781,
      0.9995945692062378,
      0.9996828436851501,
      0.9994609355926514,
      0.999442458152771,
      0.9997876286506653,
      0.9997187852859497,
      0.9997639060020447,
      0.9996673464775085,
      0.9994431138038635,
      0.9980888962745667,
      0.9922235608100891,
      0.9527666568756104,
      0.8685758709907532,
      0.8340767025947571,
      0.8595355749130249,
      0.7875694632530212,
      0.7943053245544434,
      0.8647563457489014,
      0.8779365420341492,
      0.9611466526985168,
      0.9849693775177002,
      0.9969937205314636,
      0.9991235136985779,
      0.9993737936019897,
      0.9996089339256287,
      0.9990847110748291,
      0.9989879727363586,
      0.9992526769638062,
      0.9995110034942627,
      0.9997525811195374,
      0.9995890855789185,
      0.9986006021499634,
      0.9920219779014587,
      0.965164840221405,
      0.9108152985572815,
      0.8848989605903625,
      0.893986165523529,
      0.821295440196991,
      0.8592571020126343,
      0.7970110177993774,
      0.8095227479934692,
      0.875407338142395,
      0.9259440898895264,
      0.969150185585022,
      0.9944097399711609,
      0.9961626529693604,
      0.9992759823799133,
      0.9990298748016357,
      0.9992183446884155,
      0.9980658292770386,
      0.9956673383712769,
      0.9951649308204651,
      0.9949895739555359,
      0.9972599148750305,
      0.9966174960136414,
      0.9914941191673279,
      0.9869257211685181,
      0.9637165069580078,
      0.9664055705070496,
      0.9217368960380554,
      0.9528475999832153,
      0.9240856170654297,
      0.9480640888214111,
      0.9918241500854492,
      0.989027202129364,
      0.9982578754425049,
      0.9974597692489624,
      0.9989305734634399,
      0.9996486306190491,
      0.9997048377990723,
      0.9996529221534729,
      0.9995133280754089,
      0.9997847676277161,
      0.9997939467430115,
      0.9999207854270935,
      0.999848484992981,
      0.9998741745948792,
      0.9997525215148926,
      0.9997243285179138,
      0.9993683099746704,
      0.9994478225708008,
      0.9997081756591797,
      0.9998408555984497,
      0.9998817443847656,
      0.9998263716697693,
      0.9998522996902466,
      0.999715268611908,
      0.9997737407684326,
      0.9989504218101501,
      0.9980155825614929,
      0.9926285147666931,
      0.9744371175765991,
      0.9562276005744934,
      0.9295773506164551,
      0.9023568630218506,
      0.83008873462677,
      0.8582854866981506,
      0.9082380533218384,
      0.9080902338027954,
      0.9260363578796387,
      0.9754239916801453,
      0.9897251725196838,
      0.9982234835624695,
      0.9993245005607605,
      0.9997766017913818,
      0.9998841285705566,
      0.999905526638031,
      0.9999054670333862,
      0.9998939633369446,
      0.9998278617858887,
      0.9997811913490295,
      0.999600350856781,
      0.9993971586227417,
      0.9992473721504211,
      0.9992501139640808,
      0.9996991157531738,
      0.9997364282608032,
      0.9996604323387146,
      0.9992966651916504,
      0.9966931939125061,
      0.9961172938346863,
      0.9860482811927795,
      0.9907763600349426,
      0.9978950619697571,
      0.9987922310829163,
      0.9995928406715393,
      0.9996923804283142,
      0.999890923500061,
      0.9998666048049927,
      0.9998497366905212,
      0.9998358488082886,
      0.9998884201049805,
      0.9999088644981384,
      0.9998827576637268,
      0.9998982548713684,
      0.999829888343811,
      0.9998734593391418,
      0.9999317526817322,
      0.9999482035636902,
      0.999927818775177,
      0.9999396204948425,
      0.9998581409454346,
      0.9998226165771484,
      0.9995606541633606,
      0.9989764094352722,
      0.9945200085639954,
      0.9683447480201721,
      0.949286699295044,
      0.8843719959259033,
      0.8356418013572693,
      0.8984094858169556,
      0.9371277093887329,
      0.9836285710334778,
      0.9961722493171692,
      0.9986419081687927,
      0.9993816018104553,
      0.9995983242988586,
      0.9995778203010559,
      0.9997684359550476,
      0.9994814991950989,
      0.999809741973877,
      0.9999029636383057,
      0.9999004602432251,
      0.9999374747276306,
      0.9999245405197144,
      0.9999444484710693,
      0.9998428225517273
    ],
    [
      0.29186737537384033,
      0.29206734895706177,
      0.2944108545780182,
      0.29179126024246216,
      0.28908926248550415,
      0.28775754570961,
      0.275206983089447,
      0.27039146423339844,
      0.28368157148361206,
      0.2775711417198181,
      0.27911776304244995,
      0.2776946425437927,
      0.266481876373291,
      0.24762478470802307,
      0.23714952170848846,
      0.2447119653224945,
      0.22773800790309906,
      0.21983958780765533,
      0.20782636106014252,
      0.22792372107505798,
      0.22950279712677002,
      0.24151965975761414,
      0.25460121035575867,
      0.26675862073898315,
      0.2630912959575653,
      0.26905956864356995,
      0.261727899312973,
      0.2527987062931061,
      0.24908357858657837,
      0.2579360604286194,
      0.24652887880802155,
      0.2335638552904129,
      0.23485326766967773,
      0.2359415888786316,
      0.2307056188583374,
      0.2151891589164734,
      0.2243327647447586,
      0.24181139469146729,
      0.23187761008739471,
      0.21672409772872925,
      0.24868035316467285,
      0.26177501678466797,
      0.25827914476394653,
      0.2767986059188843,
      0.3228627145290375,
      0.3289879560470581,
      0.3308976888656616,
      0.3682279586791992,
      0.3993287682533264,
      0.40117812156677246,
      0.4048163890838623,
      0.41910886764526367,
      0.4273796081542969,
      0.4269184470176697,
      0.42005276679992676,
      0.40776389837265015,
      0.42275699973106384,
      0.428223192691803,
      0.38385432958602905,
      0.36448943614959717,
      0.37104201316833496,
      0.35468214750289917,
      0.32702088356018066,
      0.3175289034843445,
      0.9988227486610413,
      0.9995239973068237,
      0.9995093941688538,
      0.9998158812522888,
      0.9997693300247192,
      0.999665379524231,
      0.9990170001983643,
      0.9972543120384216,
      0.9932026863098145,
      0.9533265233039856,
      0.9358528852462769,
      0.975842297077179,
      0.9663351774215698,
      0.9229231476783752,
      0.9001063108444214,
      0.9298015832901001,
      0.9613043665885925,
      0.9941471219062805,
      0.9985324144363403,
      0.9996985197067261,
      0.9998605251312256,
      0.9998542070388794,
      0.9998392462730408,
      0.9996269941329956,
      0.9995676875114441,
      0.9994705319404602,
      0.9996647238731384,
      0.999744176864624,
      0.9995832443237305,
      0.9995846748352051,
      0.9998400807380676,
      0.9997987747192383,
      0.9998262524604797,
      0.9997450113296509,
      0.9995258450508118,
      0.9981981515884399,
      0.9919366240501404,
      0.9520742893218994,
      0.8645134568214417,
      0.8324499130249023,
      0.8599861264228821,
      0.7844056487083435,
      0.7989670634269714,
      0.8606823682785034,
      0.8765349388122559,
      0.960942268371582,
      0.9850260615348816,
      0.99724942445755,
      0.9992262125015259,
      0.999503493309021,
      0.9997000694274902,
      0.9993098378181458,
      0.999225914478302,
      0.9994264841079712,
      0.9996230602264404,
      0.9997984170913696,
      0.9996241927146912,
      0.9985690712928772,
      0.9906435012817383,
      0.9609580636024475,
      0.9051252603530884,
      0.8842786550521851,
      0.8875159025192261,
      0.8118772506713867,
      0.8490402102470398,
      0.7849819660186768,
      0.7896853685379028,
      0.8697106242179871,
      0.9219820499420166,
      0.9676300287246704,
      0.9940460324287415,
      0.9963580369949341,
      0.9994256496429443,
      0.9993165135383606,
      0.9994648694992065,
      0.998710572719574,
      0.9969643354415894,
      0.9964038133621216,
      0.996100902557373,
      0.9980512857437134,
      0.9971808195114136,
      0.9916499257087708,
      0.9860861897468567,
      0.960345447063446,
      0.9631086587905884,
      0.9165158271789551,
      0.9494550824165344,
      0.9176674485206604,
      0.9445434808731079,
      0.9902991652488708,
      0.9878765344619751,
      0.9982157945632935,
      0.997454047203064,
      0.9990022778511047,
      0.9997085928916931,
      0.9997683167457581,
      0.9997317790985107,
      0.9996353387832642,
      0.9998252987861633,
      0.9998384714126587,
      0.9999365210533142,
      0.9998788237571716,
      0.9998943209648132,
      0.9997904300689697,
      0.9997677803039551,
      0.9994866847991943,
      0.9995372295379639,
      0.9997580051422119,
      0.9998712539672852,
      0.999904215335846,
      0.9998664259910583,
      0.9998850226402283,
      0.9997856616973877,
      0.9998241066932678,
      0.9991542100906372,
      0.9982416033744812,
      0.9928668141365051,
      0.973657488822937,
      0.9568852186203003,
      0.9296838045120239,
      0.9031985402107239,
      0.8287110328674316,
      0.8553649187088013,
      0.908511757850647,
      0.9099828600883484,
      0.9274919629096985,
      0.9760136008262634,
      0.9904075264930725,
      0.9984552264213562,
      0.9994617104530334,
      0.9998262524604797,
      0.9999088048934937,
      0.9999231696128845,
      0.9999220371246338,
      0.9999088644981384,
      0.9998517632484436,
      0.9998060464859009,
      0.9996504783630371,
      0.999498188495636,
      0.9993730783462524,
      0.9993914365768433,
      0.9997708201408386,
      0.9998026490211487,
      0.9997552037239075,
      0.9994957447052002,
      0.9973272681236267,
      0.9967622756958008,
      0.9868806600570679,
      0.9915092587471008,
      0.9982569813728333,
      0.9990592002868652,
      0.9996929168701172,
      0.9997588396072388,
      0.9999106526374817,
      0.9998902082443237,
      0.9998721480369568,
      0.9998603463172913,
      0.9999027848243713,
      0.9999197721481323,
      0.9998977184295654,
      0.999910831451416,
      0.9998481273651123,
      0.9998857378959656,
      0.9999396204948425,
      0.9999570250511169,
      0.9999386072158813,
      0.9999493956565857,
      0.9998849034309387,
      0.9998525977134705,
      0.9996363520622253,
      0.9990578293800354,
      0.994702935218811,
      0.9679555296897888,
      0.948896586894989,
      0.8825230598449707,
      0.8285354375839233,
      0.8925577402114868,
      0.9346302151679993,
      0.9824047088623047,
      0.9960980415344238,
      0.9987462759017944,
      0.9994488954544067,
      0.9996778964996338,
      0.9996716380119324,
      0.9998169541358948,
      0.999600887298584,
      0.9998531341552734,
      0.9999228119850159,
      0.9999186992645264,
      0.9999470710754395,
      0.9999352097511292,
      0.9999520182609558,
      0.9998614192008972
    ],
    [
      0.31102898716926575,
      0.32451769709587097,
      0.34035271406173706,
      0.3477504551410675,
      0.3483186662197113,
      0.34404483437538147,
      0.33771753311157227,
      0.33460646867752075,
      0.3263218402862549,
      0.3098204433917999,
      0.31292587518692017,
      0.3125919699668884,
      0.2934322655200958,
      0.27357420325279236,
      0.270302414894104,
      0.2748580574989319,
      0.25733596086502075,
      0.25391334295272827,
      0.23618900775909424,
      0.2515594959259033,
      0.2629965841770172,
      0.2635572552680969,
      0.28313374519348145,
      0.3089229464530945,
      0.3158438801765442,
      0.3202715814113617,
      0.3268629312515259,
      0.3276507556438446,
      0.34807345271110535,
      0.3502945899963379,
      0.32295867800712585,
      0.31110113859176636,
      0.31506359577178955,
      0.3035091459751129,
      0.29166078567504883,
      0.27320143580436707,
      0.2806919813156128,
      0.2943277657032013,
      0.27357831597328186,
      0.266763836145401,
      0.3061663806438446,
      0.30689001083374023,
      0.30304041504859924,
      0.33112645149230957,
      0.39466947317123413,
      0.3806512951850891,
      0.3893190622329712,
      0.4484654664993286,
      0.47807490825653076,
      0.47448036074638367,
      0.47793832421302795,
      0.5066418051719666,
      0.517244815826416,
      0.49675408005714417,
      0.49399426579475403,
      0.5061531066894531,
      0.5035621523857117,
      0.4898344576358795,
      0.4841318726539612,
      0.4935767948627472,
      0.4925772547721863,
      0.46739596128463745,
      0.44661611318588257,
      0.4065016806125641,
      0.9992566108703613,
      0.9997221827507019,
      0.9997096061706543,
      0.9998776912689209,
      0.9998249411582947,
      0.9996989965438843,
      0.9990250468254089,
      0.9969045519828796,
      0.9923494458198547,
      0.9508680105209351,
      0.9327852725982666,
      0.9738521575927734,
      0.9638352394104004,
      0.9178175330162048,
      0.8964492082595825,
      0.9259315729141235,
      0.9568023085594177,
      0.9931997060775757,
      0.9984175562858582,
      0.9997186660766602,
      0.9998805522918701,
      0.9998956918716431,
      0.9998921155929565,
      0.9997618198394775,
      0.9997189044952393,
      0.9996145963668823,
      0.9997441172599792,
      0.9998015761375427,
      0.9997007250785828,
      0.9997226595878601,
      0.9998942017555237,
      0.9998733401298523,
      0.9998887181282043,
      0.9998293519020081,
      0.9996638298034668,
      0.9985731840133667,
      0.9923330545425415,
      0.9546623229980469,
      0.8630275726318359,
      0.8239680528640747,
      0.852859616279602,
      0.779694676399231,
      0.7963677048683167,
      0.8662104606628418,
      0.8746432662010193,
      0.9641200304031372,
      0.9870194792747498,
      0.9979238510131836,
      0.9993947148323059,
      0.9996346235275269,
      0.9997778534889221,
      0.9995242357254028,
      0.9994415640830994,
      0.9995809197425842,
      0.9997333288192749,
      0.9998490810394287,
      0.999684751033783,
      0.9985880255699158,
      0.989460825920105,
      0.9567492008209229,
      0.8987178802490234,
      0.8712197542190552,
      0.8784139156341553,
      0.800219714641571,
      0.8368504643440247,
      0.7712185382843018,
      0.7778599262237549,
      0.866442084312439,
      0.9210712313652039,
      0.9678044319152832,
      0.9942092895507812,
      0.9972124695777893,
      0.9996631741523743,
      0.9996820688247681,
      0.9997247457504272,
      0.9993791580200195,
      0.9988215565681458,
      0.9986962676048279,
      0.9983945488929749,
      0.9991558790206909,
      0.9984058141708374,
      0.9935733079910278,
      0.9867084622383118,
      0.960129976272583,
      0.9608926773071289,
      0.9140793085098267,
      0.9468154907226562,
      0.9158140420913696,
      0.9417964816093445,
      0.9895135760307312,
      0.9872933030128479,
      0.9982612729072571,
      0.9976979494094849,
      0.999131441116333,
      0.9997876882553101,
      0.9998315572738647,
      0.9998127222061157,
      0.9997568726539612,
      0.9998704791069031,
      0.9998850226402283,
      0.9999528527259827,
      0.9999144077301025,
      0.999918520450592,
      0.9998350143432617,
      0.9998193383216858,
      0.9996176362037659,
      0.9996420741081238,
      0.9998149275779724,
      0.9999041557312012,
      0.9999306797981262,
      0.9999170303344727,
      0.9999278783798218,
      0.9998676776885986,
      0.9998828172683716,
      0.999420166015625,
      0.9985665678977966,
      0.9933419823646545,
      0.9728832840919495,
      0.9567049145698547,
      0.9305981397628784,
      0.9091309309005737,
      0.82835453748703,
      0.8545613884925842,
      0.9099922776222229,
      0.9146453142166138,
      0.9300307035446167,
      0.9768127202987671,
      0.9919716119766235,
      0.998924195766449,
      0.9996705055236816,
      0.9998915791511536,
      0.9999391436576843,
      0.9999443292617798,
      0.9999421238899231,
      0.9999263286590576,
      0.9998787045478821,
      0.9998357892036438,
      0.999710738658905,
      0.9996123313903809,
      0.9995303750038147,
      0.9995688796043396,
      0.999853789806366,
      0.9998780488967896,
      0.999861478805542,
      0.9997228980064392,
      0.9983808994293213,
      0.9979623556137085,
      0.9888193011283875,
      0.9934303164482117,
      0.9989266395568848,
      0.999479353427887,
      0.9998310208320618,
      0.9998471736907959,
      0.999936044216156,
      0.999919593334198,
      0.9998994469642639,
      0.9998905062675476,
      0.9999201893806458,
      0.9999340772628784,
      0.9999173283576965,
      0.9999256730079651,
      0.999871015548706,
      0.9999016523361206,
      0.9999488592147827,
      0.9999645948410034,
      0.9999514222145081,
      0.9999616742134094,
      0.9999167919158936,
      0.9998987317085266,
      0.9997466802597046,
      0.999250590801239,
      0.9954361915588379,
      0.9683974981307983,
      0.9501774311065674,
      0.8822768330574036,
      0.8248171806335449,
      0.8914483785629272,
      0.93474942445755,
      0.9827871322631836,
      0.9966008067131042,
      0.9990478754043579,
      0.9995648860931396,
      0.9997762441635132,
      0.9997744560241699,
      0.9998690485954285,
      0.9997094869613647,
      0.9998942613601685,
      0.9999443888664246,
      0.9999380707740784,
      0.9999563694000244,
      0.9999469518661499,
      0.9999614357948303,
      0.9998847246170044
    ],
    [
      0.328370064496994,
      0.35436680912971497,
      0.36370232701301575,
      0.37264958024024963,
      0.37592607736587524,
      0.3846927583217621,
      0.3779360055923462,
      0.37972399592399597,
      0.3685031831264496,
      0.36389604210853577,
      0.35326260328292847,
      0.3432556986808777,
      0.33617180585861206,
      0.31112930178642273,
      0.3025454580783844,
      0.3032018840312958,
      0.30553799867630005,
      0.30046871304512024,
      0.2806357741355896,
      0.2985106110572815,
      0.3013917803764343,
      0.30071595311164856,
      0.327686607837677,
      0.35493817925453186,
      0.36102741956710815,
      0.3796365559101105,
      0.3961513638496399,
      0.391903817653656,
      0.42320889234542847,
      0.4306635856628418,
      0.3974827826023102,
      0.3815593123435974,
      0.38768380880355835,
      0.36611783504486084,
      0.3538958728313446,
      0.3297901749610901,
      0.36030739545822144,
      0.35823389887809753,
      0.32947850227355957,
      0.3227855861186981,
      0.36943209171295166,
      0.3664347529411316,
      0.3536253869533539,
      0.394866943359375,
      0.4699481725692749,
      0.45026683807373047,
      0.44808638095855713,
      0.516648530960083,
      0.5585320591926575,
      0.5329627394676208,
      0.5410358905792236,
      0.5943140983581543,
      0.5995488166809082,
      0.5526637434959412,
      0.5599908232688904,
      0.6042284369468689,
      0.5840295553207397,
      0.5456896424293518,
      0.5668937563896179,
      0.5919581651687622,
      0.56394362449646,
      0.5496857762336731,
      0.5480066537857056,
      0.5120209455490112,
      0.9994956851005554,
      0.9998214244842529,
      0.9998115301132202,
      0.9999126195907593,
      0.9998607635498047,
      0.9997279047966003,
      0.9991044402122498,
      0.9968416690826416,
      0.9922150373458862,
      0.9500283002853394,
      0.9263436794281006,
      0.9739184975624084,
      0.962100625038147,
      0.9173038005828857,
      0.8818011283874512,
      0.9201158285140991,
      0.9553022384643555,
      0.993145227432251,
      0.9983776807785034,
      0.9997282028198242,
      0.9998958110809326,
      0.9999169111251831,
      0.9999175071716309,
      0.9998294115066528,
      0.9997913837432861,
      0.9996835589408875,
      0.9997797012329102,
      0.9998301863670349,
      0.999755322933197,
      0.9997844696044922,
      0.999919056892395,
      0.9999068975448608,
      0.9999193549156189,
      0.9998766183853149,
      0.999767005443573,
      0.9989314079284668,
      0.9934393763542175,
      0.9592227935791016,
      0.8699097633361816,
      0.8219763040542603,
      0.8511502146720886,
      0.7763583660125732,
      0.7917811274528503,
      0.8698012828826904,
      0.8892714977264404,
      0.9678432941436768,
      0.9892098307609558,
      0.9983904361724854,
      0.9995073676109314,
      0.9997087717056274,
      0.9998213648796082,
      0.9996317028999329,
      0.9995508193969727,
      0.9996612071990967,
      0.9997889399528503,
      0.9998810291290283,
      0.9997248649597168,
      0.9986281394958496,
      0.9892140030860901,
      0.9548676013946533,
      0.8840690851211548,
      0.8621025085449219,
      0.8739395141601562,
      0.7947366833686829,
      0.8331076502799988,
      0.7623486518859863,
      0.7720085382461548,
      0.8687767386436462,
      0.923324704170227,
      0.9703489542007446,
      0.9950072765350342,
      0.9981932044029236,
      0.9997954368591309,
      0.999832272529602,
      0.9998338222503662,
      0.9996264576911926,
      0.9994524717330933,
      0.9994530081748962,
      0.9992841482162476,
      0.9995929598808289,
      0.9992184638977051,
      0.996220588684082,
      0.9892544150352478,
      0.963177502155304,
      0.9615280628204346,
      0.9157586097717285,
      0.9471276998519897,
      0.9152144193649292,
      0.9428575038909912,
      0.9897085428237915,
      0.9874511361122131,
      0.9983627200126648,
      0.9978774785995483,
      0.9992066025733948,
      0.9998338222503662,
      0.9998634457588196,
      0.9998568892478943,
      0.999811589717865,
      0.9998998641967773,
      0.9999107122421265,
      0.999961256980896,
      0.9999294281005859,
      0.9999313354492188,
      0.9998574256896973,
      0.999846339225769,
      0.9996890425682068,
      0.9997002482414246,
      0.9998447299003601,
      0.9999203681945801,
      0.9999439120292664,
      0.9999422430992126,
      0.9999499917030334,
      0.9999126195907593,
      0.9999164938926697,
      0.9995884895324707,
      0.9988119006156921,
      0.9938226342201233,
      0.9730733036994934,
      0.9581490755081177,
      0.93263840675354,
      0.9012939929962158,
      0.8205094933509827,
      0.8465535044670105,
      0.9134138226509094,
      0.919689953327179,
      0.9364386796951294,
      0.9810936450958252,
      0.9947243928909302,
      0.9993270039558411,
      0.9998030066490173,
      0.999928891658783,
      0.9999557137489319,
      0.9999556541442871,
      0.9999535083770752,
      0.9999365210533142,
      0.9998947381973267,
      0.9998531341552734,
      0.9997448325157166,
      0.9996747970581055,
      0.9996146559715271,
      0.9996547698974609,
      0.9998916387557983,
      0.9999081492424011,
      0.9999132752418518,
      0.999845564365387,
      0.9991924166679382,
      0.9989997148513794,
      0.9926681518554688,
      0.9964587092399597,
      0.9994298219680786,
      0.9997203946113586,
      0.9999037981033325,
      0.9998928904533386,
      0.9999487400054932,
      0.9999313950538635,
      0.9999135136604309,
      0.9999055862426758,
      0.9999296069145203,
      0.9999409914016724,
      0.999926745891571,
      0.9999328851699829,
      0.999882161617279,
      0.9999095797538757,
      0.9999534487724304,
      0.9999687075614929,
      0.9999591708183289,
      0.9999688267707825,
      0.9999361038208008,
      0.9999264478683472,
      0.9998196363449097,
      0.999420166015625,
      0.9963376522064209,
      0.9706286191940308,
      0.9544510841369629,
      0.8886686563491821,
      0.8366535305976868,
      0.8957178592681885,
      0.9378973245620728,
      0.9844874739646912,
      0.9972684383392334,
      0.9993232488632202,
      0.9996585845947266,
      0.9998382925987244,
      0.9998375773429871,
      0.9999010562896729,
      0.9997912645339966,
      0.9999222159385681,
      0.9999573230743408,
      0.9999504685401917,
      0.9999617338180542,
      0.9999536275863647,
      0.9999663233757019,
      0.9998979568481445
    ],
    [
      0.3506876230239868,
      0.3846777081489563,
      0.3863177001476288,
      0.3923115134239197,
      0.39729446172714233,
      0.40191060304641724,
      0.4079662561416626,
      0.40084898471832275,
      0.3930477797985077,
      0.4033859670162201,
      0.3793233633041382,
      0.3655993342399597,
      0.3539543151855469,
      0.32840949296951294,
      0.32080286741256714,
      0.3191237449645996,
      0.32303518056869507,
      0.31269773840904236,
      0.3082873821258545,
      0.3210989534854889,
      0.325783371925354,
      0.32624924182891846,
      0.3560740053653717,
      0.3845357298851013,
      0.3939230442047119,
      0.4149268567562103,
      0.4304524064064026,
      0.4327690601348877,
      0.4749213457107544,
      0.47260355949401855,
      0.4415839910507202,
      0.43012577295303345,
      0.4474431276321411,
      0.4172467589378357,
      0.4095083773136139,
      0.3852231502532959,
      0.41338831186294556,
      0.4084288477897644,
      0.3821204900741577,
      0.374894380569458,
      0.39899301528930664,
      0.40901312232017517,
      0.39372187852859497,
      0.44359174370765686,
      0.5262507796287537,
      0.5051174759864807,
      0.4981353282928467,
      0.5649209022521973,
      0.611181378364563,
      0.5709472298622131,
      0.579321026802063,
      0.6382136344909668,
      0.6382176280021667,
      0.5857833623886108,
      0.593515157699585,
      0.6613669395446777,
      0.6300949454307556,
      0.5787143707275391,
      0.612711489200592,
      0.6516257524490356,
      0.6059640645980835,
      0.5819276571273804,
      0.6076525449752808,
      0.5576658248901367,
      0.9995865821838379,
      0.99985671043396,
      0.9998489022254944,
      0.9999261498451233,
      0.9998747110366821,
      0.999733030796051,
      0.9990836977958679,
      0.996661365032196,
      0.9919945001602173,
      0.9497449994087219,
      0.9228991270065308,
      0.974337100982666,
      0.9620171785354614,
      0.9170960187911987,
      0.8716458082199097,
      0.9154356718063354,
      0.955081582069397,
      0.9930427074432373,
      0.9983066320419312,
      0.9997242093086243,
      0.9999008178710938,
      0.9999263882637024,
      0.9999285340309143,
      0.999858558177948,
      0.9998225569725037,
      0.9997149109840393,
      0.9997947812080383,
      0.9998418092727661,
      0.9997783899307251,
      0.9998089671134949,
      0.9999288320541382,
      0.9999178051948547,
      0.9999287128448486,
      0.999891996383667,
      0.9997939467430115,
      0.9990512132644653,
      0.9938355088233948,
      0.9609402418136597,
      0.8740867972373962,
      0.8209561109542847,
      0.8497706651687622,
      0.7746124267578125,
      0.7905862927436829,
      0.8724138736724854,
      0.8907558917999268,
      0.9696281552314758,
      0.9905787110328674,
      0.9985970258712769,
      0.9995515942573547,
      0.9997397661209106,
      0.9998405575752258,
      0.9996812343597412,
      0.9995993971824646,
      0.9996978044509888,
      0.9998170137405396,
      0.9998933672904968,
      0.9997389316558838,
      0.9986275434494019,
      0.9893985986709595,
      0.9540890455245972,
      0.8773691058158875,
      0.8600114583969116,
      0.8732287287712097,
      0.7940431833267212,
      0.8310626745223999,
      0.7614553570747375,
      0.7689461708068848,
      0.8667055368423462,
      0.924665629863739,
      0.9711664319038391,
      0.9951697587966919,
      0.9984660744667053,
      0.9998316764831543,
      0.9998684525489807,
      0.9998659491539001,
      0.9996915459632874,
      0.9995970726013184,
      0.9996022582054138,
      0.9994938373565674,
      0.9996963143348694,
      0.9994280934333801,
      0.9969479441642761,
      0.9898675680160522,
      0.9637030363082886,
      0.9614598751068115,
      0.9161450862884521,
      0.9471851587295532,
      0.9164086580276489,
      0.9439216256141663,
      0.9897972345352173,
      0.9876760244369507,
      0.998393714427948,
      0.9978972673416138,
      0.9992035031318665,
      0.9998501539230347,
      0.9998754262924194,
      0.9998753666877747,
      0.999833881855011,
      0.9999129176139832,
      0.9999219179153442,
      0.9999648332595825,
      0.9999352693557739,
      0.9999369382858276,
      0.9998670220375061,
      0.9998592734336853,
      0.9997216463088989,
      0.9997286200523376,
      0.9998588562011719,
      0.9999276995658875,
      0.9999488592147827,
      0.9999515414237976,
      0.9999585151672363,
      0.999928891658783,
      0.9999281167984009,
      0.9996412992477417,
      0.9988532066345215,
      0.9936947822570801,
      0.9728914499282837,
      0.9584962725639343,
      0.9330951571464539,
      0.8922547698020935,
      0.8153446912765503,
      0.8393069505691528,
      0.9114624261856079,
      0.9213778972625732,
      0.9388642311096191,
      0.9823101162910461,
      0.9956076741218567,
      0.9994457960128784,
      0.9998471140861511,
      0.9999427795410156,
      0.9999618530273438,
      0.9999605417251587,
      0.9999584555625916,
      0.9999409317970276,
      0.9999013543128967,
      0.9998606443405151,
      0.9997607469558716,
      0.9997043013572693,
      0.9996554255485535,
      0.999690592288971,
      0.9999053478240967,
      0.9999178051948547,
      0.999930739402771,
      0.9998867511749268,
      0.9994602799415588,
      0.9993369579315186,
      0.9944932460784912,
      0.9975536465644836,
      0.9995846748352051,
      0.9997919797897339,
      0.99992436170578,
      0.9999103546142578,
      0.9999540448188782,
      0.9999362230300903,
      0.9999191761016846,
      0.9999122023582458,
      0.9999334812164307,
      0.9999439716339111,
      0.9999307990074158,
      0.999935507774353,
      0.9998877644538879,
      0.999913215637207,
      0.9999557137489319,
      0.9999709129333496,
      0.9999630451202393,
      0.9999721050262451,
      0.9999454021453857,
      0.999937891960144,
      0.9998489022254944,
      0.9994882941246033,
      0.9966738224029541,
      0.9718130230903625,
      0.956173300743103,
      0.8927818536758423,
      0.8394924998283386,
      0.8990952372550964,
      0.94081711769104,
      0.9857696890830994,
      0.9976420402526855,
      0.9994488954544067,
      0.9997045397758484,
      0.9998681545257568,
      0.9998676180839539,
      0.9999158978462219,
      0.9998292922973633,
      0.9999366998672485,
      0.9999633431434631,
      0.9999561905860901,
      0.9999642372131348,
      0.9999566674232483,
      0.9999682307243347,
      0.9999035000801086
    ],
    [
      0.3851270377635956,
      0.4186534285545349,
      0.4232429265975952,
      0.4305958151817322,
      0.4231594204902649,
      0.4440469443798065,
      0.4438534379005432,
      0.4343509078025818,
      0.4276830554008484,
      0.4354161322116852,
      0.41801321506500244,
      0.4004478454589844,
      0.39073678851127625,
      0.3578680157661438,
      0.34575891494750977,
      0.3376215100288391,
      0.34417232871055603,
      0.3451838791370392,
      0.33737608790397644,
      0.35354480147361755,
      0.3588571846485138,
      0.3622596263885498,
      0.39624345302581787,
      0.40878623723983765,
      0.4354569911956787,
      0.45929038524627686,
      0.4665290117263794,
      0.4734277129173279,
      0.506805419921875,
      0.5030443072319031,
      0.46542543172836304,
      0.46279093623161316,
      0.48043251037597656,
      0.4431277811527252,
      0.4327266216278076,
      0.40453508496284485,
      0.4386591613292694,
      0.43142083287239075,
      0.40358948707580566,
      0.39894232153892517,
      0.4127265512943268,
      0.4268238842487335,
      0.41910767555236816,
      0.4671725034713745,
      0.5589648485183716,
      0.5332584977149963,
      0.5235459208488464,
      0.5857244729995728,
      0.6328409910202026,
      0.5903232097625732,
      0.5990079641342163,
      0.6550875306129456,
      0.6560551524162292,
      0.6040030717849731,
      0.6118783354759216,
      0.6833317279815674,
      0.6509239673614502,
      0.5929976105690002,
      0.6269415616989136,
      0.6780888438224792,
      0.6273338794708252,
      0.5915679931640625,
      0.6219815611839294,
      0.5616313219070435,
      0.9996348023414612,
      0.9998748898506165,
      0.9998674988746643,
      0.9999342560768127,
      0.9998862743377686,
      0.9997335076332092,
      0.9990562200546265,
      0.9965654015541077,
      0.9918980598449707,
      0.9501760601997375,
      0.9220395088195801,
      0.9748049378395081,
      0.9621289968490601,
      0.9187318682670593,
      0.8706610202789307,
      0.9149953722953796,
      0.9554887413978577,
      0.9932268261909485,
      0.9982903599739075,
      0.9997259378433228,
      0.9999052882194519,
      0.9999330639839172,
      0.9999353289604187,
      0.9998754262924194,
      0.9998393058776855,
      0.9997310638427734,
      0.9998019933700562,
      0.999846875667572,
      0.9997912049293518,
      0.9998223781585693,
      0.9999341368675232,
      0.99992436170578,
      0.9999355673789978,
      0.9999019503593445,
      0.9998165965080261,
      0.9991520047187805,
      0.9942256808280945,
      0.9608330726623535,
      0.8769496083259583,
      0.8213207125663757,
      0.8505347967147827,
      0.7750924825668335,
      0.7931420803070068,
      0.8781777620315552,
      0.8966456055641174,
      0.9717288017272949,
      0.9917796850204468,
      0.9987496733665466,
      0.999592125415802,
      0.9997648596763611,
      0.9998545050621033,
      0.9997105002403259,
      0.9996296763420105,
      0.9997225999832153,
      0.9998371005058289,
      0.9999036192893982,
      0.9997475147247314,
      0.9986850023269653,
      0.9900731444358826,
      0.9556233882904053,
      0.8777338862419128,
      0.8599758148193359,
      0.8750830888748169,
      0.7951353192329407,
      0.8315118551254272,
      0.7587987184524536,
      0.7676860094070435,
      0.8690223693847656,
      0.9250417351722717,
      0.9717319011688232,
      0.99538254737854,
      0.9986688494682312,
      0.9998539686203003,
      0.9998881816864014,
      0.9998835921287537,
      0.999725878238678,
      0.9996656179428101,
      0.9996698498725891,
      0.9995899796485901,
      0.9997485876083374,
      0.999542236328125,
      0.9974536895751953,
      0.990479588508606,
      0.9643408060073853,
      0.9614905714988708,
      0.9159111380577087,
      0.9480720162391663,
      0.9170781970024109,
      0.9439591765403748,
      0.989410400390625,
      0.9873950481414795,
      0.9983762502670288,
      0.9979470372200012,
      0.9992219805717468,
      0.9998647570610046,
      0.9998884797096252,
      0.9998921751976013,
      0.9998543858528137,
      0.99992436170578,
      0.9999315738677979,
      0.9999677538871765,
      0.9999399781227112,
      0.9999410510063171,
      0.9998738765716553,
      0.9998676180839539,
      0.9997448325157166,
      0.9997484087944031,
      0.999868631362915,
      0.9999328851699829,
      0.9999526143074036,
      0.9999589920043945,
      0.9999653100967407,
      0.9999433159828186,
      0.9999402165412903,
      0.9997038841247559,
      0.9989475011825562,
      0.9940724968910217,
      0.9741971492767334,
      0.9605709314346313,
      0.9362592697143555,
      0.8948602080345154,
      0.8170998096466064,
      0.8415780067443848,
      0.9125349521636963,
      0.9230638742446899,
      0.9427837133407593,
      0.98442143201828,
      0.996597945690155,
      0.9995527863502502,
      0.9998797178268433,
      0.9999524354934692,
      0.9999653697013855,
      0.9999634027481079,
      0.9999617338180542,
      0.9999438524246216,
      0.9999058246612549,
      0.9998644590377808,
      0.9997700452804565,
      0.9997206926345825,
      0.9996779561042786,
      0.9997111558914185,
      0.9999144673347473,
      0.9999228119850159,
      0.9999415278434753,
      0.9999125599861145,
      0.9996535181999207,
      0.9996092319488525,
      0.9968894720077515,
      0.9986363649368286,
      0.9997102618217468,
      0.9998546242713928,
      0.9999418258666992,
      0.9999253153800964,
      0.9999582171440125,
      0.9999396204948425,
      0.999923050403595,
      0.9999164938926697,
      0.9999362826347351,
      0.9999459385871887,
      0.9999334216117859,
      0.9999371767044067,
      0.9998903870582581,
      0.9999151229858398,
      0.9999571442604065,
      0.9999727010726929,
      0.9999659061431885,
      0.9999744296073914,
      0.9999514818191528,
      0.9999461770057678,
      0.9998700022697449,
      0.9995319247245789,
      0.9969396591186523,
      0.9726067781448364,
      0.9584171175956726,
      0.8976598978042603,
      0.8420019745826721,
      0.8997889757156372,
      0.9416631460189819,
      0.9860253930091858,
      0.9978147745132446,
      0.9995231628417969,
      0.9997349977493286,
      0.999887228012085,
      0.9998829960823059,
      0.9999266266822815,
      0.9998562335968018,
      0.9999461770057678,
      0.9999678134918213,
      0.9999606609344482,
      0.9999660849571228,
      0.9999587535858154,
      0.9999696612358093,
      0.9999072551727295
    ],
    [
      0.43314099311828613,
      0.4677000045776367,
      0.48706841468811035,
      0.48159050941467285,
      0.4753113389015198,
      0.5048227310180664,
      0.48985350131988525,
      0.47661373019218445,
      0.47376134991645813,
      0.48441025614738464,
      0.4514622390270233,
      0.42956727743148804,
      0.4322792887687683,
      0.3854864537715912,
      0.3667224645614624,
      0.3633516728878021,
      0.38085442781448364,
      0.37335819005966187,
      0.3648476004600525,
      0.3765341639518738,
      0.39165422320365906,
      0.40462809801101685,
      0.4202602505683899,
      0.43735918402671814,
      0.4735413193702698,
      0.5097281336784363,
      0.4914538562297821,
      0.506284236907959,
      0.5477941036224365,
      0.5406786799430847,
      0.4969329833984375,
      0.5042606592178345,
      0.5322684645652771,
      0.47936052083969116,
      0.4618525505065918,
      0.4284791350364685,
      0.4639210104942322,
      0.4526233673095703,
      0.42523637413978577,
      0.42430630326271057,
      0.4310566782951355,
      0.43933042883872986,
      0.4435117840766907,
      0.48874184489250183,
      0.5860646963119507,
      0.5588412284851074,
      0.5439701080322266,
      0.6047675609588623,
      0.6533344388008118,
      0.6073160171508789,
      0.613639235496521,
      0.6712532043457031,
      0.6726164817810059,
      0.6189765930175781,
      0.6249567270278931,
      0.7019050121307373,
      0.668788492679596,
      0.6078038215637207,
      0.6460928916931152,
      0.7007837891578674,
      0.6464252471923828,
      0.6096097230911255,
      0.6494753360748291,
      0.5914651155471802,
      0.9996740818023682,
      0.9998899698257446,
      0.9998833537101746,
      0.9999420642852783,
      0.9998985528945923,
      0.9997564554214478,
      0.9991030097007751,
      0.9965648055076599,
      0.9921019673347473,
      0.951784610748291,
      0.9224963784217834,
      0.9751647710800171,
      0.9625738263130188,
      0.9211001396179199,
      0.8727771639823914,
      0.916182279586792,
      0.9559222459793091,
      0.9933359026908875,
      0.9983313679695129,
      0.9997407793998718,
      0.9999156594276428,
      0.9999398589134216,
      0.9999409317970276,
      0.9998889565467834,
      0.9998522400856018,
      0.9997434616088867,
      0.9998072385787964,
      0.999850869178772,
      0.9998010993003845,
      0.9998313784599304,
      0.9999384880065918,
      0.9999290108680725,
      0.9999403953552246,
      0.999912679195404,
      0.999845564365387,
      0.9992732405662537,
      0.994696319103241,
      0.9633258581161499,
      0.8831073641777039,
      0.8266811966896057,
      0.8551763892173767,
      0.779021143913269,
      0.7967936992645264,
      0.8836702704429626,
      0.9010745286941528,
      0.9738637208938599,
      0.9929678440093994,
      0.99892258644104,
      0.9996365308761597,
      0.9997894763946533,
      0.9998677372932434,
      0.9997390508651733,
      0.99965500831604,
      0.9997422695159912,
      0.9998554587364197,
      0.9999142289161682,
      0.9997749924659729,
      0.9987583756446838,
      0.9907286763191223,
      0.9573794603347778,
      0.8815363645553589,
      0.8649182319641113,
      0.8782958388328552,
      0.799016535282135,
      0.8328104019165039,
      0.7581913471221924,
      0.7675747275352478,
      0.872992753982544,
      0.928171694278717,
      0.9734346866607666,
      0.9958190321922302,
      0.9989545941352844,
      0.9998783469200134,
      0.999906599521637,
      0.9998981356620789,
      0.9997496604919434,
      0.9997161626815796,
      0.9997193217277527,
      0.9996638894081116,
      0.9997947812080383,
      0.9996572732925415,
      0.9981514811515808,
      0.9917956590652466,
      0.9664018154144287,
      0.9625248312950134,
      0.9184794425964355,
      0.9485664367675781,
      0.9193346500396729,
      0.9462695717811584,
      0.9904530048370361,
      0.9889668226242065,
      0.9985601902008057,
      0.9981257915496826,
      0.999261736869812,
      0.9998804926872253,
      0.9999037384986877,
      0.9999035000801086,
      0.9998706579208374,
      0.999933123588562,
      0.9999389052391052,
      0.9999698996543884,
      0.9999431371688843,
      0.9999442100524902,
      0.9998790621757507,
      0.9998748302459717,
      0.9997624754905701,
      0.9997634291648865,
      0.9998763799667358,
      0.9999369382858276,
      0.9999553561210632,
      0.9999628067016602,
      0.9999690651893616,
      0.9999518394470215,
      0.9999483823776245,
      0.9997482895851135,
      0.9990379810333252,
      0.9945316314697266,
      0.9754310250282288,
      0.9624145030975342,
      0.9379023313522339,
      0.8975422382354736,
      0.8200356364250183,
      0.8454204797744751,
      0.9115362167358398,
      0.9234800338745117,
      0.946110725402832,
      0.9858777523040771,
      0.9971557855606079,
      0.9996212124824524,
      0.9998987317085266,
      0.9999581575393677,
      0.9999680519104004,
      0.9999662637710571,
      0.9999647736549377,
      0.9999464154243469,
      0.9999090433120728,
      0.9998675584793091,
      0.9997771382331848,
      0.9997342824935913,
      0.9996961951255798,
      0.9997279047966003,
      0.9999213218688965,
      0.9999266862869263,
      0.9999479055404663,
      0.9999238848686218,
      0.9997351765632629,
      0.9997085928916931,
      0.9976887702941895,
      0.9990317225456238,
      0.9997685551643372,
      0.9998835921287537,
      0.9999489188194275,
      0.9999342560768127,
      0.9999614357948303,
      0.9999422430992126,
      0.9999260306358337,
      0.9999196529388428,
      0.9999380707740784,
      0.9999474883079529,
      0.999935507774353,
      0.9999382495880127,
      0.9998933672904968,
      0.9999167919158936,
      0.9999584555625916,
      0.999974250793457,
      0.9999685287475586,
      0.9999765753746033,
      0.9999566674232483,
      0.9999524354934692,
      0.9998884797096252,
      0.9995967149734497,
      0.9973678588867188,
      0.9759770631790161,
      0.9605463147163391,
      0.9046356678009033,
      0.8480449318885803,
      0.9075618982315063,
      0.94599848985672,
      0.9877545833587646,
      0.9982836842536926,
      0.9996007680892944,
      0.9997762441635132,
      0.9999025464057922,
      0.9999016523361206,
      0.9999337792396545,
      0.9998751282691956,
      0.9999534487724304,
      0.9999714493751526,
      0.9999643564224243,
      0.9999676942825317,
      0.9999608993530273,
      0.9999706149101257,
      0.999910295009613
    ],
    [
      0.4683006703853607,
      0.5055136680603027,
      0.5352034568786621,
      0.5195356607437134,
      0.5144025683403015,
      0.5462566614151001,
      0.5249987840652466,
      0.5028767585754395,
      0.4994388222694397,
      0.517343282699585,
      0.473645955324173,
      0.4497329294681549,
      0.4608607888221741,
      0.4169544577598572,
      0.3924865126609802,
      0.3902560770511627,
      0.40854761004447937,
      0.39780744910240173,
      0.37510693073272705,
      0.3938800096511841,
      0.4129768908023834,
      0.42011338472366333,
      0.4354017674922943,
      0.4612656235694885,
      0.5028648376464844,
      0.5283440351486206,
      0.5116686820983887,
      0.5395722985267639,
      0.583733320236206,
      0.5793783664703369,
      0.5331476926803589,
      0.5523701906204224,
      0.5837889313697815,
      0.530999481678009,
      0.5198057293891907,
      0.5147905349731445,
      0.5319731831550598,
      0.49479204416275024,
      0.47664910554885864,
      0.49760743975639343,
      0.4866570830345154,
      0.4850841760635376,
      0.5065305233001709,
      0.5569157600402832,
      0.6299114227294922,
      0.6027704477310181,
      0.5838805437088013,
      0.6354355812072754,
      0.680183470249176,
      0.6327413320541382,
      0.6309800148010254,
      0.6882428526878357,
      0.6903193593025208,
      0.6347922682762146,
      0.6381645798683167,
      0.7152182459831238,
      0.6930161714553833,
      0.6233291625976562,
      0.6568673253059387,
      0.7137734889984131,
      0.664948582649231,
      0.6209964752197266,
      0.6553369760513306,
      0.5945037603378296,
      0.9996939897537231,
      0.9998977780342102,
      0.999891996383667,
      0.9999463558197021,
      0.9999043345451355,
      0.9997708201408386,
      0.9991494417190552,
      0.9968346357345581,
      0.9928972125053406,
      0.9529671669006348,
      0.9249628782272339,
      0.9769706726074219,
      0.965215802192688,
      0.9251073598861694,
      0.876686692237854,
      0.9189907312393188,
      0.9567207098007202,
      0.9940026998519897,
      0.9984351992607117,
      0.9997537732124329,
      0.9999181032180786,
      0.9999420046806335,
      0.9999434947967529,
      0.9998957514762878,
      0.9998587965965271,
      0.9997501969337463,
      0.9998109340667725,
      0.9998539686203003,
      0.9998084902763367,
      0.9998385906219482,
      0.9999416470527649,
      0.9999324083328247,
      0.9999438524246216,
      0.9999181628227234,
      0.9998582005500793,
      0.9993480443954468,
      0.9952957034111023,
      0.9646655917167664,
      0.8885881900787354,
      0.8311245441436768,
      0.860045313835144,
      0.7862057089805603,
      0.8039520978927612,
      0.8874821662902832,
      0.9063299298286438,
      0.9761778712272644,
      0.9938419461250305,
      0.9990236163139343,
      0.9996688365936279,
      0.9998061060905457,
      0.9998762011528015,
      0.9997543692588806,
      0.9996688961982727,
      0.9997528195381165,
      0.9998648166656494,
      0.9999198913574219,
      0.9997926950454712,
      0.9988554120063782,
      0.9916965365409851,
      0.95855313539505,
      0.8843713998794556,
      0.8685407638549805,
      0.8820279836654663,
      0.8040575981140137,
      0.8362610936164856,
      0.7617194652557373,
      0.7696859836578369,
      0.8722584843635559,
      0.9306938052177429,
      0.9755218029022217,
      0.9962353706359863,
      0.9991368651390076,
      0.9998921751976013,
      0.9999162554740906,
      0.9999065399169922,
      0.9997624754905701,
      0.9997391700744629,
      0.9997420310974121,
      0.9997004270553589,
      0.9998134970664978,
      0.9997090101242065,
      0.9985138177871704,
      0.9926782250404358,
      0.9683756232261658,
      0.964364767074585,
      0.9224687814712524,
      0.9513275027275085,
      0.9238412380218506,
      0.950230598449707,
      0.9911611676216125,
      0.9903072118759155,
      0.9986977577209473,
      0.9983018636703491,
      0.9993185997009277,
      0.9998891949653625,
      0.9999123215675354,
      0.9999105334281921,
      0.9998797178268433,
      0.9999387264251709,
      0.9999431371688843,
      0.9999711513519287,
      0.9999447464942932,
      0.9999456405639648,
      0.9998812079429626,
      0.9998788833618164,
      0.999772846698761,
      0.9997705221176147,
      0.9998801350593567,
      0.9999387264251709,
      0.9999563097953796,
      0.9999643564224243,
      0.9999709725379944,
      0.9999572038650513,
      0.9999538660049438,
      0.9997804164886475,
      0.9991453886032104,
      0.9950377345085144,
      0.9776806235313416,
      0.9651160836219788,
      0.9410474300384521,
      0.9041073322296143,
      0.8287050127983093,
      0.8543100357055664,
      0.916878879070282,
      0.9290643930435181,
      0.9511189460754395,
      0.9888961911201477,
      0.9978336095809937,
      0.9996969103813171,
      0.9999108910560608,
      0.999961793422699,
      0.9999693632125854,
      0.9999681115150452,
      0.9999666810035706,
      0.9999479651451111,
      0.9999114871025085,
      0.9998688101768494,
      0.9997808933258057,
      0.9997401237487793,
      0.9997033476829529,
      0.9997346997261047,
      0.9999247789382935,
      0.9999281167984009,
      0.9999512434005737,
      0.9999309778213501,
      0.9997860193252563,
      0.9997771382331848,
      0.9985234141349792,
      0.9993377327919006,
      0.9998133778572083,
      0.9999018311500549,
      0.9999545216560364,
      0.9999385476112366,
      0.9999628663063049,
      0.9999436140060425,
      0.9999275207519531,
      0.9999212622642517,
      0.9999392628669739,
      0.9999486207962036,
      0.999937117099762,
      0.9999392032623291,
      0.9998948574066162,
      0.9999181628227234,
      0.9999594688415527,
      0.9999755024909973,
      0.9999704360961914,
      0.9999781250953674,
      0.9999592304229736,
      0.9999558329582214,
      0.9998981356620789,
      0.9996414184570312,
      0.9976999163627625,
      0.9784989356994629,
      0.9642294049263,
      0.9120217561721802,
      0.8557505011558533,
      0.9131228923797607,
      0.9508538246154785,
      0.9890366792678833,
      0.998555600643158,
      0.9996447563171387,
      0.999797523021698,
      0.9999075531959534,
      0.9999025464057922,
      0.9999377727508545,
      0.9998828768730164,
      0.9999571442604065,
      0.999973714351654,
      0.9999669790267944,
      0.9999690651893616,
      0.9999625086784363,
      0.9999714493751526,
      0.999912440776825
    ],
    [
      0.48251378536224365,
      0.5194031000137329,
      0.5473763942718506,
      0.5274806022644043,
      0.5204207897186279,
      0.5530635118484497,
      0.5327855944633484,
      0.5060853958129883,
      0.5042591094970703,
      0.5215120315551758,
      0.47856032848358154,
      0.44956445693969727,
      0.4639925956726074,
      0.4297511577606201,
      0.40233850479125977,
      0.40091264247894287,
      0.4205067455768585,
      0.4127349853515625,
      0.38942041993141174,
      0.40190428495407104,
      0.4145646095275879,
      0.42315950989723206,
      0.4421998858451843,
      0.4723871350288391,
      0.5085049867630005,
      0.5318063497543335,
      0.5165160894393921,
      0.5430383682250977,
      0.5846421718597412,
      0.5808045268058777,
      0.5377918481826782,
      0.5547544956207275,
      0.5831538438796997,
      0.5330953598022461,
      0.5246517062187195,
      0.5209892392158508,
      0.5396707653999329,
      0.5000742673873901,
      0.47886449098587036,
      0.5016527771949768,
      0.48810067772865295,
      0.4874734580516815,
      0.5102531909942627,
      0.5599087476730347,
      0.6313255429267883,
      0.600827693939209,
      0.5869677662849426,
      0.6423285603523254,
      0.6821517944335938,
      0.6326209306716919,
      0.6369516849517822,
      0.6910632252693176,
      0.6875726580619812,
      0.6359992027282715,
      0.6463696956634521,
      0.7194705009460449,
      0.684136688709259,
      0.6265406012535095,
      0.6655763387680054,
      0.7146207094192505,
      0.6645357608795166,
      0.6228595972061157,
      0.6569209694862366,
      0.5863957405090332,
      0.9997029304504395,
      0.9999020099639893,
      0.9998966455459595,
      0.9999489784240723,
      0.9999083876609802,
      0.9997782111167908,
      0.9991607666015625,
      0.9968207478523254,
      0.992981493473053,
      0.9525648355484009,
      0.9251617193222046,
      0.9768017530441284,
      0.9651657938957214,
      0.9235882759094238,
      0.8749381303787231,
      0.919160008430481,
      0.9576895236968994,
      0.9939621686935425,
      0.9984556436538696,
      0.9997585415840149,
      0.9999209046363831,
      0.999944269657135,
      0.9999454021453857,
      0.9998999238014221,
      0.9998632073402405,
      0.9997551441192627,
      0.9998129606246948,
      0.9998553395271301,
      0.9998117089271545,
      0.9998407363891602,
      0.9999427199363708,
      0.9999332427978516,
      0.9999452233314514,
      0.9999218583106995,
      0.9998688697814941,
      0.9994019269943237,
      0.9956555366516113,
      0.9655939340591431,
      0.8903629779815674,
      0.8322356343269348,
      0.8610033988952637,
      0.7867305874824524,
      0.8051149845123291,
      0.8902133703231812,
      0.9079940319061279,
      0.9774201512336731,
      0.9942536354064941,
      0.9990901947021484,
      0.9996885657310486,
      0.9998137354850769,
      0.9998797178268433,
      0.9997617602348328,
      0.9996761083602905,
      0.9997586607933044,
      0.999870240688324,
      0.9999229311943054,
      0.9997986555099487,
      0.9988857507705688,
      0.9919391870498657,
      0.9586965441703796,
      0.8842988014221191,
      0.8682190775871277,
      0.8817692995071411,
      0.8044302463531494,
      0.8355901837348938,
      0.7627673149108887,
      0.7708714604377747,
      0.8752981424331665,
      0.9311798810958862,
      0.9765344858169556,
      0.996494472026825,
      0.9992513656616211,
      0.9999017119407654,
      0.9999226927757263,
      0.9999111294746399,
      0.9997705817222595,
      0.9997542500495911,
      0.9997591972351074,
      0.9997260570526123,
      0.9998310804367065,
      0.9997393488883972,
      0.9987384080886841,
      0.9931141138076782,
      0.96892249584198,
      0.9648693799972534,
      0.9222583174705505,
      0.9525310397148132,
      0.9241652488708496,
      0.9515162706375122,
      0.991362988948822,
      0.9905668497085571,
      0.9987395405769348,
      0.9983714818954468,
      0.9993366599082947,
      0.9998948574066162,
      0.9999155402183533,
      0.9999139308929443,
      0.999883234500885,
      0.9999412298202515,
      0.9999447464942932,
      0.9999716281890869,
      0.9999455213546753,
      0.9999464750289917,
      0.9998826384544373,
      0.9998810291290283,
      0.9997775554656982,
      0.9997745752334595,
      0.9998822212219238,
      0.9999397993087769,
      0.9999569654464722,
      0.9999653100967407,
      0.9999719858169556,
      0.9999596476554871,
      0.9999563694000244,
      0.9997938871383667,
      0.9991879463195801,
      0.9951795935630798,
      0.9779298305511475,
      0.965682864189148,
      0.9421576261520386,
      0.9053833484649658,
      0.8315562009811401,
      0.8576236963272095,
      0.9197797775268555,
      0.9319623708724976,
      0.9537733197212219,
      0.9909265637397766,
      0.9982322454452515,
      0.9997390508651733,
      0.9999173879623413,
      0.9999633431434631,
      0.9999699592590332,
      0.9999688863754272,
      0.999967634677887,
      0.9999489188194275,
      0.9999123215675354,
      0.9998697638511658,
      0.9997833371162415,
      0.9997437000274658,
      0.9997086524963379,
      0.9997400045394897,
      0.9999278783798218,
      0.9999297857284546,
      0.9999529123306274,
      0.9999341368675232,
      0.9998094439506531,
      0.9998100399971008,
      0.9988945722579956,
      0.9994729161262512,
      0.9998349547386169,
      0.9999105334281921,
      0.9999582171440125,
      0.9999403953552246,
      0.9999634027481079,
      0.9999441504478455,
      0.9999282360076904,
      0.9999221563339233,
      0.9999397397041321,
      0.9999489784240723,
      0.9999375939369202,
      0.9999394416809082,
      0.9998961091041565,
      0.9999186396598816,
      0.9999599456787109,
      0.9999760985374451,
      0.9999712705612183,
      0.9999786019325256,
      0.9999606013298035,
      0.9999576210975647,
      0.999904990196228,
      0.999671995639801,
      0.9979242086410522,
      0.9797702431678772,
      0.9662660956382751,
      0.9150463938713074,
      0.8594849705696106,
      0.915306031703949,
      0.9520862102508545,
      0.9895574450492859,
      0.9986597895622253,
      0.9996728897094727,
      0.9998098015785217,
      0.9999133944511414,
      0.9999083280563354,
      0.9999403357505798,
      0.9998892545700073,
      0.9999593496322632,
      0.9999746680259705,
      0.9999681115150452,
      0.9999696016311646,
      0.999963104724884,
      0.999971866607666,
      0.9999135136604309
    ],
    [
      0.5071138739585876,
      0.548227846622467,
      0.5731669664382935,
      0.5567736029624939,
      0.5616792440414429,
      0.5936827659606934,
      0.5671529769897461,
      0.5371342301368713,
      0.5390464067459106,
      0.5562732219696045,
      0.500373363494873,
      0.48306405544281006,
      0.4877581000328064,
      0.46701496839523315,
      0.42665114998817444,
      0.42196375131607056,
      0.4454439580440521,
      0.4375695586204529,
      0.41552427411079407,
      0.4261077344417572,
      0.4504530429840088,
      0.4585510492324829,
      0.47122329473495483,
      0.4911075532436371,
      0.545470118522644,
      0.5620299577713013,
      0.5427142977714539,
      0.5737307667732239,
      0.6196960806846619,
      0.618567705154419,
      0.5707749128341675,
      0.5979661345481873,
      0.632273256778717,
      0.5773895978927612,
      0.5615222454071045,
      0.5939368009567261,
      0.5956820249557495,
      0.5388444066047668,
      0.5179928541183472,
      0.5357887148857117,
      0.5257181525230408,
      0.52386474609375,
      0.5603450536727905,
      0.5972588658332825,
      0.6595470905303955,
      0.6313701868057251,
      0.6162613034248352,
      0.6600757837295532,
      0.6987863183021545,
      0.6506238579750061,
      0.6494413614273071,
      0.7028464674949646,
      0.7025642991065979,
      0.6476684808731079,
      0.6597073078155518,
      0.7333421111106873,
      0.7008830308914185,
      0.6417359113693237,
      0.6828179955482483,
      0.7306468486785889,
      0.6833163499832153,
      0.6376967430114746,
      0.6717313528060913,
      0.5971069931983948,
      0.9997252225875854,
      0.9999131560325623,
      0.9999108910560608,
      0.9999576807022095,
      0.9999252557754517,
      0.9998273253440857,
      0.9992952942848206,
      0.9973115921020508,
      0.9939385056495667,
      0.9553377628326416,
      0.9304524660110474,
      0.9796736240386963,
      0.9690982699394226,
      0.9287071824073792,
      0.8793116807937622,
      0.9238696694374084,
      0.9590895175933838,
      0.9948047995567322,
      0.9986805319786072,
      0.9997965693473816,
      0.9999332427978516,
      0.9999477863311768,
      0.9999498128890991,
      0.9999107122421265,
      0.9998729825019836,
      0.9997643232345581,
      0.9998176097869873,
      0.9998594522476196,
      0.9998205900192261,
      0.9998494386672974,
      0.9999469518661499,
      0.9999369382858276,
      0.9999493956565857,
      0.9999293088912964,
      0.9998910427093506,
      0.9995045065879822,
      0.9964698553085327,
      0.9693657159805298,
      0.8980402946472168,
      0.8384740352630615,
      0.8681042194366455,
      0.796276330947876,
      0.815648078918457,
      0.8973984122276306,
      0.9168781042098999,
      0.9816956520080566,
      0.9953579902648926,
      0.9992280602455139,
      0.9997221231460571,
      0.9998309016227722,
      0.9998897314071655,
      0.9997818470001221,
      0.9996952414512634,
      0.9997729063034058,
      0.9998838901519775,
      0.9999335408210754,
      0.9998279809951782,
      0.9990218281745911,
      0.9931201934814453,
      0.9609809517860413,
      0.8888296484947205,
      0.8764172196388245,
      0.8867967128753662,
      0.8107118010520935,
      0.8422518968582153,
      0.7671800851821899,
      0.7771841883659363,
      0.8835508823394775,
      0.9365897178649902,
      0.9805455803871155,
      0.997269332408905,
      0.9994932413101196,
      0.9999227523803711,
      0.9999361634254456,
      0.9999217987060547,
      0.9997861385345459,
      0.9997825026512146,
      0.9997894763946533,
      0.9997770190238953,
      0.9998589754104614,
      0.9998052716255188,
      0.9992507696151733,
      0.9950774908065796,
      0.974556028842926,
      0.9689995050430298,
      0.9296738505363464,
      0.9563686847686768,
      0.9323319792747498,
      0.957327127456665,
      0.9930513501167297,
      0.9912309646606445,
      0.99895179271698,
      0.9986354112625122,
      0.9994140863418579,
      0.9999100565910339,
      0.9999287128448486,
      0.9999231100082397,
      0.9998952150344849,
      0.9999470114707947,
      0.9999489188194275,
      0.9999728202819824,
      0.9999467730522156,
      0.9999476075172424,
      0.9998836517333984,
      0.9998819828033447,
      0.9997831583023071,
      0.9997791051864624,
      0.9998844265937805,
      0.999940812587738,
      0.9999576210975647,
      0.9999667406082153,
      0.9999737739562988,
      0.9999648332595825,
      0.9999626278877258,
      0.9998334050178528,
      0.9993621110916138,
      0.9960096478462219,
      0.9807513356208801,
      0.9695172309875488,
      0.9469115734100342,
      0.9108942747116089,
      0.8387691974639893,
      0.8652546405792236,
      0.9247255921363831,
      0.9361611604690552,
      0.9583640098571777,
      0.9926097989082336,
      0.9986739158630371,
      0.9997946619987488,
      0.9999273419380188,
      0.9999664425849915,
      0.9999714493751526,
      0.9999707341194153,
      0.9999691843986511,
      0.9999504685401917,
      0.9999145269393921,
      0.9998707175254822,
      0.9997863173484802,
      0.999750018119812,
      0.9997164011001587,
      0.999747633934021,
      0.9999314546585083,
      0.9999314546585083,
      0.9999565482139587,
      0.9999402165412903,
      0.9998477101325989,
      0.9998540282249451,
      0.9992431402206421,
      0.9996284246444702,
      0.9998701810836792,
      0.9999266862869263,
      0.9999619722366333,
      0.9999432563781738,
      0.9999645948410034,
      0.9999450445175171,
      0.9999291300773621,
      0.9999236464500427,
      0.9999406933784485,
      0.9999502301216125,
      0.9999392032623291,
      0.9999401569366455,
      0.9998975396156311,
      0.9999200105667114,
      0.9999611377716064,
      0.9999776482582092,
      0.9999731183052063,
      0.9999799132347107,
      0.9999635219573975,
      0.9999614953994751,
      0.9999168515205383,
      0.999720573425293,
      0.998293936252594,
      0.9825419187545776,
      0.9693987369537354,
      0.9220900535583496,
      0.8701088428497314,
      0.9211045503616333,
      0.957725465297699,
      0.9916788339614868,
      0.9990140795707703,
      0.9997417330741882,
      0.9998448491096497,
      0.9999238848686218,
      0.9999179244041443,
      0.9999472498893738,
      0.999901294708252,
      0.9999632835388184,
      0.9999768137931824,
      0.9999704957008362,
      0.9999710321426392,
      0.9999648928642273,
      0.9999726414680481,
      0.9999153017997742
    ],
    [
      0.5216653943061829,
      0.567192792892456,
      0.5883651375770569,
      0.5743200182914734,
      0.5809170603752136,
      0.6126214265823364,
      0.585447371006012,
      0.5502252578735352,
      0.5590583086013794,
      0.5789165496826172,
      0.5176184177398682,
      0.5020158290863037,
      0.5104531049728394,
      0.4914376139640808,
      0.4503795802593231,
      0.44569259881973267,
      0.4724252223968506,
      0.4573509097099304,
      0.43651145696640015,
      0.4425542950630188,
      0.4725477397441864,
      0.47090718150138855,
      0.4828977584838867,
      0.503420352935791,
      0.5562421083450317,
      0.5719045400619507,
      0.552962601184845,
      0.5860065817832947,
      0.6328322887420654,
      0.6261343955993652,
      0.582808792591095,
      0.613914966583252,
      0.6433965563774109,
      0.5856821537017822,
      0.5720393061637878,
      0.6194003224372864,
      0.6071103811264038,
      0.5539379715919495,
      0.5206942558288574,
      0.5452132821083069,
      0.5423139333724976,
      0.5392266511917114,
      0.5835778117179871,
      0.6078425645828247,
      0.6695003509521484,
      0.6433547139167786,
      0.6283996105194092,
      0.6681767702102661,
      0.7068697810173035,
      0.6585485935211182,
      0.6563012599945068,
      0.7090542316436768,
      0.709717869758606,
      0.6550484895706177,
      0.6668676137924194,
      0.7391773462295532,
      0.7087069749832153,
      0.6529019474983215,
      0.6940647959709167,
      0.7416414022445679,
      0.6959643363952637,
      0.6526044607162476,
      0.6873600482940674,
      0.6138038635253906,
      0.9997350573539734,
      0.9999180436134338,
      0.9999176263809204,
      0.9999613761901855,
      0.9999315738677979,
      0.9998436570167542,
      0.9993413090705872,
      0.997492253780365,
      0.9943885207176208,
      0.956722617149353,
      0.9319978952407837,
      0.9810180068016052,
      0.9711148738861084,
      0.9302783012390137,
      0.8807331323623657,
      0.9251419305801392,
      0.9599016904830933,
      0.9951153993606567,
      0.9987537264823914,
      0.999808669090271,
      0.9999393224716187,
      0.9999516010284424,
      0.9999516010284424,
      0.9999153017997742,
      0.9998772740364075,
      0.9997687935829163,
      0.9998195767402649,
      0.9998611211776733,
      0.9998247623443604,
      0.9998527765274048,
      0.9999486207962036,
      0.9999383687973022,
      0.9999511241912842,
      0.9999329447746277,
      0.999902069568634,
      0.9995601773262024,
      0.9968804121017456,
      0.9727808237075806,
      0.9038913249969482,
      0.8429903388023376,
      0.8719314932823181,
      0.8013336658477783,
      0.8216977119445801,
      0.9018596410751343,
      0.9219385385513306,
      0.9839814305305481,
      0.9958572387695312,
      0.9992980360984802,
      0.9997439384460449,
      0.9998325705528259,
      0.9998944997787476,
      0.9997895359992981,
      0.9997031092643738,
      0.9997792840003967,
      0.9998894929885864,
      0.9999370574951172,
      0.9998390078544617,
      0.9990727305412292,
      0.9934340715408325,
      0.9616806507110596,
      0.8923003673553467,
      0.8796200156211853,
      0.889178991317749,
      0.8138190507888794,
      0.8450294733047485,
      0.7693086266517639,
      0.7805875539779663,
      0.886655330657959,
      0.9392977952957153,
      0.9822540283203125,
      0.9976290464401245,
      0.9995959401130676,
      0.9999324679374695,
      0.9999421238899231,
      0.9999263286590576,
      0.9997925162315369,
      0.9997957944869995,
      0.9998034238815308,
      0.9998021125793457,
      0.9998754262924194,
      0.9998356103897095,
      0.9994553327560425,
      0.9960435628890991,
      0.9772399067878723,
      0.9708559513092041,
      0.9323194026947021,
      0.9580388069152832,
      0.9347670078277588,
      0.9592993259429932,
      0.9937295317649841,
      0.9925469756126404,
      0.9990673661231995,
      0.9987627863883972,
      0.9994454383850098,
      0.9999152421951294,
      0.9999327063560486,
      0.9999257922172546,
      0.9998992085456848,
      0.9999495148658752,
      0.9999507665634155,
      0.9999734163284302,
      0.9999474883079529,
      0.999948263168335,
      0.9998844265937805,
      0.9998831748962402,
      0.9997860789299011,
      0.9997818470001221,
      0.9998860955238342,
      0.9999414086341858,
      0.9999581575393677,
      0.9999672174453735,
      0.9999744296073914,
      0.9999667406082153,
      0.9999649524688721,
      0.9998466968536377,
      0.9994260668754578,
      0.9964467883110046,
      0.9819600582122803,
      0.9711979031562805,
      0.9484350681304932,
      0.9129828214645386,
      0.8402038216590881,
      0.8698212504386902,
      0.9279998540878296,
      0.9384312033653259,
      0.9605713486671448,
      0.9935622215270996,
      0.998896598815918,
      0.999819815158844,
      0.999932587146759,
      0.9999681115150452,
      0.9999722838401794,
      0.9999716281890869,
      0.9999701380729675,
      0.999951183795929,
      0.9999150037765503,
      0.9998713731765747,
      0.9997875690460205,
      0.999752402305603,
      0.9997192025184631,
      0.9997508525848389,
      0.9999332427978516,
      0.9999322891235352,
      0.9999580979347229,
      0.9999428987503052,
      0.9998634457588196,
      0.9998714923858643,
      0.9993802905082703,
      0.9996820688247681,
      0.9998819828033447,
      0.9999309182167053,
      0.9999633431434631,
      0.9999441504478455,
      0.9999650120735168,
      0.9999454021453857,
      0.9999295473098755,
      0.9999242424964905,
      0.9999410510063171,
      0.999950647354126,
      0.9999397397041321,
      0.9999406337738037,
      0.9998993277549744,
      0.9999210238456726,
      0.9999617338180542,
      0.9999768137931824,
      0.9999738335609436,
      0.9999806880950928,
      0.9999648332595825,
      0.9999629855155945,
      0.9999215602874756,
      0.9997434020042419,
      0.998472273349762,
      0.9839465618133545,
      0.9722167253494263,
      0.9262222051620483,
      0.8756325244903564,
      0.9241107702255249,
      0.9601379632949829,
      0.9925186038017273,
      0.9991270303726196,
      0.9997658133506775,
      0.9998577237129211,
      0.9999271631240845,
      0.9999203681945801,
      0.9999481439590454,
      0.9999061226844788,
      0.9999658465385437,
      0.9999777674674988,
      0.9999716877937317,
      0.9999714493751526,
      0.9999657273292542,
      0.9999731779098511,
      0.9999169111251831
    ],
    [
      0.5975186824798584,
      0.6415951251983643,
      0.6579846143722534,
      0.6584405899047852,
      0.6681892275810242,
      0.6973022222518921,
      0.6799963712692261,
      0.6500867605209351,
      0.6792294383049011,
      0.6914502382278442,
      0.6391083598136902,
      0.622532844543457,
      0.6713360548019409,
      0.6556188464164734,
      0.5944356322288513,
      0.5979908108711243,
      0.6118118762969971,
      0.5456553101539612,
      0.5443875789642334,
      0.5658177733421326,
      0.5918451547622681,
      0.6204420924186707,
      0.6290526986122131,
      0.6124554872512817,
      0.6676591634750366,
      0.6925296783447266,
      0.6487099528312683,
      0.6669448018074036,
      0.7149210572242737,
      0.7124351263046265,
      0.6561620235443115,
      0.6812263131141663,
      0.7174462676048279,
      0.6729550361633301,
      0.6291911602020264,
      0.6764654517173767,
      0.663306713104248,
      0.5960535407066345,
      0.5419851541519165,
      0.5693387985229492,
      0.5826456546783447,
      0.5863344073295593,
      0.6281062960624695,
      0.6437806487083435,
      0.6933188438415527,
      0.6780407428741455,
      0.656308114528656,
      0.6943427324295044,
      0.7295865416526794,
      0.6900368928909302,
      0.685807466506958,
      0.7297623157501221,
      0.7337601780891418,
      0.6845518350601196,
      0.6934918165206909,
      0.7596706748008728,
      0.7260434627532959,
      0.6798991560935974,
      0.7174496650695801,
      0.7558326721191406,
      0.7111642360687256,
      0.6857244968414307,
      0.7225614786148071,
      0.6813974380493164,
      0.9997561573982239,
      0.9999280571937561,
      0.9999322295188904,
      0.9999712705612183,
      0.999952495098114,
      0.999910295009613,
      0.9996067881584167,
      0.9985277056694031,
      0.9965037107467651,
      0.9615721106529236,
      0.9401705265045166,
      0.9854861497879028,
      0.977181077003479,
      0.9378805160522461,
      0.8906208276748657,
      0.9310483336448669,
      0.965768039226532,
      0.9966678023338318,
      0.9991405606269836,
      0.9998698234558105,
      0.9999566674232483,
      0.999958872795105,
      0.999957263469696,
      0.999925971031189,
      0.9998856782913208,
      0.9997739791870117,
      0.9998212456703186,
      0.9998651742935181,
      0.9998313188552856,
      0.9998577237129211,
      0.9999513030052185,
      0.9999400973320007,
      0.9999536871910095,
      0.9999414086341858,
      0.9999257922172546,
      0.9997085928916931,
      0.9978517293930054,
      0.9800288677215576,
      0.9198273420333862,
      0.8650428652763367,
      0.8887618780136108,
      0.8213778734207153,
      0.8383215069770813,
      0.9115781784057617,
      0.9329900145530701,
      0.9888918399810791,
      0.9969182014465332,
      0.9994696378707886,
      0.9998008608818054,
      0.999854564666748,
      0.9999043345451355,
      0.9998090863227844,
      0.9997220039367676,
      0.9997947812080383,
      0.9999054074287415,
      0.9999491572380066,
      0.9998790621757507,
      0.9992988109588623,
      0.9944665431976318,
      0.9656460285186768,
      0.9015991687774658,
      0.8936071395874023,
      0.8996406197547913,
      0.8291943669319153,
      0.8627014756202698,
      0.7821165919303894,
      0.7981319427490234,
      0.9078479409217834,
      0.9517443180084229,
      0.9876999258995056,
      0.9984482526779175,
      0.9997561573982239,
      0.9999484419822693,
      0.999952495098114,
      0.9999332427978516,
      0.999798059463501,
      0.9998090863227844,
      0.9998192191123962,
      0.9998408555984497,
      0.9998984932899475,
      0.9998791813850403,
      0.9996853470802307,
      0.9980477690696716,
      0.9855771064758301,
      0.9829267859458923,
      0.9478648900985718,
      0.9700407385826111,
      0.9464854598045349,
      0.9746431112289429,
      0.9970874786376953,
      0.9960351586341858,
      0.9994444847106934,
      0.9992543458938599,
      0.999588131904602,
      0.9999340772628784,
      0.999950647354126,
      0.9999386072158813,
      0.9999113082885742,
      0.9999560713768005,
      0.9999549984931946,
      0.9999744892120361,
      0.9999487996101379,
      0.9999487400054932,
      0.9998831748962402,
      0.9998807311058044,
      0.9997875094413757,
      0.9997816681861877,
      0.9998863339424133,
      0.999941885471344,
      0.999958336353302,
      0.9999682903289795,
      0.9999759197235107,
      0.9999717473983765,
      0.9999725818634033,
      0.9998940825462341,
      0.9996898174285889,
      0.9982014894485474,
      0.9882721900939941,
      0.9814639091491699,
      0.9569324254989624,
      0.9261621236801147,
      0.8615599870681763,
      0.8896836638450623,
      0.9440219402313232,
      0.949752926826477,
      0.9725671410560608,
      0.9965371489524841,
      0.9995180368423462,
      0.9998980760574341,
      0.9999484419822693,
      0.9999721646308899,
      0.9999743700027466,
      0.9999740123748779,
      0.9999719262123108,
      0.9999521374702454,
      0.999915599822998,
      0.9998692870140076,
      0.9997857809066772,
      0.9997539520263672,
      0.9997219443321228,
      0.9997566938400269,
      0.9999369382858276,
      0.9999341368675232,
      0.9999621510505676,
      0.9999493956565857,
      0.9999043941497803,
      0.9999194145202637,
      0.9997100234031677,
      0.9998269081115723,
      0.999921441078186,
      0.9999446868896484,
      0.9999679327011108,
      0.9999465346336365,
      0.9999657273292542,
      0.9999454617500305,
      0.9999294877052307,
      0.9999248385429382,
      0.9999415278434753,
      0.9999514222145081,
      0.999940812587738,
      0.9999407529830933,
      0.9999001622200012,
      0.9999215006828308,
      0.9999626278877258,
      0.9999780654907227,
      0.9999752044677734,
      0.9999821186065674,
      0.9999677538871765,
      0.9999682903289795,
      0.9999384880065918,
      0.999842643737793,
      0.9991568922996521,
      0.9905102849006653,
      0.983809769153595,
      0.9429373741149902,
      0.8975016474723816,
      0.9375933408737183,
      0.9749146103858948,
      0.9962607622146606,
      0.9995685815811157,
      0.9998543858528137,
      0.9999082088470459,
      0.9999366998672485,
      0.9999269247055054,
      0.9999523758888245,
      0.9999134540557861,
      0.9999680519104004,
      0.9999794960021973,
      0.9999743103981018,
      0.9999729990959167,
      0.9999675750732422,
      0.9999741315841675,
      0.9999189972877502
    ],
    [
      0.6532846689224243,
      0.6983333826065063,
      0.7077025175094604,
      0.7079148292541504,
      0.7198745012283325,
      0.7437421083450317,
      0.7334108352661133,
      0.7050400972366333,
      0.7374703288078308,
      0.7401006817817688,
      0.711077868938446,
      0.6882296204566956,
      0.7328094840049744,
      0.7167748212814331,
      0.6638650298118591,
      0.6620602607727051,
      0.6841942071914673,
      0.6156336069107056,
      0.5938616991043091,
      0.6148725748062134,
      0.6449655890464783,
      0.6962395906448364,
      0.7072374820709229,
      0.6866227388381958,
      0.7126675844192505,
      0.7512832880020142,
      0.717949390411377,
      0.7101368308067322,
      0.7573160529136658,
      0.7612731456756592,
      0.7107491493225098,
      0.7172671556472778,
      0.7583826780319214,
      0.7216185331344604,
      0.6728659272193909,
      0.7098375558853149,
      0.70489501953125,
      0.6484370231628418,
      0.5696597099304199,
      0.6064420938491821,
      0.6323928833007812,
      0.6294609308242798,
      0.6539406776428223,
      0.6687600612640381,
      0.7167987823486328,
      0.702811598777771,
      0.6793017387390137,
      0.7129900455474854,
      0.7490799427032471,
      0.7169783115386963,
      0.7083203196525574,
      0.7515431642532349,
      0.7543470859527588,
      0.7109063863754272,
      0.7190932631492615,
      0.7797616720199585,
      0.7517855167388916,
      0.7083702683448792,
      0.7361854910850525,
      0.7774761915206909,
      0.7372545599937439,
      0.7137031555175781,
      0.7526305317878723,
      0.7345840930938721,
      0.9997653365135193,
      0.9999317526817322,
      0.9999387264251709,
      0.9999755024909973,
      0.9999618530273438,
      0.9999366402626038,
      0.9997469782829285,
      0.9989045262336731,
      0.9962778687477112,
      0.9670751094818115,
      0.9453774690628052,
      0.9883179664611816,
      0.9809609651565552,
      0.9421358108520508,
      0.8982998132705688,
      0.9365789890289307,
      0.9710649847984314,
      0.9974386096000671,
      0.9993403553962708,
      0.9998997449874878,
      0.9999650716781616,
      0.9999629259109497,
      0.9999596476554871,
      0.9999352097511292,
      0.9998877644538879,
      0.999775767326355,
      0.9998214244842529,
      0.9998649954795837,
      0.9998328685760498,
      0.9998595714569092,
      0.9999527335166931,
      0.9999411106109619,
      0.999954879283905,
      0.999945878982544,
      0.9999386668205261,
      0.9997832775115967,
      0.9984102249145508,
      0.984900712966919,
      0.931586742401123,
      0.8820516467094421,
      0.8966695070266724,
      0.8335927724838257,
      0.8497782945632935,
      0.9164968729019165,
      0.9390904903411865,
      0.991019606590271,
      0.9974335432052612,
      0.9995659589767456,
      0.9998345971107483,
      0.999869167804718,
      0.9999101161956787,
      0.9998190999031067,
      0.9997296333312988,
      0.9998013377189636,
      0.999913215637207,
      0.9999552965164185,
      0.9999009966850281,
      0.999474048614502,
      0.9951722621917725,
      0.9687951803207397,
      0.9081494212150574,
      0.8995006680488586,
      0.90870600938797,
      0.8432791233062744,
      0.8795218467712402,
      0.8029025793075562,
      0.8185675144195557,
      0.9198817014694214,
      0.9598063826560974,
      0.992268443107605,
      0.9989426732063293,
      0.9998295903205872,
      0.9999563694000244,
      0.9999585151672363,
      0.9999366402626038,
      0.9998005032539368,
      0.9998142719268799,
      0.9998263716697693,
      0.9998621940612793,
      0.9999096989631653,
      0.9998993873596191,
      0.9997895956039429,
      0.9989890456199646,
      0.9926637411117554,
      0.9903420805931091,
      0.9569370150566101,
      0.9763582348823547,
      0.953436553478241,
      0.9807600975036621,
      0.9980880618095398,
      0.9971716403961182,
      0.9995946884155273,
      0.99944669008255,
      0.9996773600578308,
      0.9999446272850037,
      0.9999580383300781,
      0.9999445080757141,
      0.9999165534973145,
      0.9999591708183289,
      0.999957263469696,
      0.9999750852584839,
      0.9999493956565857,
      0.9999488592147827,
      0.9998820424079895,
      0.9998797178268433,
      0.9997879266738892,
      0.99978107213974,
      0.9998860359191895,
      0.999941885471344,
      0.999958336353302,
      0.9999687671661377,
      0.9999766945838928,
      0.9999738931655884,
      0.9999758005142212,
      0.9999117255210876,
      0.9997758865356445,
      0.9987642168998718,
      0.9908214807510376,
      0.984957754611969,
      0.9607340097427368,
      0.935257077217102,
      0.878010094165802,
      0.9034838676452637,
      0.9563224911689758,
      0.9576239585876465,
      0.9787325263023376,
      0.99775630235672,
      0.9997144341468811,
      0.999927818775177,
      0.9999557733535767,
      0.9999743103981018,
      0.999975323677063,
      0.999975323677063,
      0.9999727606773376,
      0.9999529719352722,
      0.9999161958694458,
      0.9998679757118225,
      0.9997836351394653,
      0.9997529983520508,
      0.9997200965881348,
      0.9997574687004089,
      0.9999385476112366,
      0.9999345541000366,
      0.9999637007713318,
      0.9999516606330872,
      0.9999198317527771,
      0.9999382495880127,
      0.9998199939727783,
      0.9998782277107239,
      0.9999364018440247,
      0.9999507665634155,
      0.9999700784683228,
      0.9999475479125977,
      0.9999660849571228,
      0.9999454021453857,
      0.9999294877052307,
      0.9999250173568726,
      0.9999421834945679,
      0.9999521970748901,
      0.9999416470527649,
      0.9999409914016724,
      0.9999014735221863,
      0.9999226331710815,
      0.9999635219573975,
      0.9999790787696838,
      0.9999761581420898,
      0.999983012676239,
      0.9999696612358093,
      0.9999706149101257,
      0.9999467134475708,
      0.9998887777328491,
      0.9994521737098694,
      0.993377685546875,
      0.9891515970230103,
      0.9538962244987488,
      0.9156628251075745,
      0.950756311416626,
      0.9808655977249146,
      0.9972826838493347,
      0.9996989369392395,
      0.9998900294303894,
      0.9999268651008606,
      0.999939501285553,
      0.9999304413795471,
      0.9999538064002991,
      0.9999150037765503,
      0.9999691843986511,
      0.9999802708625793,
      0.9999756813049316,
      0.9999741315841675,
      0.9999690055847168,
      0.99997478723526,
      0.9999201893806458
    ],
    [
      0.6896599531173706,
      0.7376184463500977,
      0.7472890615463257,
      0.7478694319725037,
      0.7499831318855286,
      0.7773333787918091,
      0.7764941453933716,
      0.7392252683639526,
      0.7684108018875122,
      0.7791184782981873,
      0.7486876845359802,
      0.7256408333778381,
      0.7648323178291321,
      0.7500213384628296,
      0.6972941756248474,
      0.6985289454460144,
      0.7117271423339844,
      0.6274014711380005,
      0.611447811126709,
      0.640379011631012,
      0.6724351048469543,
      0.7307103872299194,
      0.7450911998748779,
      0.7239326238632202,
      0.7451386451721191,
      0.7856060266494751,
      0.7578849792480469,
      0.7404592037200928,
      0.7864100933074951,
      0.7988060712814331,
      0.7459940910339355,
      0.7461469173431396,
      0.7888418436050415,
      0.7548903822898865,
      0.7042051553726196,
      0.7365113496780396,
      0.742840588092804,
      0.6857287883758545,
      0.6286501884460449,
      0.6500133275985718,
      0.6727439165115356,
      0.6733044385910034,
      0.6831867098808289,
      0.692500114440918,
      0.7387011051177979,
      0.7262595891952515,
      0.6999589204788208,
      0.7307809591293335,
      0.7659696340560913,
      0.7346269488334656,
      0.7265469431877136,
      0.7656797170639038,
      0.7705245018005371,
      0.7312947511672974,
      0.7364709973335266,
      0.7929943203926086,
      0.7681574821472168,
      0.7298634648323059,
      0.752304196357727,
      0.79449462890625,
      0.755154013633728,
      0.7301343083381653,
      0.7803058624267578,
      0.7646825313568115,
      0.9997681975364685,
      0.9999324679374695,
      0.9999406933784485,
      0.9999775290489197,
      0.999966561794281,
      0.9999508857727051,
      0.9998199939727783,
      0.9991923570632935,
      0.9970783591270447,
      0.971200168132782,
      0.9495625495910645,
      0.9906492233276367,
      0.9841514229774475,
      0.94709712266922,
      0.9057903289794922,
      0.9414999485015869,
      0.9747457504272461,
      0.9979965686798096,
      0.9994826912879944,
      0.9999192357063293,
      0.9999701976776123,
      0.9999653697013855,
      0.9999607801437378,
      0.9999368190765381,
      0.9998888969421387,
      0.9997764229774475,
      0.9998204112052917,
      0.9998643398284912,
      0.9998337030410767,
      0.999860405921936,
      0.99995356798172,
      0.9999414682388306,
      0.9999555349349976,
      0.9999490976333618,
      0.9999475479125977,
      0.9998372197151184,
      0.9988494515419006,
      0.9888268113136292,
      0.941083550453186,
      0.8955860137939453,
      0.9062390327453613,
      0.8484221696853638,
      0.86290442943573,
      0.9244394302368164,
      0.9448648691177368,
      0.992835283279419,
      0.9979441165924072,
      0.999654233455658,
      0.999862551689148,
      0.9998812675476074,
      0.9999152421951294,
      0.9998267292976379,
      0.9997356534004211,
      0.9998067021369934,
      0.9999189972877502,
      0.9999600052833557,
      0.999916672706604,
      0.999605119228363,
      0.9958427548408508,
      0.9721167087554932,
      0.9148993492126465,
      0.9081546664237976,
      0.9162080883979797,
      0.8550078868865967,
      0.8907763957977295,
      0.8200609683990479,
      0.8358960151672363,
      0.9296560883522034,
      0.9673910140991211,
      0.9953776597976685,
      0.9992803931236267,
      0.9998736381530762,
      0.9999607801437378,
      0.999961793422699,
      0.9999380111694336,
      0.9998007416725159,
      0.999815821647644,
      0.9998282194137573,
      0.9998736381530762,
      0.9999143481254578,
      0.9999091625213623,
      0.9998423457145691,
      0.9993632435798645,
      0.9965085983276367,
      0.9947452545166016,
      0.9646737575531006,
      0.9804709553718567,
      0.9617739319801331,
      0.9840461611747742,
      0.9986228942871094,
      0.9979299306869507,
      0.999714195728302,
      0.9995564222335815,
      0.9997419714927673,
      0.9999498128890991,
      0.9999617338180542,
      0.9999471306800842,
      0.999918520450592,
      0.9999602437019348,
      0.999958336353302,
      0.9999751448631287,
      0.9999493360519409,
      0.9999486804008484,
      0.9998802542686462,
      0.9998778700828552,
      0.9997875094413757,
      0.9997791051864624,
      0.9998846054077148,
      0.999941349029541,
      0.9999578595161438,
      0.9999687671661377,
      0.9999773502349854,
      0.9999744892120361,
      0.9999770522117615,
      0.9999195337295532,
      0.999815046787262,
      0.9990406036376953,
      0.9922600388526917,
      0.9870558381080627,
      0.9643032550811768,
      0.9422541856765747,
      0.8879504203796387,
      0.9122012853622437,
      0.963925302028656,
      0.9633504748344421,
      0.9818497896194458,
      0.997900664806366,
      0.9997669458389282,
      0.9999380707740784,
      0.9999592304229736,
      0.9999754428863525,
      0.9999760389328003,
      0.9999759793281555,
      0.9999733567237854,
      0.9999531507492065,
      0.9999160170555115,
      0.9998664259910583,
      0.9997817277908325,
      0.9997515678405762,
      0.9997185468673706,
      0.9997580647468567,
      0.9999397397041321,
      0.9999350905418396,
      0.9999648332595825,
      0.999953031539917,
      0.999925971031189,
      0.9999442100524902,
      0.9998440146446228,
      0.9998912215232849,
      0.9999412298202515,
      0.9999527931213379,
      0.9999708533287048,
      0.9999479651451111,
      0.9999663233757019,
      0.9999455213546753,
      0.9999294281005859,
      0.9999252557754517,
      0.9999423027038574,
      0.9999526143074036,
      0.9999421834945679,
      0.9999411702156067,
      0.9999018311500549,
      0.9999229907989502,
      0.9999639987945557,
      0.9999794363975525,
      0.9999767541885376,
      0.9999834299087524,
      0.9999706745147705,
      0.9999710321426392,
      0.9999509453773499,
      0.9999067187309265,
      0.9995835423469543,
      0.9944820404052734,
      0.9906401038169861,
      0.9585921764373779,
      0.927289605140686,
      0.9588803052902222,
      0.9836668968200684,
      0.997983992099762,
      0.999768853187561,
      0.9999070167541504,
      0.9999363422393799,
      0.999941885471344,
      0.9999331831932068,
      0.9999549388885498,
      0.9999158382415771,
      0.9999696612358093,
      0.9999809265136719,
      0.9999766945838928,
      0.9999747276306152,
      0.9999698400497437,
      0.9999752640724182,
      0.9999215006828308
    ],
    [
      0.7172271013259888,
      0.7649029493331909,
      0.7749607563018799,
      0.7747485637664795,
      0.76766037940979,
      0.7965806722640991,
      0.7996801137924194,
      0.7580623626708984,
      0.7821966409683228,
      0.7980087995529175,
      0.766643762588501,
      0.7430938482284546,
      0.7772564888000488,
      0.761847734451294,
      0.7082136869430542,
      0.7097728252410889,
      0.7241459488868713,
      0.6227369904518127,
      0.6113983988761902,
      0.6593228578567505,
      0.688982367515564,
      0.7432740926742554,
      0.7610224485397339,
      0.7426092028617859,
      0.7611051797866821,
      0.8018984794616699,
      0.7793963551521301,
      0.7601532936096191,
      0.8024941682815552,
      0.8194339275360107,
      0.7706929445266724,
      0.7649508714675903,
      0.808157205581665,
      0.78058922290802,
      0.7340959310531616,
      0.7625327706336975,
      0.7733021974563599,
      0.7241812348365784,
      0.7032660245895386,
      0.6962814927101135,
      0.7113764882087708,
      0.7115126848220825,
      0.7101795673370361,
      0.7183239459991455,
      0.7612326741218567,
      0.7466731071472168,
      0.7151103019714355,
      0.7451444268226624,
      0.7799488306045532,
      0.746965765953064,
      0.7373430728912354,
      0.7760272026062012,
      0.7850006222724915,
      0.7442066073417664,
      0.7474926710128784,
      0.8034441471099854,
      0.7801553606987,
      0.7438250780105591,
      0.76515793800354,
      0.8046656250953674,
      0.7683490514755249,
      0.7454758286476135,
      0.7959426045417786,
      0.7759135961532593,
      0.9997714161872864,
      0.9999331831932068,
      0.9999419450759888,
      0.9999788999557495,
      0.9999696016311646,
      0.9999595880508423,
      0.9998601675033569,
      0.9993836879730225,
      0.9976957440376282,
      0.974918782711029,
      0.9547330737113953,
      0.9927326440811157,
      0.9886863827705383,
      0.9541062116622925,
      0.9139790534973145,
      0.9466577768325806,
      0.9790225028991699,
      0.9984210133552551,
      0.9995867609977722,
      0.9999335408210754,
      0.9999738931655884,
      0.9999668598175049,
      0.9999614953994751,
      0.9999377727508545,
      0.9998885989189148,
      0.9997748732566833,
      0.9998182058334351,
      0.9998630881309509,
      0.9998326897621155,
      0.9998594522476196,
      0.99995356798172,
      0.9999409914016724,
      0.999955415725708,
      0.9999515414237976,
      0.9999547600746155,
      0.9998756051063538,
      0.9991373419761658,
      0.9918196201324463,
      0.9471905827522278,
      0.9027261137962341,
      0.9137415289878845,
      0.8602827191352844,
      0.8754536509513855,
      0.9324517250061035,
      0.950417160987854,
      0.9944450855255127,
      0.9985215663909912,
      0.9997273087501526,
      0.999884843826294,
      0.9998912811279297,
      0.9999185800552368,
      0.9998299479484558,
      0.9997379183769226,
      0.9998087882995605,
      0.9999222159385681,
      0.999963104724884,
      0.9999294281005859,
      0.9997082352638245,
      0.9966066479682922,
      0.9756729006767273,
      0.9218194484710693,
      0.9156933426856995,
      0.9225132465362549,
      0.8648691773414612,
      0.8992310166358948,
      0.8327405452728271,
      0.8475893139839172,
      0.936898946762085,
      0.9733467102050781,
      0.9969566464424133,
      0.9994592070579529,
      0.999898374080658,
      0.999963641166687,
      0.9999635219573975,
      0.9999382495880127,
      0.9997993111610413,
      0.9998170733451843,
      0.9998274445533752,
      0.9998792409896851,
      0.9999164938926697,
      0.999914824962616,
      0.9998698234558105,
      0.9995172023773193,
      0.9976451396942139,
      0.9964359998703003,
      0.9717262983322144,
      0.9832585453987122,
      0.9670009613037109,
      0.98607337474823,
      0.9990548491477966,
      0.9984270334243774,
      0.999786913394928,
      0.9996652603149414,
      0.9997934103012085,
      0.9999518990516663,
      0.9999647736549377,
      0.9999493956565857,
      0.9999200701713562,
      0.9999611377716064,
      0.9999589920043945,
      0.9999752044677734,
      0.9999492168426514,
      0.9999484419822693,
      0.9998789429664612,
      0.9998767971992493,
      0.9997866749763489,
      0.9997777342796326,
      0.9998837113380432,
      0.9999408721923828,
      0.9999575018882751,
      0.9999687671661377,
      0.9999774098396301,
      0.9999751448631287,
      0.9999781250953674,
      0.9999271631240845,
      0.9998495578765869,
      0.9992671608924866,
      0.9937363266944885,
      0.9890527725219727,
      0.9684454202651978,
      0.9488767385482788,
      0.8980152010917664,
      0.9200040102005005,
      0.9696872234344482,
      0.9678797721862793,
      0.9846648573875427,
      0.9982430934906006,
      0.9998036623001099,
      0.9999443888664246,
      0.9999610781669617,
      0.9999759197235107,
      0.9999763369560242,
      0.999976396560669,
      0.9999733567237854,
      0.9999529719352722,
      0.9999157190322876,
      0.999864935874939,
      0.9997795820236206,
      0.9997490644454956,
      0.9997158646583557,
      0.999756932258606,
      0.9999399185180664,
      0.9999350309371948,
      0.9999653100967407,
      0.99995356798172,
      0.9999296069145203,
      0.9999480843544006,
      0.9998616576194763,
      0.9999021291732788,
      0.9999454617500305,
      0.9999545216560364,
      0.9999714493751526,
      0.9999481439590454,
      0.9999663829803467,
      0.999945342540741,
      0.9999290704727173,
      0.9999251365661621,
      0.9999423623085022,
      0.9999526143074036,
      0.9999425411224365,
      0.9999412894248962,
      0.9999026656150818,
      0.9999232888221741,
      0.9999642372131348,
      0.9999797940254211,
      0.9999770522117615,
      0.9999837279319763,
      0.9999710917472839,
      0.9999716877937317,
      0.99995356798172,
      0.9999194145202637,
      0.9996649622917175,
      0.9954038858413696,
      0.9918803572654724,
      0.9630731344223022,
      0.935524582862854,
      0.9642307162284851,
      0.9856429100036621,
      0.9984776377677917,
      0.999808669090271,
      0.9999164938926697,
      0.9999424815177917,
      0.9999427795410156,
      0.9999338388442993,
      0.9999552369117737,
      0.9999164342880249,
      0.999970018863678,
      0.999981164932251,
      0.999977171421051,
      0.9999750256538391,
      0.9999702572822571,
      0.9999755620956421,
      0.9999217987060547
    ],
    [
      0.7364597320556641,
      0.7835237979888916,
      0.7907079458236694,
      0.7904325127601624,
      0.7783615589141846,
      0.8076409101486206,
      0.8107785582542419,
      0.7696265578269958,
      0.7899609208106995,
      0.8076586127281189,
      0.7775745987892151,
      0.7509424686431885,
      0.7835615277290344,
      0.7687563896179199,
      0.7147780656814575,
      0.7158103585243225,
      0.7335249185562134,
      0.6324850916862488,
      0.6209426522254944,
      0.6720831990242004,
      0.6971607208251953,
      0.751289963722229,
      0.7728412747383118,
      0.7542080879211426,
      0.7690688967704773,
      0.8102267384529114,
      0.7920218110084534,
      0.7704544067382812,
      0.8110159635543823,
      0.829197347164154,
      0.7860821485519409,
      0.7759881019592285,
      0.8215930461883545,
      0.7980526685714722,
      0.755687952041626,
      0.7858530879020691,
      0.7944812774658203,
      0.753852128982544,
      0.7465989589691162,
      0.7345828413963318,
      0.7454491257667542,
      0.7357822060585022,
      0.7310410737991333,
      0.7429333329200745,
      0.7817543745040894,
      0.7649209499359131,
      0.7294055223464966,
      0.7584156394004822,
      0.7918459177017212,
      0.7592597007751465,
      0.7451320290565491,
      0.7850658297538757,
      0.7949610352516174,
      0.7554270029067993,
      0.7575836777687073,
      0.8122578859329224,
      0.7898305654525757,
      0.753831148147583,
      0.7757429480552673,
      0.8136006593704224,
      0.7786800861358643,
      0.7564489245414734,
      0.8075109124183655,
      0.7870448231697083,
      0.999772310256958,
      0.9999337792396545,
      0.9999430775642395,
      0.9999800324440002,
      0.9999717473983765,
      0.9999650120735168,
      0.9998858571052551,
      0.999504029750824,
      0.9981197118759155,
      0.9781951904296875,
      0.9600639343261719,
      0.9941513538360596,
      0.9915668964385986,
      0.9603580236434937,
      0.9219432473182678,
      0.9521702527999878,
      0.9822511672973633,
      0.9987331628799438,
      0.9996635913848877,
      0.9999434947967529,
      0.999976396560669,
      0.9999680519104004,
      0.9999619722366333,
      0.999938428401947,
      0.9998884797096252,
      0.9997739791870117,
      0.9998171925544739,
      0.9998628497123718,
      0.9998332858085632,
      0.9998606443405151,
      0.9999540448188782,
      0.9999412894248962,
      0.9999551177024841,
      0.9999517798423767,
      0.9999579787254333,
      0.9998995065689087,
      0.9993406534194946,
      0.9938417077064514,
      0.9529337882995605,
      0.9099563360214233,
      0.9205080270767212,
      0.8706945776939392,
      0.8854654431343079,
      0.9400742053985596,
      0.9556688070297241,
      0.9956722855567932,
      0.9989172220230103,
      0.9997760057449341,
      0.9999004006385803,
      0.9999004006385803,
      0.9999216198921204,
      0.9998332262039185,
      0.999739944934845,
      0.9998103380203247,
      0.9999244213104248,
      0.999965488910675,
      0.9999390244483948,
      0.9997832179069519,
      0.997391939163208,
      0.9791191220283508,
      0.927579939365387,
      0.9221851825714111,
      0.9281127452850342,
      0.8724742531776428,
      0.9058152437210083,
      0.8419633507728577,
      0.8571884632110596,
      0.9426741600036621,
      0.9796023368835449,
      0.9981332421302795,
      0.999617338180542,
      0.9999151825904846,
      0.9999651312828064,
      0.9999642968177795,
      0.9999381303787231,
      0.999798595905304,
      0.9998182058334351,
      0.9998265504837036,
      0.9998825788497925,
      0.9999168515205383,
      0.999918520450592,
      0.9998885989189148,
      0.9996165037155151,
      0.9983209371566772,
      0.9974722266197205,
      0.9751755595207214,
      0.985113263130188,
      0.9700897336006165,
      0.9872103929519653,
      0.9992879033088684,
      0.9987214207649231,
      0.9998303055763245,
      0.999731183052063,
      0.999826192855835,
      0.9999572038650513,
      0.9999672770500183,
      0.9999513030052185,
      0.9999217987060547,
      0.9999618530273438,
      0.9999595284461975,
      0.9999754428863525,
      0.9999493360519409,
      0.9999481439590454,
      0.9998778700828552,
      0.9998753666877747,
      0.9997857213020325,
      0.9997760653495789,
      0.9998825788497925,
      0.9999405741691589,
      0.9999573230743408,
      0.9999685883522034,
      0.9999769926071167,
      0.9999756813049316,
      0.9999789595603943,
      0.9999333620071411,
      0.9998740553855896,
      0.999417781829834,
      0.9946689009666443,
      0.990219235420227,
      0.9714369773864746,
      0.9514505863189697,
      0.9051437377929688,
      0.9265881776809692,
      0.9732040762901306,
      0.9701741337776184,
      0.9860947132110596,
      0.9984272122383118,
      0.9998235106468201,
      0.9999487996101379,
      0.9999623894691467,
      0.9999764561653137,
      0.9999765753746033,
      0.9999766945838928,
      0.9999734163284302,
      0.999953031539917,
      0.9999151825904846,
      0.9998635053634644,
      0.9997779130935669,
      0.9997473955154419,
      0.9997140765190125,
      0.9997562766075134,
      0.999940037727356,
      0.9999352693557739,
      0.9999658465385437,
      0.999954104423523,
      0.9999319314956665,
      0.999950647354126,
      0.9998723864555359,
      0.9999091029167175,
      0.9999486207962036,
      0.9999556541442871,
      0.999971866607666,
      0.9999484419822693,
      0.9999664425849915,
      0.999945342540741,
      0.999928891658783,
      0.9999250769615173,
      0.999942421913147,
      0.9999527931213379,
      0.9999426603317261,
      0.999941349029541,
      0.9999024868011475,
      0.9999232888221741,
      0.99996417760849,
      0.9999798536300659,
      0.9999771118164062,
      0.9999838471412659,
      0.999971330165863,
      0.9999723434448242,
      0.999955952167511,
      0.9999282956123352,
      0.9997096657752991,
      0.9955896735191345,
      0.9924677610397339,
      0.9655783772468567,
      0.9401000738143921,
      0.9672938585281372,
      0.9867299795150757,
      0.9987508058547974,
      0.9998336434364319,
      0.9999233484268188,
      0.9999468922615051,
      0.9999437928199768,
      0.9999347925186157,
      0.9999556541442871,
      0.9999165534973145,
      0.9999701976776123,
      0.9999812841415405,
      0.9999774694442749,
      0.9999750852584839,
      0.9999706149101257,
      0.9999756217002869,
      0.9999218583106995
    ],
    [
      0.7494900226593018,
      0.7961276769638062,
      0.8025659918785095,
      0.8007825016975403,
      0.7856139540672302,
      0.8149327039718628,
      0.8177368640899658,
      0.7775455117225647,
      0.7950567007064819,
      0.8140069842338562,
      0.7846564054489136,
      0.7576189041137695,
      0.787446916103363,
      0.7738867402076721,
      0.7197873592376709,
      0.7214594483375549,
      0.7375321388244629,
      0.6408417224884033,
      0.6271195411682129,
      0.6783632636070251,
      0.703090250492096,
      0.7594091892242432,
      0.7822896242141724,
      0.7625035047531128,
      0.7765201926231384,
      0.8165647983551025,
      0.8007208108901978,
      0.7787604331970215,
      0.8185341358184814,
      0.8368762135505676,
      0.7986431121826172,
      0.7896380424499512,
      0.8319843411445618,
      0.8118503093719482,
      0.7751624584197998,
      0.8048861622810364,
      0.8099164962768555,
      0.7744631767272949,
      0.776673436164856,
      0.7623353004455566,
      0.7711716294288635,
      0.7575653195381165,
      0.7502017021179199,
      0.7613518238067627,
      0.7983744144439697,
      0.7817742228507996,
      0.7431702613830566,
      0.7700316309928894,
      0.8026692867279053,
      0.7694340348243713,
      0.753362774848938,
      0.7933378219604492,
      0.8050479888916016,
      0.7656928896903992,
      0.7654993534088135,
      0.8193604350090027,
      0.8022971749305725,
      0.7627214193344116,
      0.7847639322280884,
      0.8227232694625854,
      0.790095329284668,
      0.7682697772979736,
      0.8211684226989746,
      0.8064841032028198,
      0.9997735023498535,
      0.9999338984489441,
      0.9999436736106873,
      0.9999808073043823,
      0.9999733567237854,
      0.9999695420265198,
      0.9999061226844788,
      0.9996068477630615,
      0.9984305500984192,
      0.9803062677383423,
      0.9633887410163879,
      0.9949865937232971,
      0.9930291175842285,
      0.9631013870239258,
      0.9264489412307739,
      0.9561072587966919,
      0.9844499826431274,
      0.9989442229270935,
      0.9997197985649109,
      0.9999512434005737,
      0.9999784231185913,
      0.999968945980072,
      0.9999622106552124,
      0.9999386072158813,
      0.999888002872467,
      0.9997730851173401,
      0.9998161196708679,
      0.999862790107727,
      0.9998330473899841,
      0.999860405921936,
      0.999954342842102,
      0.9999409317970276,
      0.9999547600746155,
      0.9999523162841797,
      0.9999618530273438,
      0.9999194145202637,
      0.9994924664497375,
      0.9953283667564392,
      0.9580064415931702,
      0.9168205261230469,
      0.9270412921905518,
      0.8796018362045288,
      0.8933676481246948,
      0.946569561958313,
      0.961254358291626,
      0.9966058135032654,
      0.9991893768310547,
      0.9998149275779724,
      0.9999132752418518,
      0.9999064207077026,
      0.9999233484268188,
      0.9998352527618408,
      0.9997411966323853,
      0.9998114109039307,
      0.9999253153800964,
      0.9999657869338989,
      0.999945878982544,
      0.9998282790184021,
      0.9978666305541992,
      0.9811190962791443,
      0.931511640548706,
      0.9267405271530151,
      0.933014988899231,
      0.8797794580459595,
      0.9110109806060791,
      0.8507122993469238,
      0.8664196729660034,
      0.9484050273895264,
      0.9847354888916016,
      0.9988788962364197,
      0.9997299909591675,
      0.9999300837516785,
      0.999967098236084,
      0.999965250492096,
      0.9999377131462097,
      0.9997979402542114,
      0.9998194575309753,
      0.999825119972229,
      0.9998857975006104,
      0.99991774559021,
      0.9999227523803711,
      0.9999054670333862,
      0.9996988773345947,
      0.9988110065460205,
      0.9981542229652405,
      0.9776628017425537,
      0.9865041375160217,
      0.9724167585372925,
      0.9881687760353088,
      0.9994388818740845,
      0.9987783432006836,
      0.999858558177948,
      0.9997761845588684,
      0.9998478293418884,
      0.9999599456787109,
      0.9999693036079407,
      0.9999532699584961,
      0.9999229907989502,
      0.999962329864502,
      0.9999598264694214,
      0.9999754428863525,
      0.9999491572380066,
      0.9999480247497559,
      0.9998766779899597,
      0.9998738765716553,
      0.9997841715812683,
      0.9997749328613281,
      0.999882161617279,
      0.9999401569366455,
      0.9999570250511169,
      0.9999685883522034,
      0.9999772310256958,
      0.9999760389328003,
      0.9999798536300659,
      0.9999386072158813,
      0.9998925924301147,
      0.9995361566543579,
      0.9954004287719727,
      0.99100261926651,
      0.9729249477386475,
      0.9545921683311462,
      0.9107862114906311,
      0.9301226139068604,
      0.9752600789070129,
      0.972081184387207,
      0.987435519695282,
      0.9986022710800171,
      0.9998394846916199,
      0.9999520778656006,
      0.9999632239341736,
      0.9999767541885376,
      0.9999768733978271,
      0.9999769926071167,
      0.9999735355377197,
      0.9999529123306274,
      0.9999147057533264,
      0.9998621344566345,
      0.9997762441635132,
      0.9997450113296509,
      0.9997115731239319,
      0.9997553825378418,
      0.9999403357505798,
      0.9999354481697083,
      0.9999662041664124,
      0.9999545216560364,
      0.9999338388442993,
      0.9999528527259827,
      0.9998814463615417,
      0.9999146461486816,
      0.999951183795929,
      0.9999566674232483,
      0.9999722838401794,
      0.9999487996101379,
      0.9999666213989258,
      0.9999452829360962,
      0.9999284148216248,
      0.9999248385429382,
      0.9999423027038574,
      0.9999529123306274,
      0.9999427199363708,
      0.9999411106109619,
      0.9999024868011475,
      0.9999232888221741,
      0.9999642372131348,
      0.9999799728393555,
      0.9999772310256958,
      0.9999839663505554,
      0.9999715089797974,
      0.9999727606773376,
      0.9999571442604065,
      0.999934196472168,
      0.9997454285621643,
      0.9960604310035706,
      0.9931598901748657,
      0.967786967754364,
      0.9435584545135498,
      0.9694887399673462,
      0.9878414869308472,
      0.9989369511604309,
      0.9998515844345093,
      0.9999277591705322,
      0.999950110912323,
      0.999944269657135,
      0.9999353885650635,
      0.9999560713768005,
      0.9999170899391174,
      0.9999703764915466,
      0.9999812841415405,
      0.9999778270721436,
      0.9999754428863525,
      0.9999709129333496,
      0.9999756813049316,
      0.9999216794967651
    ],
    [
      0.7602179050445557,
      0.8058316707611084,
      0.8107003569602966,
      0.8076797723770142,
      0.7913805842399597,
      0.8200528621673584,
      0.820403516292572,
      0.7820774912834167,
      0.7962377071380615,
      0.8141046762466431,
      0.7850240468978882,
      0.7554239630699158,
      0.7837553024291992,
      0.7668477892875671,
      0.7122611999511719,
      0.7101002931594849,
      0.7256430387496948,
      0.6407352685928345,
      0.6285555958747864,
      0.6895053386688232,
      0.7062365412712097,
      0.7661365866661072,
      0.786310076713562,
      0.7655952572822571,
      0.7800938487052917,
      0.8195731043815613,
      0.8048763871192932,
      0.7839575409889221,
      0.823181688785553,
      0.8407368659973145,
      0.8084636926651001,
      0.8022998571395874,
      0.8402556777000427,
      0.8223434686660767,
      0.7924535274505615,
      0.8205389976501465,
      0.8261168599128723,
      0.7902195453643799,
      0.7960412502288818,
      0.7826797962188721,
      0.7925831079483032,
      0.775937557220459,
      0.7672257423400879,
      0.7798798680305481,
      0.8125134110450745,
      0.7950819730758667,
      0.7551186680793762,
      0.7817428112030029,
      0.8118268251419067,
      0.7778487205505371,
      0.760015606880188,
      0.7997716665267944,
      0.8120801448822021,
      0.7724649906158447,
      0.7712529897689819,
      0.8244789242744446,
      0.8079284429550171,
      0.7679725885391235,
      0.7895336747169495,
      0.8290333151817322,
      0.7956421971321106,
      0.7734361886978149,
      0.828148365020752,
      0.8165186643600464,
      0.9997700452804565,
      0.9999340772628784,
      0.9999436140060425,
      0.999981164932251,
      0.9999743700027466,
      0.9999724626541138,
      0.9999225735664368,
      0.9997000098228455,
      0.9986959099769592,
      0.9824875593185425,
      0.9665952324867249,
      0.9957401752471924,
      0.9941830635070801,
      0.9659812450408936,
      0.9308439493179321,
      0.9596529603004456,
      0.9863894581794739,
      0.9991673827171326,
      0.9997761845588684,
      0.9999574422836304,
      0.9999799728393555,
      0.9999693036079407,
      0.999961793422699,
      0.9999380111694336,
      0.9998857378959656,
      0.9997708201408386,
      0.9998152852058411,
      0.999862551689148,
      0.9998332262039185,
      0.9998607635498047,
      0.9999544024467468,
      0.9999408721923828,
      0.9999547004699707,
      0.9999532103538513,
      0.9999650120735168,
      0.9999327063560486,
      0.9995957612991333,
      0.9963195323944092,
      0.9637882709503174,
      0.9228273034095764,
      0.9320954084396362,
      0.8869379162788391,
      0.9003472924232483,
      0.9521090388298035,
      0.9667521715164185,
      0.9973517060279846,
      0.9993593096733093,
      0.99984210729599,
      0.9999224543571472,
      0.9999114274978638,
      0.9999253749847412,
      0.9998370409011841,
      0.9997422099113464,
      0.9998118877410889,
      0.999927282333374,
      0.9999677538871765,
      0.9999516010284424,
      0.9998599886894226,
      0.9982430934906006,
      0.982966959476471,
      0.9355987310409546,
      0.9313817024230957,
      0.9377927780151367,
      0.886035144329071,
      0.9156202077865601,
      0.8575487732887268,
      0.8732888698577881,
      0.9538167715072632,
      0.9875549674034119,
      0.9991354942321777,
      0.9997867941856384,
      0.9999392032623291,
      0.9999683499336243,
      0.9999656677246094,
      0.9999372959136963,
      0.9997965693473816,
      0.9998197555541992,
      0.9998245239257812,
      0.9998883605003357,
      0.9999184608459473,
      0.9999250769615173,
      0.9999144673347473,
      0.9997406601905823,
      0.9990302324295044,
      0.998529851436615,
      0.9792459011077881,
      0.9876606464385986,
      0.9745398163795471,
      0.9889278411865234,
      0.9995428323745728,
      0.9989535212516785,
      0.9998807311058044,
      0.9998117089271545,
      0.9998667240142822,
      0.9999621510505676,
      0.9999706745147705,
      0.9999542236328125,
      0.999923825263977,
      0.9999626874923706,
      0.9999600648880005,
      0.9999755024909973,
      0.9999490976333618,
      0.9999478459358215,
      0.9998759627342224,
      0.9998727440834045,
      0.9997828602790833,
      0.9997733235359192,
      0.9998812079429626,
      0.9999399185180664,
      0.9999570250511169,
      0.9999687075614929,
      0.9999772906303406,
      0.9999763369560242,
      0.9999804496765137,
      0.9999423623085022,
      0.9999070167541504,
      0.999614417552948,
      0.9960408210754395,
      0.9918285608291626,
      0.9742443561553955,
      0.957776665687561,
      0.9163814187049866,
      0.9340505599975586,
      0.9774070978164673,
      0.9740723967552185,
      0.9885661005973816,
      0.9987488985061646,
      0.9998534321784973,
      0.9999549984931946,
      0.9999638199806213,
      0.9999768733978271,
      0.9999770522117615,
      0.9999772310256958,
      0.999973714351654,
      0.9999526739120483,
      0.9999144077301025,
      0.9998610615730286,
      0.9997750520706177,
      0.9997431635856628,
      0.9997097849845886,
      0.9997547268867493,
      0.9999403953552246,
      0.9999356865882874,
      0.9999664425849915,
      0.9999549388885498,
      0.9999353885650635,
      0.9999546408653259,
      0.9998887777328491,
      0.9999191761016846,
      0.9999532103538513,
      0.9999575018882751,
      0.9999727010726929,
      0.9999492168426514,
      0.9999667406082153,
      0.9999454021453857,
      0.9999282360076904,
      0.9999248385429382,
      0.9999425411224365,
      0.9999529719352722,
      0.99994295835495,
      0.9999412298202515,
      0.9999025464057922,
      0.9999231100082397,
      0.9999643564224243,
      0.9999801516532898,
      0.9999773502349854,
      0.999984085559845,
      0.9999716877937317,
      0.999972939491272,
      0.9999586343765259,
      0.9999397993087769,
      0.9997743368148804,
      0.9965056777000427,
      0.993750274181366,
      0.9696785807609558,
      0.9465504884719849,
      0.9715006351470947,
      0.9886796474456787,
      0.9990893006324768,
      0.9998661279678345,
      0.9999318718910217,
      0.9999530911445618,
      0.9999452233314514,
      0.9999362230300903,
      0.9999563694000244,
      0.9999174475669861,
      0.9999704360961914,
      0.9999814033508301,
      0.9999780058860779,
      0.9999756217002869,
      0.9999709129333496,
      0.999975860118866,
      0.9999217987060547
    ],
    [
      0.7655072808265686,
      0.8124338388442993,
      0.8127527236938477,
      0.8085367679595947,
      0.7943445444107056,
      0.8213737607002258,
      0.8184366822242737,
      0.7820522785186768,
      0.7953737378120422,
      0.8069925308227539,
      0.7781667709350586,
      0.7490423917770386,
      0.7658303380012512,
      0.7535690665245056,
      0.69547438621521,
      0.6823130249977112,
      0.705777645111084,
      0.6351474523544312,
      0.6392577886581421,
      0.7004704475402832,
      0.7084167003631592,
      0.7693426609039307,
      0.7789087295532227,
      0.7598097324371338,
      0.7785807251930237,
      0.8180981874465942,
      0.8021880388259888,
      0.7842956185340881,
      0.8247659802436829,
      0.8387460112571716,
      0.8118250370025635,
      0.8077805042266846,
      0.8433589339256287,
      0.8254940509796143,
      0.8000677227973938,
      0.8283926844596863,
      0.8355711102485657,
      0.7985727787017822,
      0.8084311485290527,
      0.7928085327148438,
      0.8029114007949829,
      0.78484046459198,
      0.7744430899620056,
      0.788287341594696,
      0.8194895386695862,
      0.8012797832489014,
      0.7605484127998352,
      0.7882148027420044,
      0.8172405958175659,
      0.7833560109138489,
      0.7655642628669739,
      0.8064426183700562,
      0.8170952796936035,
      0.7780510187149048,
      0.7759381532669067,
      0.829561173915863,
      0.8124611973762512,
      0.7728271484375,
      0.793661892414093,
      0.8348342776298523,
      0.8002637624740601,
      0.7766026258468628,
      0.8326777815818787,
      0.8254644870758057,
      0.9997669458389282,
      0.9999333024024963,
      0.9999432563781738,
      0.9999814033508301,
      0.9999748468399048,
      0.9999743700027466,
      0.9999314546585083,
      0.9997523427009583,
      0.9988767504692078,
      0.9842051267623901,
      0.9687036871910095,
      0.9962196946144104,
      0.994868814945221,
      0.9678375720977783,
      0.9336183071136475,
      0.961664080619812,
      0.9876890182495117,
      0.9993099570274353,
      0.9998093247413635,
      0.999961256980896,
      0.9999808669090271,
      0.9999694228172302,
      0.9999610781669617,
      0.9999322891235352,
      0.9998844265937805,
      0.9997681975364685,
      0.9998143315315247,
      0.9998635649681091,
      0.9998330473899841,
      0.9998599886894226,
      0.9999544620513916,
      0.9999405741691589,
      0.9999544024467468,
      0.9999536871910095,
      0.9999670386314392,
      0.999941349029541,
      0.9996725916862488,
      0.9969744086265564,
      0.9681816697120667,
      0.9267895221710205,
      0.9357365965843201,
      0.8911455869674683,
      0.9045888781547546,
      0.9555166959762573,
      0.9703925848007202,
      0.997826874256134,
      0.9994645118713379,
      0.9998592138290405,
      0.9999281764030457,
      0.9999143481254578,
      0.9999261498451233,
      0.9998372793197632,
      0.9997422695159912,
      0.9998116493225098,
      0.9999276995658875,
      0.9999684691429138,
      0.9999549984931946,
      0.9998785257339478,
      0.9984807968139648,
      0.9841870665550232,
      0.9382464289665222,
      0.9341949224472046,
      0.9409419298171997,
      0.890082836151123,
      0.9190768003463745,
      0.8632136583328247,
      0.8787426352500916,
      0.9567745923995972,
      0.9894575476646423,
      0.9992678165435791,
      0.9998174905776978,
      0.9999451637268066,
      0.9999690651893616,
      0.9999659061431885,
      0.9999368190765381,
      0.9997949600219727,
      0.9998191595077515,
      0.999823272228241,
      0.9998893141746521,
      0.9999196529388428,
      0.999926745891571,
      0.9999199509620667,
      0.999756932258606,
      0.9990882277488708,
      0.9979532957077026,
      0.9795032739639282,
      0.9882423281669617,
      0.9760113954544067,
      0.9894368648529053,
      0.9996033906936646,
      0.9990231394767761,
      0.9998953342437744,
      0.9998344779014587,
      0.9998796582221985,
      0.9999639391899109,
      0.9999725818634033,
      0.9999554753303528,
      0.9999246001243591,
      0.9999626874923706,
      0.9999603033065796,
      0.9999755620956421,
      0.9999489784240723,
      0.999947726726532,
      0.9998753070831299,
      0.9998717308044434,
      0.9997820258140564,
      0.9997722506523132,
      0.999880313873291,
      0.9999398589134216,
      0.9999567270278931,
      0.9999685883522034,
      0.999977171421051,
      0.9999765157699585,
      0.999980628490448,
      0.9999450445175171,
      0.9999159574508667,
      0.9996538758277893,
      0.9964940547943115,
      0.9924905896186829,
      0.974969208240509,
      0.9601970314979553,
      0.9203650951385498,
      0.9373498558998108,
      0.9792029857635498,
      0.975744903087616,
      0.989494800567627,
      0.9988684058189392,
      0.9998652338981628,
      0.9999570250511169,
      0.9999645948410034,
      0.999977171421051,
      0.999977171421051,
      0.9999772906303406,
      0.999973714351654,
      0.9999526143074036,
      0.9999138712882996,
      0.9998597502708435,
      0.9997733235359192,
      0.9997408390045166,
      0.999707043170929,
      0.9997529983520508,
      0.9999403953552246,
      0.9999356269836426,
      0.999966561794281,
      0.9999549984931946,
      0.9999361634254456,
      0.999955952167511,
      0.9998944997787476,
      0.9999228119850159,
      0.9999547600746155,
      0.9999579787254333,
      0.9999728798866272,
      0.9999493956565857,
      0.9999669194221497,
      0.9999452233314514,
      0.9999279379844666,
      0.9999244809150696,
      0.9999425411224365,
      0.9999530911445618,
      0.9999427199363708,
      0.9999410510063171,
      0.9999023675918579,
      0.9999229907989502,
      0.9999642968177795,
      0.9999802112579346,
      0.9999774098396301,
      0.9999841451644897,
      0.9999715685844421,
      0.9999726414680481,
      0.9999571442604065,
      0.9999433755874634,
      0.9997968673706055,
      0.9969383478164673,
      0.9943534135818481,
      0.9715891480445862,
      0.9493659734725952,
      0.9735526442527771,
      0.9894741773605347,
      0.9992020726203918,
      0.9998762011528015,
      0.9999344944953918,
      0.9999551773071289,
      0.9999455809593201,
      0.9999363422393799,
      0.9999564290046692,
      0.9999175071716309,
      0.9999703764915466,
      0.9999815225601196,
      0.9999780058860779,
      0.9999756217002869,
      0.9999712109565735,
      0.9999758005142212,
      0.9999220371246338
    ],
    [
      0.7671279907226562,
      0.8148550987243652,
      0.8074102997779846,
      0.8018302917480469,
      0.7908419370651245,
      0.8163086771965027,
      0.8105835914611816,
      0.7775033712387085,
      0.7873793244361877,
      0.7951145768165588,
      0.7693403363227844,
      0.7430893182754517,
      0.75567626953125,
      0.7444037199020386,
      0.6951067447662354,
      0.6900460720062256,
      0.7150276899337769,
      0.6476955413818359,
      0.670115053653717,
      0.7053080797195435,
      0.712687611579895,
      0.7710807919502258,
      0.771819531917572,
      0.7585365772247314,
      0.7762511372566223,
      0.8150669932365417,
      0.7956058979034424,
      0.7824282050132751,
      0.8243924975395203,
      0.8310359716415405,
      0.8105128407478333,
      0.8110008835792542,
      0.8446319103240967,
      0.8247433304786682,
      0.8073998689651489,
      0.8354148864746094,
      0.8428894281387329,
      0.8071150779724121,
      0.8225768804550171,
      0.8027801513671875,
      0.8135538697242737,
      0.7969266772270203,
      0.7864598035812378,
      0.7991549372673035,
      0.8278906941413879,
      0.8094523549079895,
      0.7689383625984192,
      0.7961382865905762,
      0.8229877352714539,
      0.7892710566520691,
      0.7713043093681335,
      0.8112054467201233,
      0.8210894465446472,
      0.7826611995697021,
      0.7807926535606384,
      0.8333596587181091,
      0.8149940967559814,
      0.7784890532493591,
      0.7996806502342224,
      0.8390108346939087,
      0.8036718368530273,
      0.780767023563385,
      0.8378576040267944,
      0.8310593366622925,
      0.9997608065605164,
      0.9999330639839172,
      0.9999433755874634,
      0.9999816417694092,
      0.9999755024909973,
      0.9999758005142212,
      0.9999368786811829,
      0.9997883439064026,
      0.9989805817604065,
      0.9846614599227905,
      0.9697681665420532,
      0.9964931011199951,
      0.9951042532920837,
      0.9676010608673096,
      0.9351297616958618,
      0.962783694267273,
      0.9882740378379822,
      0.9993994235992432,
      0.9998352527618408,
      0.9999643564224243,
      0.9999816417694092,
      0.9999697208404541,
      0.9999613165855408,
      0.9999322295188904,
      0.9998842477798462,
      0.9997676014900208,
      0.9998135566711426,
      0.9998634457588196,
      0.9998338222503662,
      0.9998605847358704,
      0.9999546408653259,
      0.9999406933784485,
      0.9999544620513916,
      0.9999542236328125,
      0.9999685883522034,
      0.9999479651451111,
      0.999739944934845,
      0.9980451464653015,
      0.9719716310501099,
      0.9297042489051819,
      0.939521312713623,
      0.8956478834152222,
      0.9088780283927917,
      0.9578725099563599,
      0.9730775952339172,
      0.9981425404548645,
      0.9995365738868713,
      0.9998721480369568,
      0.9999327063560486,
      0.999917209148407,
      0.9999275803565979,
      0.9998385906219482,
      0.9997437000274658,
      0.9998123645782471,
      0.9999287128448486,
      0.999969482421875,
      0.9999577403068542,
      0.9998924732208252,
      0.998602569103241,
      0.9847543835639954,
      0.9406890273094177,
      0.9367954730987549,
      0.9430432319641113,
      0.8935184478759766,
      0.9206020832061768,
      0.8660907745361328,
      0.8804709911346436,
      0.9587726593017578,
      0.990787148475647,
      0.9993999004364014,
      0.9998468160629272,
      0.9999496340751648,
      0.9999698996543884,
      0.9999665021896362,
      0.9999370574951172,
      0.9997959733009338,
      0.999820351600647,
      0.9998234510421753,
      0.9998906254768372,
      0.999918520450592,
      0.9999275803565979,
      0.9999245405197144,
      0.9997816681861877,
      0.9992518424987793,
      0.9988610744476318,
      0.980789303779602,
      0.9887576103210449,
      0.9764732122421265,
      0.9895473718643188,
      0.9996443390846252,
      0.9991446137428284,
      0.999904215335846,
      0.9998494982719421,
      0.9998894929885864,
      0.9999650716781616,
      0.9999731779098511,
      0.9999557137489319,
      0.9999248385429382,
      0.9999626874923706,
      0.9999603033065796,
      0.9999755024909973,
      0.9999489188194275,
      0.9999474883079529,
      0.9998742938041687,
      0.9998703598976135,
      0.9997810125350952,
      0.9997706413269043,
      0.9998794198036194,
      0.9999394416809082,
      0.9999566078186035,
      0.9999686479568481,
      0.9999775886535645,
      0.9999766945838928,
      0.9999809265136719,
      0.9999470710754395,
      0.9999232292175293,
      0.9996939897537231,
      0.9967566728591919,
      0.9927456378936768,
      0.9749942421913147,
      0.9614893198013306,
      0.9234654307365417,
      0.9400825500488281,
      0.9800778031349182,
      0.976475179195404,
      0.9899012446403503,
      0.998969316482544,
      0.9998717904090881,
      0.9999585151672363,
      0.9999647736549377,
      0.9999772310256958,
      0.999977171421051,
      0.9999774694442749,
      0.999973714351654,
      0.999952495098114,
      0.9999136328697205,
      0.9998588562011719,
      0.9997723698616028,
      0.9997391700744629,
      0.9997054934501648,
      0.9997524619102478,
      0.9999402761459351,
      0.9999356865882874,
      0.9999666213989258,
      0.9999549984931946,
      0.9999368786811829,
      0.9999569058418274,
      0.9998980164527893,
      0.9999250769615173,
      0.999955952167511,
      0.9999585151672363,
      0.9999731183052063,
      0.9999494552612305,
      0.9999669194221497,
      0.9999452233314514,
      0.999927818775177,
      0.9999245405197144,
      0.9999427199363708,
      0.9999529123306274,
      0.9999430179595947,
      0.9999411702156067,
      0.9999024868011475,
      0.999923050403595,
      0.9999642968177795,
      0.9999802708625793,
      0.9999775290489197,
      0.9999842047691345,
      0.9999716281890869,
      0.9999728798866272,
      0.9999577403068542,
      0.9999460577964783,
      0.9998062252998352,
      0.99704509973526,
      0.9945718050003052,
      0.972079873085022,
      0.9499449729919434,
      0.9737975001335144,
      0.9891039729118347,
      0.9988959431648254,
      0.9998716711997986,
      0.9999341368675232,
      0.9999565482139587,
      0.999945878982544,
      0.9999367594718933,
      0.999956488609314,
      0.9999173283576965,
      0.9999703764915466,
      0.9999815225601196,
      0.9999780654907227,
      0.9999757409095764,
      0.999971330165863,
      0.999975860118866,
      0.9999223351478577
    ],
    [
      0.7878406643867493,
      0.8322426676750183,
      0.822303056716919,
      0.816280722618103,
      0.8057399988174438,
      0.8288061618804932,
      0.8222548961639404,
      0.789863109588623,
      0.7961592674255371,
      0.8050731420516968,
      0.7799842357635498,
      0.749871015548706,
      0.7612353563308716,
      0.755280613899231,
      0.7080012559890747,
      0.7067853212356567,
      0.7269816398620605,
      0.6601676940917969,
      0.6875250935554504,
      0.7180961966514587,
      0.7262657880783081,
      0.7802181839942932,
      0.7792133688926697,
      0.7689648270606995,
      0.784652590751648,
      0.8216918706893921,
      0.8031615018844604,
      0.7901344299316406,
      0.831001877784729,
      0.8384659290313721,
      0.8213793039321899,
      0.8199455142021179,
      0.8529715538024902,
      0.8365781307220459,
      0.821308434009552,
      0.8454209566116333,
      0.8556838035583496,
      0.8207616806030273,
      0.8366959095001221,
      0.8151556849479675,
      0.8247299194335938,
      0.8087456226348877,
      0.8002641797065735,
      0.8111316561698914,
      0.8376122117042542,
      0.8213901519775391,
      0.7793911695480347,
      0.8051818609237671,
      0.8301090598106384,
      0.7978922724723816,
      0.7777150869369507,
      0.8173606395721436,
      0.8270132541656494,
      0.7896735072135925,
      0.7879056930541992,
      0.83794766664505,
      0.8192846179008484,
      0.7853137850761414,
      0.806222677230835,
      0.8428579568862915,
      0.8076675534248352,
      0.7868472337722778,
      0.8430312871932983,
      0.8346209526062012,
      0.9997513294219971,
      0.9999325275421143,
      0.9999430775642395,
      0.9999819993972778,
      0.9999762177467346,
      0.9999781250953674,
      0.9999456405639648,
      0.9998390674591064,
      0.9991764426231384,
      0.9865753054618835,
      0.9727552533149719,
      0.9970348477363586,
      0.9958098530769348,
      0.9690422415733337,
      0.9399709105491638,
      0.9661166667938232,
      0.9898235201835632,
      0.999541163444519,
      0.9998700022697449,
      0.9999685287475586,
      0.9999827742576599,
      0.9999703168869019,
      0.9999614357948303,
      0.9999287128448486,
      0.9998834729194641,
      0.999767541885376,
      0.9998130202293396,
      0.9998637437820435,
      0.9998339414596558,
      0.9998604655265808,
      0.9999549984931946,
      0.9999409914016724,
      0.9999547004699707,
      0.9999549388885498,
      0.9999704360961914,
      0.9999548196792603,
      0.9997934103012085,
      0.9984169602394104,
      0.975327730178833,
      0.9349843263626099,
      0.944915771484375,
      0.9031108617782593,
      0.9151001572608948,
      0.9608566761016846,
      0.9757978916168213,
      0.9984696507453918,
      0.9996206164360046,
      0.9998875856399536,
      0.99993896484375,
      0.9999213814735413,
      0.9999292492866516,
      0.9998399019241333,
      0.9997448921203613,
      0.999813437461853,
      0.9999293088912964,
      0.9999706149101257,
      0.9999623894691467,
      0.9999127984046936,
      0.9988704323768616,
      0.9862544536590576,
      0.9451297521591187,
      0.9413609504699707,
      0.9483119249343872,
      0.9017332792282104,
      0.9276683330535889,
      0.8764572143554688,
      0.8896520733833313,
      0.9623819589614868,
      0.9919096231460571,
      0.9995115995407104,
      0.9998730421066284,
      0.9999550580978394,
      0.9999709129333496,
      0.9999670386314392,
      0.9999372363090515,
      0.9997962117195129,
      0.9998204112052917,
      0.9998236298561096,
      0.9998927712440491,
      0.9999200701713562,
      0.9999294281005859,
      0.9999306201934814,
      0.9997994303703308,
      0.9993146657943726,
      0.9983629584312439,
      0.9816696643829346,
      0.9899208545684814,
      0.9789769649505615,
      0.990361750125885,
      0.999701738357544,
      0.99921715259552,
      0.9999184012413025,
      0.9998614192008972,
      0.9999018907546997,
      0.9999664425849915,
      0.9999744892120361,
      0.9999580979347229,
      0.9999257922172546,
      0.9999629855155945,
      0.999960720539093,
      0.9999757409095764,
      0.9999488592147827,
      0.9999474287033081,
      0.9998739361763,
      0.9998696446418762,
      0.999779999256134,
      0.9997697472572327,
      0.9998790621757507,
      0.9999393820762634,
      0.9999566078186035,
      0.9999687671661377,
      0.9999775886535645,
      0.9999771118164062,
      0.9999815821647644,
      0.9999502897262573,
      0.9999337792396545,
      0.9997501969337463,
      0.9972994327545166,
      0.993687629699707,
      0.9770798683166504,
      0.9656135439872742,
      0.9312890768051147,
      0.9486191272735596,
      0.9832164645195007,
      0.979111909866333,
      0.9911983013153076,
      0.9991416335105896,
      0.9998840093612671,
      0.999960720539093,
      0.9999656677246094,
      0.999977707862854,
      0.9999774098396301,
      0.9999775886535645,
      0.999973714351654,
      0.9999522566795349,
      0.9999135136604309,
      0.9998578429222107,
      0.9997710585594177,
      0.9997378587722778,
      0.9997043609619141,
      0.9997518062591553,
      0.9999403357505798,
      0.9999357461929321,
      0.9999669790267944,
      0.9999553561210632,
      0.9999383687973022,
      0.9999584555625916,
      0.9999039173126221,
      0.9999287724494934,
      0.9999576210975647,
      0.9999594688415527,
      0.9999733567237854,
      0.9999496936798096,
      0.999967098236084,
      0.9999452233314514,
      0.9999277591705322,
      0.9999246597290039,
      0.9999427199363708,
      0.9999527335166931,
      0.99994295835495,
      0.999941349029541,
      0.9999027848243713,
      0.9999233484268188,
      0.9999645352363586,
      0.9999803900718689,
      0.9999775886535645,
      0.9999839663505554,
      0.9999719262123108,
      0.9999732375144958,
      0.9999588131904602,
      0.9999502301216125,
      0.9998288750648499,
      0.9975243806838989,
      0.9953198432922363,
      0.9751546382904053,
      0.9556471109390259,
      0.9769312739372253,
      0.9902112483978271,
      0.9990835189819336,
      0.9998831748962402,
      0.9999370574951172,
      0.9999587535858154,
      0.9999464154243469,
      0.9999371767044067,
      0.9999567270278931,
      0.9999174475669861,
      0.9999704360961914,
      0.9999816417694092,
      0.9999783039093018,
      0.9999759197235107,
      0.9999716877937317,
      0.9999760985374451,
      0.9999228715896606
    ],
    [
      0.8068357706069946,
      0.8489210605621338,
      0.8385735750198364,
      0.8323771953582764,
      0.8214914798736572,
      0.8425225019454956,
      0.8363747596740723,
      0.8029340505599976,
      0.8086568713188171,
      0.8170171976089478,
      0.791907548904419,
      0.7585570812225342,
      0.7695800065994263,
      0.7682627439498901,
      0.7191304564476013,
      0.7221928238868713,
      0.7375571131706238,
      0.6729273796081543,
      0.7005418539047241,
      0.7324988842010498,
      0.7398656010627747,
      0.7897539734840393,
      0.7900033593177795,
      0.7801047563552856,
      0.7946515083312988,
      0.8307942152023315,
      0.813772439956665,
      0.7988713383674622,
      0.8388739824295044,
      0.8490117788314819,
      0.8331781029701233,
      0.8290878534317017,
      0.8616656064987183,
      0.8487504124641418,
      0.8347048163414001,
      0.8547027111053467,
      0.8674386739730835,
      0.8328601121902466,
      0.8489663600921631,
      0.8262670636177063,
      0.834476888179779,
      0.8204964995384216,
      0.8129905462265015,
      0.8214728832244873,
      0.8472932577133179,
      0.8326168060302734,
      0.7894903421401978,
      0.8128570318222046,
      0.8369522094726562,
      0.8055530786514282,
      0.7836495041847229,
      0.8223331570625305,
      0.833102285861969,
      0.7971241474151611,
      0.7947396636009216,
      0.8424364924430847,
      0.8242983818054199,
      0.7920105457305908,
      0.8118299245834351,
      0.8476120233535767,
      0.8131688237190247,
      0.794037401676178,
      0.8484266996383667,
      0.8409225344657898,
      0.9997445940971375,
      0.999933123588562,
      0.999943733215332,
      0.9999825954437256,
      0.9999775886535645,
      0.9999801516532898,
      0.9999526739120483,
      0.9998742341995239,
      0.9993135333061218,
      0.9882343411445618,
      0.9736934304237366,
      0.9973085522651672,
      0.9962837100028992,
      0.9707475900650024,
      0.9441897869110107,
      0.9691597819328308,
      0.9910126328468323,
      0.9996391534805298,
      0.9998939633369446,
      0.9999720454216003,
      0.9999839663505554,
      0.9999713897705078,
      0.9999631643295288,
      0.999931812286377,
      0.9998854994773865,
      0.9997673034667969,
      0.9998109340667725,
      0.9998632669448853,
      0.9998342990875244,
      0.9998610615730286,
      0.999955415725708,
      0.9999412298202515,
      0.9999547600746155,
      0.9999554753303528,
      0.9999721050262451,
      0.9999600648880005,
      0.99983149766922,
      0.9986733198165894,
      0.9781569242477417,
      0.9398667812347412,
      0.9504905939102173,
      0.911124587059021,
      0.9219246506690979,
      0.9642074704170227,
      0.9787080883979797,
      0.9987061619758606,
      0.9996767044067383,
      0.9998990297317505,
      0.9999420642852783,
      0.9999246597290039,
      0.9999306201934814,
      0.9998409152030945,
      0.9997460842132568,
      0.9998142719268799,
      0.9999304413795471,
      0.9999718070030212,
      0.999966025352478,
      0.9999264478683472,
      0.9990341663360596,
      0.9874950647354126,
      0.9493322372436523,
      0.9467710256576538,
      0.9532458782196045,
      0.9101927876472473,
      0.9352306723594666,
      0.8877687454223633,
      0.8984122276306152,
      0.9663384556770325,
      0.9932000637054443,
      0.9996151328086853,
      0.999896764755249,
      0.9999599456787109,
      0.9999720454216003,
      0.9999676942825317,
      0.9999372959136963,
      0.9997966289520264,
      0.99982088804245,
      0.999823272228241,
      0.9998944997787476,
      0.9999206066131592,
      0.9999313354492188,
      0.9999364614486694,
      0.9998233318328857,
      0.9994307160377502,
      0.9986392259597778,
      0.9831900000572205,
      0.9908047914505005,
      0.9814260005950928,
      0.9913296103477478,
      0.9997554421424866,
      0.9993118047714233,
      0.9999245405197144,
      0.999819278717041,
      0.9999049305915833,
      0.9999666213989258,
      0.9999755024909973,
      0.9999589323997498,
      0.9999262690544128,
      0.9999633431434631,
      0.9999608993530273,
      0.9999757409095764,
      0.9999489784240723,
      0.9999474883079529,
      0.9998738765716553,
      0.999869167804718,
      0.9997793436050415,
      0.9997695088386536,
      0.9998789429664612,
      0.9999395608901978,
      0.9999566078186035,
      0.9999687671661377,
      0.9999775290489197,
      0.9999773502349854,
      0.9999819397926331,
      0.9999531507492065,
      0.9999415278434753,
      0.9997921586036682,
      0.9977344274520874,
      0.9946935772895813,
      0.9795615077018738,
      0.9697116613388062,
      0.937983512878418,
      0.9550834894180298,
      0.9853072762489319,
      0.9815937280654907,
      0.9924602508544922,
      0.9992806911468506,
      0.9998941421508789,
      0.9999626278877258,
      0.9999662637710571,
      0.9999780058860779,
      0.9999775886535645,
      0.9999779462814331,
      0.9999738931655884,
      0.9999524354934692,
      0.9999136328697205,
      0.999857485294342,
      0.9997700452804565,
      0.9997358322143555,
      0.9997018575668335,
      0.9997494220733643,
      0.9999393224716187,
      0.9999353885650635,
      0.999967098236084,
      0.9999554753303528,
      0.9999396800994873,
      0.9999596476554871,
      0.9999087452888489,
      0.9999316930770874,
      0.9999589920043945,
      0.9999598860740662,
      0.999973714351654,
      0.9999499320983887,
      0.9999672174453735,
      0.9999454617500305,
      0.999927818775177,
      0.9999248385429382,
      0.9999430179595947,
      0.999953031539917,
      0.9999433755874634,
      0.9999415874481201,
      0.9999032616615295,
      0.9999237656593323,
      0.9999647736549377,
      0.999980628490448,
      0.999977707862854,
      0.9999840259552002,
      0.9999721646308899,
      0.9999734163284302,
      0.9999591708183289,
      0.9999505877494812,
      0.999849259853363,
      0.9978384375572205,
      0.9959954619407654,
      0.9783071279525757,
      0.9616232514381409,
      0.9799898266792297,
      0.9913414120674133,
      0.9992209672927856,
      0.9998906850814819,
      0.9999384880065918,
      0.9999590516090393,
      0.9999464154243469,
      0.9999379515647888,
      0.9999570250511169,
      0.9999178051948547,
      0.9999706745147705,
      0.9999816417694092,
      0.9999785423278809,
      0.9999762177467346,
      0.9999719858169556,
      0.9999762773513794,
      0.9999228715896606
    ],
    [
      0.8266419768333435,
      0.8662034869194031,
      0.8575512170791626,
      0.8526190519332886,
      0.8411307334899902,
      0.8599257469177246,
      0.8529857397079468,
      0.8189256191253662,
      0.8256238102912903,
      0.831842303276062,
      0.8060073256492615,
      0.7689540386199951,
      0.7809535264968872,
      0.7827513217926025,
      0.7300282120704651,
      0.7316811084747314,
      0.7450103759765625,
      0.6824044585227966,
      0.7081187963485718,
      0.7464677095413208,
      0.753392219543457,
      0.7992227673530579,
      0.8039888143539429,
      0.7933622598648071,
      0.805635929107666,
      0.8426376581192017,
      0.8297102451324463,
      0.8105252385139465,
      0.8489880561828613,
      0.865203857421875,
      0.8497114181518555,
      0.8409465551376343,
      0.8722724914550781,
      0.8631248474121094,
      0.8482508659362793,
      0.8644154071807861,
      0.87896728515625,
      0.8455303907394409,
      0.8571426868438721,
      0.8358029127120972,
      0.841172456741333,
      0.8277267217636108,
      0.8216651678085327,
      0.8306355476379395,
      0.8549970984458923,
      0.841026246547699,
      0.7974448204040527,
      0.819288969039917,
      0.8430744409561157,
      0.8124967813491821,
      0.789358913898468,
      0.8275312185287476,
      0.838850200176239,
      0.804314136505127,
      0.8008191585540771,
      0.8470062017440796,
      0.8299606442451477,
      0.7990931272506714,
      0.8170615434646606,
      0.8525616526603699,
      0.8191847205162048,
      0.8000551462173462,
      0.8540662527084351,
      0.8461951613426208,
      0.9997387528419495,
      0.9999328851699829,
      0.9999440312385559,
      0.9999830722808838,
      0.999978244304657,
      0.9999817609786987,
      0.9999581575393677,
      0.9999000430107117,
      0.9994314908981323,
      0.9898992776870728,
      0.9776468873023987,
      0.9975171685218811,
      0.9967645406723022,
      0.9729002118110657,
      0.9487059116363525,
      0.9721301794052124,
      0.9921420216560364,
      0.9997144341468811,
      0.9999122023582458,
      0.9999748468399048,
      0.9999846816062927,
      0.9999718070030212,
      0.9999634623527527,
      0.999933123588562,
      0.9998849630355835,
      0.9997658133506775,
      0.9998091459274292,
      0.9998627305030823,
      0.9998344779014587,
      0.999861478805542,
      0.9999554753303528,
      0.999941349029541,
      0.9999545812606812,
      0.999955952167511,
      0.9999731183052063,
      0.99996417760849,
      0.9998611807823181,
      0.9989059567451477,
      0.9799149036407471,
      0.944122314453125,
      0.9536123275756836,
      0.9174419045448303,
      0.9274698495864868,
      0.9669190645217896,
      0.9807091951370239,
      0.9989199638366699,
      0.9997250437736511,
      0.999908447265625,
      0.9999459981918335,
      0.9999276399612427,
      0.9999318718910217,
      0.9998422861099243,
      0.9997473359107971,
      0.9998145699501038,
      0.9999305009841919,
      0.999972403049469,
      0.9999688863754272,
      0.9999375939369202,
      0.9991878271102905,
      0.9887830018997192,
      0.9546127319335938,
      0.9522353410720825,
      0.9580199718475342,
      0.9181079864501953,
      0.9429870843887329,
      0.8988832831382751,
      0.9070883393287659,
      0.9699390530586243,
      0.9938430190086365,
      0.9996848106384277,
      0.9999134540557861,
      0.9999632835388184,
      0.9999727010726929,
      0.9999680519104004,
      0.9999371767044067,
      0.9997968077659607,
      0.9998210072517395,
      0.9998234510421753,
      0.9998957514762878,
      0.9999209642410278,
      0.9999325275421143,
      0.9999406337738037,
      0.9998412728309631,
      0.9995158910751343,
      0.9988784790039062,
      0.9848071932792664,
      0.9920526146888733,
      0.9843246936798096,
      0.9925658702850342,
      0.9998013973236084,
      0.9994609355926514,
      0.9999374747276306,
      0.9998727440834045,
      0.9999147653579712,
      0.9999675154685974,
      0.9999759197235107,
      0.9999591708183289,
      0.9999261498451233,
      0.9999634027481079,
      0.9999610185623169,
      0.9999759197235107,
      0.9999489784240723,
      0.9999473690986633,
      0.9998731017112732,
      0.9998679757118225,
      0.9997776746749878,
      0.9997683167457581,
      0.9998783469200134,
      0.999939501285553,
      0.9999566078186035,
      0.9999688267707825,
      0.9999776482582092,
      0.9999775886535645,
      0.9999822378158569,
      0.9999544620513916,
      0.9999473690986633,
      0.999824047088623,
      0.9981568455696106,
      0.9955280423164368,
      0.9818299412727356,
      0.9734539985656738,
      0.9442415237426758,
      0.96068274974823,
      0.9877916574478149,
      0.9842215776443481,
      0.9939353466033936,
      0.9994268417358398,
      0.9999029040336609,
      0.9999640583992004,
      0.9999667406082153,
      0.9999780654907227,
      0.9999778270721436,
      0.9999781250953674,
      0.9999739527702332,
      0.9999523758888245,
      0.9999135732650757,
      0.9998567700386047,
      0.9997692704200745,
      0.9997346997261047,
      0.9997011423110962,
      0.9997493028640747,
      0.9999395608901978,
      0.9999357461929321,
      0.9999672770500183,
      0.9999557137489319,
      0.9999405741691589,
      0.9999604225158691,
      0.9999120831489563,
      0.9999332427978516,
      0.9999595880508423,
      0.9999604225158691,
      0.9999738335609436,
      0.9999504685401917,
      0.9999673962593079,
      0.9999455809593201,
      0.9999277591705322,
      0.9999251365661621,
      0.9999434351921082,
      0.9999533295631409,
      0.999943733215332,
      0.9999417066574097,
      0.9999030828475952,
      0.999923825263977,
      0.9999650716781616,
      0.9999808073043823,
      0.9999779462814331,
      0.9999842047691345,
      0.9999725222587585,
      0.9999735355377197,
      0.9999596476554871,
      0.9999538660049438,
      0.9998685121536255,
      0.9982759356498718,
      0.9967093467712402,
      0.9815084934234619,
      0.967613160610199,
      0.9835135340690613,
      0.992958128452301,
      0.9995294809341431,
      0.9999054074287415,
      0.9999426007270813,
      0.9999610781669617,
      0.9999471306800842,
      0.9999378323554993,
      0.9999570250511169,
      0.9999173879623413,
      0.9999707341194153,
      0.9999818205833435,
      0.9999787211418152,
      0.999976396560669,
      0.9999721646308899,
      0.999976396560669,
      0.9999226927757263
    ],
    [
      0.84142005443573,
      0.8787267804145813,
      0.8730568885803223,
      0.8675366044044495,
      0.857598066329956,
      0.8739705681800842,
      0.866349458694458,
      0.8324461579322815,
      0.8394526243209839,
      0.8431706428527832,
      0.8168994188308716,
      0.778311550617218,
      0.7882108688354492,
      0.7946758270263672,
      0.7376648187637329,
      0.736819863319397,
      0.7452355623245239,
      0.689271867275238,
      0.714809238910675,
      0.7546375393867493,
      0.7610951662063599,
      0.8066186904907227,
      0.8141963481903076,
      0.8043019771575928,
      0.8144404888153076,
      0.8523932695388794,
      0.84376060962677,
      0.8207636475563049,
      0.8576374053955078,
      0.8777427673339844,
      0.864240288734436,
      0.8526239395141602,
      0.8823915719985962,
      0.8760851621627808,
      0.8599948883056641,
      0.8746636509895325,
      0.8894717693328857,
      0.857001781463623,
      0.8661134839057922,
      0.8442216515541077,
      0.849055290222168,
      0.8356266021728516,
      0.8302686810493469,
      0.8403958678245544,
      0.8627808094024658,
      0.8485109806060791,
      0.8071614503860474,
      0.8268495798110962,
      0.8505085706710815,
      0.8190812468528748,
      0.7957964539527893,
      0.8334240913391113,
      0.8444039225578308,
      0.8111342191696167,
      0.8061313629150391,
      0.851338803768158,
      0.8354226350784302,
      0.804939866065979,
      0.8225125670433044,
      0.8574326038360596,
      0.8250597715377808,
      0.8060693740844727,
      0.8590469360351562,
      0.8509445786476135,
      0.9997369050979614,
      0.9999334812164307,
      0.9999443888664246,
      0.9999833106994629,
      0.9999788999557495,
      0.9999830722808838,
      0.9999619126319885,
      0.9999151229858398,
      0.9995177984237671,
      0.991136372089386,
      0.978520929813385,
      0.9977825880050659,
      0.9970850348472595,
      0.9744666814804077,
      0.9521651268005371,
      0.9744536280632019,
      0.9929672479629517,
      0.9997607469558716,
      0.999923825263977,
      0.9999765157699585,
      0.9999852776527405,
      0.9999723434448242,
      0.9999638199806213,
      0.9999337196350098,
      0.9998849630355835,
      0.9997663497924805,
      0.9998089671134949,
      0.999862551689148,
      0.9998342394828796,
      0.9998614192008972,
      0.9999555945396423,
      0.9999412298202515,
      0.9999545812606812,
      0.9999560713768005,
      0.9999738931655884,
      0.9999666213989258,
      0.9998791217803955,
      0.9990489482879639,
      0.980336606502533,
      0.9485605955123901,
      0.95697021484375,
      0.9225170612335205,
      0.9324589967727661,
      0.9691121578216553,
      0.9821880459785461,
      0.9990586042404175,
      0.999753475189209,
      0.999914288520813,
      0.9999483227729797,
      0.9999292492866516,
      0.9999327659606934,
      0.9998430609703064,
      0.9997479319572449,
      0.9998151063919067,
      0.9999307990074158,
      0.999972939491272,
      0.9999707937240601,
      0.999944806098938,
      0.9992907643318176,
      0.9897198677062988,
      0.9585518836975098,
      0.9562529921531677,
      0.9614677429199219,
      0.9243775606155396,
      0.9483507871627808,
      0.9076712131500244,
      0.9142078161239624,
      0.9728735685348511,
      0.9944143891334534,
      0.9997305870056152,
      0.9999236464500427,
      0.9999656081199646,
      0.9999731183052063,
      0.9999683499336243,
      0.9999372959136963,
      0.9997967481613159,
      0.9998210072517395,
      0.9998236298561096,
      0.9998965263366699,
      0.9999213814735413,
      0.9999335408210754,
      0.9999435544013977,
      0.9998527765274048,
      0.9995612502098083,
      0.9990312457084656,
      0.9861561059951782,
      0.9932228922843933,
      0.9864795207977295,
      0.9934457540512085,
      0.9998331665992737,
      0.9995731711387634,
      0.9999439716339111,
      0.9998851418495178,
      0.9999188184738159,
      0.9999674558639526,
      0.9999761581420898,
      0.9999593496322632,
      0.9999260902404785,
      0.9999635815620422,
      0.9999611377716064,
      0.9999759793281555,
      0.9999489784240723,
      0.999947190284729,
      0.999872624874115,
      0.9998673796653748,
      0.9997769594192505,
      0.9997676014900208,
      0.9998779892921448,
      0.9999394416809082,
      0.9999567270278931,
      0.9999691843986511,
      0.9999779462814331,
      0.9999776482582092,
      0.999982476234436,
      0.9999554753303528,
      0.9999511241912842,
      0.9998443126678467,
      0.9984121322631836,
      0.9961897134780884,
      0.9837818145751953,
      0.9763844013214111,
      0.9495550990104675,
      0.9648846983909607,
      0.9892932176589966,
      0.9861348867416382,
      0.994915246963501,
      0.9995177984237671,
      0.9999088048934937,
      0.9999647736549377,
      0.9999666810035706,
      0.999978244304657,
      0.9999779462814331,
      0.9999784827232361,
      0.999974250793457,
      0.9999526739120483,
      0.9999138712882996,
      0.9998568892478943,
      0.9997689723968506,
      0.9997331500053406,
      0.999699592590332,
      0.999748945236206,
      0.999939501285553,
      0.9999359846115112,
      0.9999674558639526,
      0.9999557733535767,
      0.9999409914016724,
      0.999960720539093,
      0.9999140501022339,
      0.9999341368675232,
      0.9999600648880005,
      0.9999605417251587,
      0.9999740123748779,
      0.9999507665634155,
      0.9999674558639526,
      0.9999454021453857,
      0.9999276995658875,
      0.9999252557754517,
      0.9999435544013977,
      0.9999534487724304,
      0.9999438524246216,
      0.9999417662620544,
      0.9999032616615295,
      0.9999241232872009,
      0.9999653100967407,
      0.9999810457229614,
      0.9999781847000122,
      0.9999843835830688,
      0.9999726414680481,
      0.9999734163284302,
      0.9999598264694214,
      0.9999552965164185,
      0.9998784065246582,
      0.9985322952270508,
      0.9971655011177063,
      0.9839087724685669,
      0.9720019698143005,
      0.9858649969100952,
      0.993916928768158,
      0.9995838403701782,
      0.9999110698699951,
      0.9999439120292664,
      0.9999618530273438,
      0.9999471306800842,
      0.9999378323554993,
      0.9999570250511169,
      0.9999175071716309,
      0.9999708533287048,
      0.9999818205833435,
      0.9999788999557495,
      0.9999765753746033,
      0.9999725222587585,
      0.9999765157699585,
      0.9999229907989502
    ],
    [
      0.8513391017913818,
      0.8871662020683289,
      0.8830766081809998,
      0.8775538802146912,
      0.867684543132782,
      0.8827232122421265,
      0.8750050067901611,
      0.8417981266975403,
      0.8480044603347778,
      0.8491820693016052,
      0.8227011561393738,
      0.7836846113204956,
      0.7895345687866211,
      0.8004354238510132,
      0.739311695098877,
      0.7293149828910828,
      0.7311028838157654,
      0.6924526691436768,
      0.7266716361045837,
      0.7593603134155273,
      0.763810396194458,
      0.8124467134475708,
      0.8223330974578857,
      0.8122175931930542,
      0.8210338950157166,
      0.8598055839538574,
      0.854353666305542,
      0.8290992379188538,
      0.864704966545105,
      0.886430025100708,
      0.8747401237487793,
      0.8626172542572021,
      0.89055997133255,
      0.8854930400848389,
      0.869074821472168,
      0.8827086091041565,
      0.8969364166259766,
      0.8647229671478271,
      0.8739954233169556,
      0.8504865169525146,
      0.8560538291931152,
      0.8422025442123413,
      0.8374594449996948,
      0.8488451838493347,
      0.869602382183075,
      0.8550947904586792,
      0.8153769969940186,
      0.8340358734130859,
      0.856918215751648,
      0.8247486352920532,
      0.8023918271064758,
      0.8393009901046753,
      0.8493528962135315,
      0.8163400888442993,
      0.8105819225311279,
      0.8552393317222595,
      0.8396766781806946,
      0.8091917634010315,
      0.8269311189651489,
      0.8616517782211304,
      0.8295731544494629,
      0.8096780180931091,
      0.8632352352142334,
      0.8552606105804443,
      0.9997360706329346,
      0.9999337792396545,
      0.9999446272850037,
      0.9999834299087524,
      0.9999789595603943,
      0.9999834299087524,
      0.9999624490737915,
      0.9999235272407532,
      0.9995742440223694,
      0.9917639493942261,
      0.9798436164855957,
      0.9979830384254456,
      0.9972327947616577,
      0.9753722548484802,
      0.9543782472610474,
      0.9759663343429565,
      0.9934788346290588,
      0.9997828006744385,
      0.9999305605888367,
      0.9999775886535645,
      0.9999855756759644,
      0.999972403049469,
      0.9999638795852661,
      0.9999338388442993,
      0.999885082244873,
      0.999765932559967,
      0.9998083710670471,
      0.9998627305030823,
      0.999834418296814,
      0.9998618364334106,
      0.9999558329582214,
      0.9999415874481201,
      0.9999545812606812,
      0.9999563694000244,
      0.9999743103981018,
      0.9999682307243347,
      0.9998907446861267,
      0.9991555213928223,
      0.9816142320632935,
      0.9520233869552612,
      0.9595934152603149,
      0.9262792468070984,
      0.9364598989486694,
      0.9711545705795288,
      0.98347008228302,
      0.99917072057724,
      0.9997725486755371,
      0.9999178051948547,
      0.9999496936798096,
      0.9999303817749023,
      0.9999335408210754,
      0.9998438954353333,
      0.9997484683990479,
      0.9998157620429993,
      0.999931275844574,
      0.9999732971191406,
      0.999971866607666,
      0.9999491572380066,
      0.999346137046814,
      0.9903627038002014,
      0.9610881209373474,
      0.959197998046875,
      0.9639713168144226,
      0.9287266731262207,
      0.9520334601402283,
      0.9134643077850342,
      0.9191678762435913,
      0.9748929142951965,
      0.9948245882987976,
      0.9997522234916687,
      0.9999299645423889,
      0.9999669790267944,
      0.9999733567237854,
      0.999968409538269,
      0.999937117099762,
      0.9997972249984741,
      0.9998213052749634,
      0.9998239874839783,
      0.9998976588249207,
      0.9999216794967651,
      0.9999340176582336,
      0.9999454617500305,
      0.999859631061554,
      0.9995982050895691,
      0.9991326332092285,
      0.9871429800987244,
      0.9940419793128967,
      0.9878341555595398,
      0.99394690990448,
      0.9998502135276794,
      0.9996267557144165,
      0.999946653842926,
      0.9998897910118103,
      0.9999209642410278,
      0.9999675750732422,
      0.9999760985374451,
      0.9999595880508423,
      0.9999260902404785,
      0.9999637007713318,
      0.9999613761901855,
      0.9999759793281555,
      0.9999489188194275,
      0.9999470114707947,
      0.9998719096183777,
      0.9998666644096375,
      0.9997752904891968,
      0.9997668266296387,
      0.999877393245697,
      0.9999393224716187,
      0.9999567270278931,
      0.9999691247940063,
      0.9999781250953674,
      0.9999777674674988,
      0.9999823570251465,
      0.9999560713768005,
      0.9999533295631409,
      0.9998548626899719,
      0.9985584020614624,
      0.9964537620544434,
      0.984698474407196,
      0.9780140519142151,
      0.953431248664856,
      0.9674022197723389,
      0.9899415969848633,
      0.9870942831039429,
      0.9954235553741455,
      0.9995637536048889,
      0.9999120831489563,
      0.999965250492096,
      0.9999667406082153,
      0.9999783039093018,
      0.9999780058860779,
      0.9999784827232361,
      0.999974250793457,
      0.999952495098114,
      0.9999138712882996,
      0.9998568296432495,
      0.9997689723968506,
      0.9997324347496033,
      0.9996992945671082,
      0.9997491836547852,
      0.9999396204948425,
      0.9999361634254456,
      0.999967634677887,
      0.999955952167511,
      0.9999410510063171,
      0.9999609589576721,
      0.9999154806137085,
      0.99993497133255,
      0.9999604225158691,
      0.9999609589576721,
      0.9999741911888123,
      0.9999509453773499,
      0.9999674558639526,
      0.9999455213546753,
      0.9999276995658875,
      0.9999252557754517,
      0.9999434351921082,
      0.99995356798172,
      0.9999443292617798,
      0.9999419450759888,
      0.9999033212661743,
      0.9999239444732666,
      0.999965250492096,
      0.999981164932251,
      0.999978244304657,
      0.9999843835830688,
      0.9999727010726929,
      0.9999734163284302,
      0.9999598264694214,
      0.9999561309814453,
      0.9998837113380432,
      0.9986749291419983,
      0.9973994493484497,
      0.9851301908493042,
      0.9740541577339172,
      0.9870815277099609,
      0.9944435954093933,
      0.9996016621589661,
      0.9999136924743652,
      0.9999446868896484,
      0.9999622702598572,
      0.9999474883079529,
      0.999937891960144,
      0.9999570846557617,
      0.9999173879623413,
      0.9999708533287048,
      0.9999818801879883,
      0.9999789595603943,
      0.9999767541885376,
      0.9999725222587585,
      0.9999765753746033,
      0.9999228119850159
    ],
    [
      0.8588574528694153,
      0.8941347599029541,
      0.8918243646621704,
      0.8865281343460083,
      0.8777685761451721,
      0.8920645117759705,
      0.8845978379249573,
      0.8542449474334717,
      0.8595694303512573,
      0.8574974536895752,
      0.8326510787010193,
      0.7987712621688843,
      0.7977030277252197,
      0.8098045587539673,
      0.7443699240684509,
      0.7315748333930969,
      0.7231751084327698,
      0.7016136646270752,
      0.7371160387992859,
      0.7626134753227234,
      0.7672051191329956,
      0.8185426592826843,
      0.8329301476478577,
      0.8234318494796753,
      0.8289463520050049,
      0.8679164052009583,
      0.865599513053894,
      0.8377631902694702,
      0.8721630573272705,
      0.894956111907959,
      0.8848762512207031,
      0.8730262517929077,
      0.8978177309036255,
      0.8940807580947876,
      0.87702876329422,
      0.889816164970398,
      0.9037355184555054,
      0.8720710873603821,
      0.8804036378860474,
      0.8557093143463135,
      0.8630121350288391,
      0.8479853272438049,
      0.8436737656593323,
      0.8569135665893555,
      0.876345157623291,
      0.86195969581604,
      0.8244488835334778,
      0.8422611355781555,
      0.8643220663070679,
      0.8318555355072021,
      0.8101780414581299,
      0.8462318181991577,
      0.8555351495742798,
      0.8226320743560791,
      0.8156818151473999,
      0.8598976135253906,
      0.8443387746810913,
      0.8141535520553589,
      0.8305046558380127,
      0.8653047680854797,
      0.8341163396835327,
      0.8130555152893066,
      0.8661202192306519,
      0.8588311672210693,
      0.9997351169586182,
      0.9999342560768127,
      0.9999450445175171,
      0.9999837279319763,
      0.9999793767929077,
      0.9999840259552002,
      0.9999638795852661,
      0.9999288320541382,
      0.9996100068092346,
      0.9922848343849182,
      0.9808908700942993,
      0.9981215000152588,
      0.997325599193573,
      0.9759725332260132,
      0.9562464356422424,
      0.977270245552063,
      0.9939102530479431,
      0.999801516532898,
      0.9999358654022217,
      0.9999783635139465,
      0.9999858736991882,
      0.9999728202819824,
      0.9999643564224243,
      0.9999344348907471,
      0.9998851418495178,
      0.9997668266296387,
      0.9998089075088501,
      0.9998630881309509,
      0.9998352527618408,
      0.9998623132705688,
      0.9999560713768005,
      0.9999417066574097,
      0.9999547004699707,
      0.9999565482139587,
      0.9999748468399048,
      0.9999697208404541,
      0.999900758266449,
      0.9992620944976807,
      0.983063280582428,
      0.9555233716964722,
      0.961952269077301,
      0.9297089576721191,
      0.9398325681686401,
      0.9728713631629944,
      0.9844568967819214,
      0.999265730381012,
      0.9997892379760742,
      0.9999208450317383,
      0.9999509453773499,
      0.9999312162399292,
      0.9999341368675232,
      0.9998441934585571,
      0.9997490644454956,
      0.9998161792755127,
      0.9999316334724426,
      0.999973475933075,
      0.9999727606773376,
      0.9999523162841797,
      0.9993945956230164,
      0.9909273982048035,
      0.9633415937423706,
      0.9616239666938782,
      0.9662830829620361,
      0.9327157735824585,
      0.9554915428161621,
      0.9195614457130432,
      0.9245891571044922,
      0.9770373702049255,
      0.995270311832428,
      0.9997774362564087,
      0.9999356865882874,
      0.9999681711196899,
      0.9999736547470093,
      0.9999685883522034,
      0.9999371767044067,
      0.9997973442077637,
      0.9998213052749634,
      0.9998238682746887,
      0.9998979568481445,
      0.9999216794967651,
      0.9999343752861023,
      0.9999470114707947,
      0.9998670816421509,
      0.9996436238288879,
      0.9992424249649048,
      0.9881890416145325,
      0.9947097301483154,
      0.988924503326416,
      0.9943158626556396,
      0.9998618364334106,
      0.9996505379676819,
      0.9999485015869141,
      0.9998942017555237,
      0.9999232292175293,
      0.9999678730964661,
      0.9999760985374451,
      0.9999597072601318,
      0.9999260902404785,
      0.9999638795852661,
      0.9999614357948303,
      0.9999760985374451,
      0.999949038028717,
      0.9999470710754395,
      0.9998717904090881,
      0.9998664259910583,
      0.9997750520706177,
      0.9997664093971252,
      0.9998773336410522,
      0.9999393224716187,
      0.9999569058418274,
      0.999969482421875,
      0.9999781847000122,
      0.9999779462814331,
      0.9999824166297913,
      0.9999563694000244,
      0.9999548196792603,
      0.9998624920845032,
      0.9986596703529358,
      0.9966846108436584,
      0.9854196310043335,
      0.9791666865348816,
      0.9560713768005371,
      0.9693871736526489,
      0.9905378818511963,
      0.9879063963890076,
      0.9958218932151794,
      0.9995952844619751,
      0.9999145269393921,
      0.9999656081199646,
      0.9999667406082153,
      0.9999785423278809,
      0.999978244304657,
      0.9999787211418152,
      0.9999743700027466,
      0.9999527335166931,
      0.9999140501022339,
      0.9998569488525391,
      0.9997687935829163,
      0.9997308254241943,
      0.999698281288147,
      0.9997488260269165,
      0.9999398589134216,
      0.9999364018440247,
      0.9999677538871765,
      0.9999561309814453,
      0.999941349029541,
      0.9999611973762512,
      0.9999164342880249,
      0.9999353885650635,
      0.9999606609344482,
      0.9999611973762512,
      0.9999744296073914,
      0.9999513626098633,
      0.9999675154685974,
      0.9999456405639648,
      0.9999276399612427,
      0.9999253153800964,
      0.9999435544013977,
      0.99995356798172,
      0.9999445080757141,
      0.9999420642852783,
      0.9999036192893982,
      0.9999246597290039,
      0.9999655485153198,
      0.9999812245368958,
      0.9999784231185913,
      0.9999845623970032,
      0.9999727010726929,
      0.9999735355377197,
      0.9999597072601318,
      0.9999568462371826,
      0.9998868107795715,
      0.9987789392471313,
      0.9975754618644714,
      0.9862245321273804,
      0.9762330055236816,
      0.9880673289299011,
      0.9946654438972473,
      0.9994971752166748,
      0.9999123811721802,
      0.9999446272850037,
      0.9999625086784363,
      0.9999476075172424,
      0.9999384880065918,
      0.9999571442604065,
      0.9999176859855652,
      0.9999709725379944,
      0.9999819397926331,
      0.9999790191650391,
      0.9999769330024719,
      0.9999727010726929,
      0.999976634979248,
      0.9999231100082397
    ],
    [
      0.8644318580627441,
      0.8994309902191162,
      0.8974615335464478,
      0.8923047780990601,
      0.8848508596420288,
      0.8981831073760986,
      0.8911140561103821,
      0.862816333770752,
      0.868492066860199,
      0.8648856282234192,
      0.8402929902076721,
      0.8113702535629272,
      0.805129885673523,
      0.8199872970581055,
      0.7536120414733887,
      0.7390238046646118,
      0.7331565618515015,
      0.7175444960594177,
      0.7518358826637268,
      0.7731650471687317,
      0.7763638496398926,
      0.8245852589607239,
      0.8405889272689819,
      0.8312947154045105,
      0.8362661600112915,
      0.8736834526062012,
      0.872601330280304,
      0.8447098731994629,
      0.8776742219924927,
      0.9005706310272217,
      0.891398012638092,
      0.8805242776870728,
      0.9027730226516724,
      0.8998454809188843,
      0.8825286030769348,
      0.8946734666824341,
      0.9078447222709656,
      0.8772104382514954,
      0.8845227956771851,
      0.8590145707130432,
      0.8674736022949219,
      0.8512107729911804,
      0.8476258516311646,
      0.8629003763198853,
      0.8804640173912048,
      0.8664630651473999,
      0.8321210145950317,
      0.8493280410766602,
      0.8693090081214905,
      0.8385725021362305,
      0.8176536560058594,
      0.8525615334510803,
      0.8613362312316895,
      0.8293408751487732,
      0.8221912384033203,
      0.8645106554031372,
      0.8496242761611938,
      0.8202657103538513,
      0.8358058929443359,
      0.8695876002311707,
      0.839515209197998,
      0.8184589147567749,
      0.8707167506217957,
      0.8659883141517639,
      0.9997345209121704,
      0.999934732913971,
      0.999945342540741,
      0.9999838471412659,
      0.9999797344207764,
      0.9999843239784241,
      0.9999649524688721,
      0.9999326467514038,
      0.9996379017829895,
      0.9925979375839233,
      0.9815313816070557,
      0.9981703162193298,
      0.9973031878471375,
      0.9760549664497375,
      0.9573834538459778,
      0.9777582287788391,
      0.994125247001648,
      0.9998077154159546,
      0.9999382495880127,
      0.9999786615371704,
      0.9999860525131226,
      0.9999730587005615,
      0.9999645352363586,
      0.9999346137046814,
      0.9998852014541626,
      0.9997674226760864,
      0.9998089075088501,
      0.9998634457588196,
      0.9998359084129333,
      0.9998626708984375,
      0.9999562501907349,
      0.9999419450759888,
      0.9999548196792603,
      0.9999568462371826,
      0.9999751448631287,
      0.9999708533287048,
      0.9999073147773743,
      0.9992746710777283,
      0.9841863512992859,
      0.9580023288726807,
      0.963341474533081,
      0.9317052960395813,
      0.9416335225105286,
      0.9740263223648071,
      0.9851178526878357,
      0.9993310570716858,
      0.9998012185096741,
      0.9999231696128845,
      0.9999516606330872,
      0.9999312162399292,
      0.9999345541000366,
      0.999845027923584,
      0.9997498989105225,
      0.9998170137405396,
      0.9999319314956665,
      0.9999737739562988,
      0.9999731183052063,
      0.9999521374702454,
      0.9992786049842834,
      0.9909413456916809,
      0.9644590616226196,
      0.9631057381629944,
      0.9676108360290527,
      0.9351716041564941,
      0.957290768623352,
      0.9232449531555176,
      0.9281237125396729,
      0.9785906076431274,
      0.9955925345420837,
      0.999794602394104,
      0.9999399781227112,
      0.9999692440032959,
      0.9999738931655884,
      0.9999687671661377,
      0.9999371767044067,
      0.9997975826263428,
      0.9998221397399902,
      0.9998247623443604,
      0.999899685382843,
      0.9999224543571472,
      0.9999352693557739,
      0.9999485611915588,
      0.9998722672462463,
      0.9996649622917175,
      0.999312698841095,
      0.9889841675758362,
      0.9952219128608704,
      0.9897574782371521,
      0.9946843385696411,
      0.9998708963394165,
      0.9996772408485413,
      0.9999500513076782,
      0.9998971223831177,
      0.9999240040779114,
      0.9999681115150452,
      0.999976396560669,
      0.9999600648880005,
      0.9999264478683472,
      0.9999639987945557,
      0.9999616146087646,
      0.9999762177467346,
      0.9999489784240723,
      0.9999468922615051,
      0.9998713135719299,
      0.9998660087585449,
      0.9997740983963013,
      0.9997660517692566,
      0.9998770356178284,
      0.9999392628669739,
      0.9999568462371826,
      0.999969482421875,
      0.9999783635139465,
      0.9999781250953674,
      0.9999826550483704,
      0.9999569654464722,
      0.9999556541442871,
      0.9998657703399658,
      0.9986916780471802,
      0.9967646598815918,
      0.9855900406837463,
      0.9796140193939209,
      0.9582041501998901,
      0.9705463647842407,
      0.9909189939498901,
      0.9882786273956299,
      0.9960513710975647,
      0.9996137619018555,
      0.9999162554740906,
      0.9999659657478333,
      0.9999669194221497,
      0.9999786019325256,
      0.9999783039093018,
      0.9999787211418152,
      0.9999743103981018,
      0.9999525547027588,
      0.9999145269393921,
      0.9998570680618286,
      0.9997690320014954,
      0.999731183052063,
      0.9996989369392395,
      0.9997508525848389,
      0.999940037727356,
      0.999936580657959,
      0.9999679923057556,
      0.9999563694000244,
      0.9999417662620544,
      0.9999614953994751,
      0.9999169707298279,
      0.9999359250068665,
      0.9999610185623169,
      0.9999614953994751,
      0.9999745488166809,
      0.9999514222145081,
      0.9999677538871765,
      0.9999459981918335,
      0.9999279379844666,
      0.9999257326126099,
      0.9999440312385559,
      0.9999540448188782,
      0.999944806098938,
      0.9999422430992126,
      0.9999039173126221,
      0.9999246001243591,
      0.9999655485153198,
      0.9999812841415405,
      0.9999785423278809,
      0.999984622001648,
      0.9999729990959167,
      0.9999737739562988,
      0.9999602437019348,
      0.9999554753303528,
      0.999889612197876,
      0.9988640546798706,
      0.9977077841758728,
      0.9869866371154785,
      0.9777061939239502,
      0.988847553730011,
      0.9949241280555725,
      0.9995223879814148,
      0.9999147653579712,
      0.9999456405639648,
      0.9999628663063049,
      0.9999481439590454,
      0.9999390840530396,
      0.9999575018882751,
      0.9999181032180786,
      0.9999709725379944,
      0.9999819993972778,
      0.9999792575836182,
      0.9999769926071167,
      0.9999728202819824,
      0.9999767541885376,
      0.999923050403595
    ],
    [
      0.8707019090652466,
      0.9055153131484985,
      0.9031166434288025,
      0.8977077007293701,
      0.893746554851532,
      0.9049702882766724,
      0.8971640467643738,
      0.870913565158844,
      0.8776971101760864,
      0.8711135387420654,
      0.8457903861999512,
      0.8238101005554199,
      0.8145767450332642,
      0.8275488615036011,
      0.7627296447753906,
      0.7505877614021301,
      0.7471767663955688,
      0.7419818043708801,
      0.7758299112319946,
      0.7902286648750305,
      0.7885062098503113,
      0.8325090408325195,
      0.8464012145996094,
      0.8376324772834778,
      0.8431608080863953,
      0.879145622253418,
      0.8780277967453003,
      0.8509276509284973,
      0.8829474449157715,
      0.9051064252853394,
      0.8970902562141418,
      0.8874632716178894,
      0.9067506790161133,
      0.9045537114143372,
      0.8883036375045776,
      0.8998602032661438,
      0.9117416739463806,
      0.8827826380729675,
      0.8888721466064453,
      0.8630305528640747,
      0.8719273805618286,
      0.8541748523712158,
      0.8518990278244019,
      0.8691335916519165,
      0.8843152523040771,
      0.8707313537597656,
      0.8404465913772583,
      0.8568419218063354,
      0.8755409717559814,
      0.8465622663497925,
      0.8267227411270142,
      0.8594103455543518,
      0.8678144216537476,
      0.8377355933189392,
      0.8308236598968506,
      0.869951605796814,
      0.8553647994995117,
      0.827752947807312,
      0.8431417942047119,
      0.873260498046875,
      0.8454123139381409,
      0.8258861303329468,
      0.8759781718254089,
      0.870050311088562,
      0.999734103679657,
      0.9999352097511292,
      0.9999457597732544,
      0.999984085559845,
      0.9999799728393555,
      0.999984860420227,
      0.999966561794281,
      0.9999394416809082,
      0.9996694922447205,
      0.9930353164672852,
      0.9824653267860413,
      0.998303234577179,
      0.9973570704460144,
      0.9764339327812195,
      0.9584968090057373,
      0.9783932566642761,
      0.9944465160369873,
      0.9998202323913574,
      0.9999420642852783,
      0.9999792575836182,
      0.9999862313270569,
      0.9999732375144958,
      0.9999646544456482,
      0.99993497133255,
      0.999885082244873,
      0.9997672438621521,
      0.9998083114624023,
      0.9998636245727539,
      0.9998362064361572,
      0.9998630285263062,
      0.9999563097953796,
      0.9999421238899231,
      0.9999549984931946,
      0.9999569654464722,
      0.9999753832817078,
      0.9999711513519287,
      0.999905526638031,
      0.998978853225708,
      0.9845690727233887,
      0.96042799949646,
      0.9646453261375427,
      0.9338765144348145,
      0.943778395652771,
      0.9751135110855103,
      0.9855928421020508,
      0.9993762373924255,
      0.9998101592063904,
      0.9999256134033203,
      0.9999524354934692,
      0.999931812286377,
      0.9999348521232605,
      0.9998454451560974,
      0.9997508525848389,
      0.9998176097869873,
      0.9999322295188904,
      0.9999738931655884,
      0.999973714351654,
      0.9999540448188782,
      0.9992888569831848,
      0.9912196397781372,
      0.9657535552978516,
      0.9648818373680115,
      0.9692725539207458,
      0.9378576278686523,
      0.959469735622406,
      0.9273894429206848,
      0.9320002794265747,
      0.9800972938537598,
      0.9958339333534241,
      0.9998040199279785,
      0.9999421238899231,
      0.9999697804450989,
      0.999974250793457,
      0.9999690055847168,
      0.9999373555183411,
      0.9997968077659607,
      0.9998220801353455,
      0.999824583530426,
      0.9999001622200012,
      0.9999228119850159,
      0.9999359846115112,
      0.9999498128890991,
      0.9998781085014343,
      0.9996978044509888,
      0.9993962049484253,
      0.9900005459785461,
      0.9959044456481934,
      0.9907633066177368,
      0.9952884912490845,
      0.9998849630355835,
      0.999721884727478,
      0.9999527335166931,
      0.9999022483825684,
      0.9999256730079651,
      0.9999669194221497,
      0.9999764561653137,
      0.9999600648880005,
      0.9999265074729919,
      0.9999639987945557,
      0.9999617338180542,
      0.9999762773513794,
      0.999949038028717,
      0.9999470710754395,
      0.9998714327812195,
      0.9998660087585449,
      0.9997740387916565,
      0.9997659921646118,
      0.9998770952224731,
      0.9999392032623291,
      0.9999570846557617,
      0.9999697208404541,
      0.9999785423278809,
      0.9999783039093018,
      0.9999827146530151,
      0.999957263469696,
      0.9999568462371826,
      0.9998707175254822,
      0.998763382434845,
      0.9969356656074524,
      0.9861323833465576,
      0.9803559184074402,
      0.9605592489242554,
      0.9718737602233887,
      0.9915292859077454,
      0.9888162016868591,
      0.9964091777801514,
      0.9996449947357178,
      0.9999192953109741,
      0.9999664425849915,
      0.999967098236084,
      0.99997878074646,
      0.9999784231185913,
      0.9999790191650391,
      0.9999746680259705,
      0.9999530911445618,
      0.9999148845672607,
      0.9998573660850525,
      0.9997692704200745,
      0.9997302889823914,
      0.9996985197067261,
      0.9997503161430359,
      0.9999402761459351,
      0.9999368786811829,
      0.9999680519104004,
      0.9999566078186035,
      0.9999421238899231,
      0.999961793422699,
      0.9999181032180786,
      0.9999367594718933,
      0.9999614357948303,
      0.9999618530273438,
      0.99997478723526,
      0.9999516606330872,
      0.9999680519104004,
      0.9999459981918335,
      0.9999277591705322,
      0.9999256730079651,
      0.9999440908432007,
      0.9999539852142334,
      0.9999449253082275,
      0.9999423623085022,
      0.999904215335846,
      0.9999252557754517,
      0.9999659061431885,
      0.9999814033508301,
      0.9999786019325256,
      0.9999848008155823,
      0.9999731183052063,
      0.9999738931655884,
      0.999960720539093,
      0.9999566078186035,
      0.999895453453064,
      0.9990124702453613,
      0.9979387521743774,
      0.988060712814331,
      0.9797588586807251,
      0.9900045990943909,
      0.995430588722229,
      0.9995720982551575,
      0.9999182224273682,
      0.9999467134475708,
      0.9999632239341736,
      0.9999485015869141,
      0.9999393224716187,
      0.9999575614929199,
      0.9999182224273682,
      0.9999710917472839,
      0.9999821782112122,
      0.9999793171882629,
      0.999977171421051,
      0.999972939491272,
      0.9999768733978271,
      0.9999233484268188
    ],
    [
      0.8773260116577148,
      0.9112200736999512,
      0.908410906791687,
      0.9026584625244141,
      0.9017327427864075,
      0.9113913774490356,
      0.9037262201309204,
      0.8789827823638916,
      0.8869535326957703,
      0.8793262243270874,
      0.8536628484725952,
      0.8345857858657837,
      0.8258923888206482,
      0.8377402424812317,
      0.774829626083374,
      0.7645498514175415,
      0.7648237943649292,
      0.7683971524238586,
      0.8033143877983093,
      0.8072426915168762,
      0.8016237020492554,
      0.8448256254196167,
      0.8565167188644409,
      0.8476799130439758,
      0.8522778749465942,
      0.8868265151977539,
      0.88604736328125,
      0.8583677411079407,
      0.8887172341346741,
      0.910003662109375,
      0.902502179145813,
      0.894378662109375,
      0.9106380939483643,
      0.9093508720397949,
      0.8940355777740479,
      0.9041516184806824,
      0.9151842594146729,
      0.8878546953201294,
      0.8940836191177368,
      0.867193341255188,
      0.8755577802658081,
      0.8568427562713623,
      0.8552653193473816,
      0.874201774597168,
      0.8871355652809143,
      0.87430739402771,
      0.8482910394668579,
      0.8646462559700012,
      0.8818360567092896,
      0.8544859886169434,
      0.8366687893867493,
      0.8671033382415771,
      0.8737877607345581,
      0.8461819887161255,
      0.8402138948440552,
      0.8763036727905273,
      0.8614196181297302,
      0.8368576765060425,
      0.8508713841438293,
      0.8776711225509644,
      0.8517980575561523,
      0.8333829045295715,
      0.8808087706565857,
      0.8743496537208557,
      0.9997346997261047,
      0.9999359250068665,
      0.9999461770057678,
      0.9999842047691345,
      0.9999802112579346,
      0.9999852180480957,
      0.9999690055847168,
      0.999943733215332,
      0.9996922612190247,
      0.993411123752594,
      0.9833045601844788,
      0.9983906745910645,
      0.997474730014801,
      0.9772921800613403,
      0.9595837593078613,
      0.9790327548980713,
      0.9947735667228699,
      0.9998283982276917,
      0.9999449253082275,
      0.9999798536300659,
      0.9999865293502808,
      0.9999735951423645,
      0.9999650120735168,
      0.999935507774353,
      0.9998854398727417,
      0.9997684359550476,
      0.9998091459274292,
      0.9998645186424255,
      0.9998372197151184,
      0.9998637437820435,
      0.9999566674232483,
      0.9999422430992126,
      0.9999549984931946,
      0.9999574422836304,
      0.999975860118866,
      0.9999721646308899,
      0.9999107718467712,
      0.9990211725234985,
      0.9852653741836548,
      0.9622035622596741,
      0.9655354619026184,
      0.935360312461853,
      0.945280134677887,
      0.97612065076828,
      0.9862172603607178,
      0.9994531869888306,
      0.9998257756233215,
      0.9999284744262695,
      0.9999536275863647,
      0.999932587146759,
      0.9999354481697083,
      0.999846339225769,
      0.9997522830963135,
      0.9998184442520142,
      0.9999327659606934,
      0.999974250793457,
      0.9999744892120361,
      0.9999561309814453,
      0.9993144869804382,
      0.9914205074310303,
      0.9668282866477966,
      0.9660747647285461,
      0.9705440998077393,
      0.9403497576713562,
      0.9614169001579285,
      0.931164026260376,
      0.9352391362190247,
      0.9813799858093262,
      0.9961233139038086,
      0.9998186826705933,
      0.9999457001686096,
      0.9999706745147705,
      0.9999744892120361,
      0.9999691247940063,
      0.9999375343322754,
      0.9997971653938293,
      0.9998229146003723,
      0.999825656414032,
      0.9999017715454102,
      0.9999237060546875,
      0.9999369382858276,
      0.9999513626098633,
      0.9998838901519775,
      0.9997295141220093,
      0.9994631409645081,
      0.9908514618873596,
      0.9964103698730469,
      0.9915509223937988,
      0.9957675337791443,
      0.9998947381973267,
      0.9997543692588806,
      0.9999546408653259,
      0.9999058246612549,
      0.9999270439147949,
      0.9999669194221497,
      0.9999766945838928,
      0.9999603033065796,
      0.9999266266822815,
      0.99996417760849,
      0.9999619126319885,
      0.9999763369560242,
      0.9999491572380066,
      0.9999470710754395,
      0.9998711347579956,
      0.9998659491539001,
      0.9997732043266296,
      0.9997656345367432,
      0.9998770356178284,
      0.9999393224716187,
      0.9999571442604065,
      0.9999698400497437,
      0.9999786615371704,
      0.9999784231185913,
      0.9999828934669495,
      0.999957799911499,
      0.9999579787254333,
      0.9998750686645508,
      0.9988378286361694,
      0.9970829486846924,
      0.9866511821746826,
      0.9808197617530823,
      0.9622801542282104,
      0.9719551801681519,
      0.9917011260986328,
      0.9892295002937317,
      0.9966714978218079,
      0.9996631741523743,
      0.9999215602874756,
      0.9999669790267944,
      0.9999673366546631,
      0.9999789595603943,
      0.9999785423278809,
      0.9999790787696838,
      0.9999746084213257,
      0.9999529719352722,
      0.9999150633811951,
      0.9998576045036316,
      0.9997698068618774,
      0.9997310042381287,
      0.9996989965438843,
      0.9997522234916687,
      0.9999407529830933,
      0.9999371767044067,
      0.999968409538269,
      0.9999571442604065,
      0.9999427795410156,
      0.9999622106552124,
      0.999919056892395,
      0.9999372959136963,
      0.999961793422699,
      0.9999622106552124,
      0.9999750256538391,
      0.9999518990516663,
      0.9999681115150452,
      0.9999463558197021,
      0.9999279379844666,
      0.9999258518218994,
      0.9999443292617798,
      0.999954342842102,
      0.9999451637268066,
      0.9999424815177917,
      0.9999046325683594,
      0.9999253153800964,
      0.9999659657478333,
      0.9999814629554749,
      0.9999786615371704,
      0.9999849796295166,
      0.9999731779098511,
      0.9999740123748779,
      0.9999609589576721,
      0.9999573826789856,
      0.999899685382843,
      0.9991216659545898,
      0.9981244206428528,
      0.989006519317627,
      0.9817246794700623,
      0.9911567568778992,
      0.995948851108551,
      0.9996006488800049,
      0.9999207854270935,
      0.9999468922615051,
      0.9999633431434631,
      0.9999485611915588,
      0.9999396204948425,
      0.999957799911499,
      0.9999185800552368,
      0.9999710917472839,
      0.9999822378158569,
      0.9999794363975525,
      0.9999772906303406,
      0.9999731183052063,
      0.9999769926071167,
      0.9999234080314636
    ],
    [
      0.8841157555580139,
      0.9172405004501343,
      0.9134472608566284,
      0.9078531861305237,
      0.9088524580001831,
      0.9174498915672302,
      0.9103897213935852,
      0.8877245187759399,
      0.8953595161437988,
      0.8889914751052856,
      0.8638874292373657,
      0.8457028269767761,
      0.8409639596939087,
      0.8509734272956848,
      0.7910608053207397,
      0.7814976572990417,
      0.7924306988716125,
      0.7948445677757263,
      0.8278363943099976,
      0.8268514275550842,
      0.8193417191505432,
      0.8597897887229919,
      0.8683457374572754,
      0.8593646287918091,
      0.863327145576477,
      0.8956429958343506,
      0.8955790996551514,
      0.8684054017066956,
      0.8960503339767456,
      0.9156121015548706,
      0.9081883430480957,
      0.9018636345863342,
      0.9156526923179626,
      0.9147571325302124,
      0.9001480340957642,
      0.9095425605773926,
      0.919029176235199,
      0.8930715322494507,
      0.899865448474884,
      0.871505856513977,
      0.8794171214103699,
      0.8611656427383423,
      0.8599358797073364,
      0.8799065351486206,
      0.8897343277931213,
      0.8785192966461182,
      0.8567361235618591,
      0.8730311989784241,
      0.8878148198127747,
      0.8627419471740723,
      0.8473554849624634,
      0.875789999961853,
      0.8806014060974121,
      0.8547574281692505,
      0.8509712219238281,
      0.883585512638092,
      0.8686440587043762,
      0.8481119275093079,
      0.8596169948577881,
      0.8838547468185425,
      0.8599520921707153,
      0.843032956123352,
      0.8863644003868103,
      0.8778286576271057,
      0.9997358918190002,
      0.9999368786811829,
      0.9999468922615051,
      0.9999845623970032,
      0.9999805688858032,
      0.9999854564666748,
      0.9999700784683228,
      0.9999467134475708,
      0.9997132420539856,
      0.9936923384666443,
      0.9839681386947632,
      0.9984576106071472,
      0.9975209832191467,
      0.9779554009437561,
      0.9603614211082458,
      0.9793859124183655,
      0.9947815537452698,
      0.9998372793197632,
      0.9999469518661499,
      0.9999802708625793,
      0.9999867677688599,
      0.9999737739562988,
      0.9999653100967407,
      0.999936044216156,
      0.9998858571052551,
      0.9997695684432983,
      0.9998096227645874,
      0.9998652338981628,
      0.9998385310173035,
      0.9998645782470703,
      0.9999573230743408,
      0.9999428391456604,
      0.9999555349349976,
      0.9999576210975647,
      0.999975860118866,
      0.9999727010726929,
      0.9999152421951294,
      0.9990975856781006,
      0.9861500859260559,
      0.9639115929603577,
      0.966904878616333,
      0.9378516674041748,
      0.9470248222351074,
      0.977221667766571,
      0.9871793985366821,
      0.9995068907737732,
      0.999838650226593,
      0.9999303817749023,
      0.9999542832374573,
      0.9999331831932068,
      0.9999359846115112,
      0.999847412109375,
      0.9997541904449463,
      0.9998196959495544,
      0.9999334812164307,
      0.9999744892120361,
      0.99997478723526,
      0.9999573230743408,
      0.9993250966072083,
      0.9915788769721985,
      0.96770179271698,
      0.9669193029403687,
      0.971845269203186,
      0.9438695907592773,
      0.9632357954978943,
      0.9346597194671631,
      0.9374995231628418,
      0.9821224808692932,
      0.996403157711029,
      0.9998291730880737,
      0.9999483227729797,
      0.9999712705612183,
      0.9999747276306152,
      0.9999693632125854,
      0.9999377131462097,
      0.9997970461845398,
      0.9998228549957275,
      0.9998264312744141,
      0.9999027252197266,
      0.9999242424964905,
      0.9999377727508545,
      0.9999528527259827,
      0.9998877048492432,
      0.9997380375862122,
      0.9995208382606506,
      0.9914980530738831,
      0.9967702627182007,
      0.9922210574150085,
      0.9961915016174316,
      0.9999030828475952,
      0.9997841119766235,
      0.9999569058418274,
      0.9999094009399414,
      0.99992835521698,
      0.9999675750732422,
      0.9999768733978271,
      0.9999603629112244,
      0.9999268651008606,
      0.9999644160270691,
      0.9999622106552124,
      0.9999765157699585,
      0.9999492764472961,
      0.9999473094940186,
      0.9998711943626404,
      0.9998661279678345,
      0.9997738599777222,
      0.9997660517692566,
      0.9998772740364075,
      0.9999393820762634,
      0.9999574422836304,
      0.999970018863678,
      0.9999788403511047,
      0.9999785423278809,
      0.999983012676239,
      0.9999582171440125,
      0.9999590516090393,
      0.9998791217803955,
      0.9989025592803955,
      0.9972600936889648,
      0.9871344566345215,
      0.9812992811203003,
      0.9639970660209656,
      0.9728319644927979,
      0.9921317100524902,
      0.9895421862602234,
      0.9969183802604675,
      0.999683678150177,
      0.9999237656593323,
      0.9999675154685974,
      0.9999675750732422,
      0.9999792575836182,
      0.9999786615371704,
      0.9999792575836182,
      0.99997478723526,
      0.9999534487724304,
      0.9999156594276428,
      0.9998586773872375,
      0.9997711181640625,
      0.9997310638427734,
      0.999699056148529,
      0.9997519254684448,
      0.9999411106109619,
      0.9999377131462097,
      0.9999687075614929,
      0.9999574422836304,
      0.9999436140060425,
      0.999962568283081,
      0.9999198317527771,
      0.999937891960144,
      0.9999619126319885,
      0.9999624490737915,
      0.9999751448631287,
      0.9999521374702454,
      0.9999682903289795,
      0.9999464154243469,
      0.9999278783798218,
      0.9999257922172546,
      0.9999444484710693,
      0.9999546408653259,
      0.9999454021453857,
      0.9999426603317261,
      0.9999048709869385,
      0.9999257326126099,
      0.9999661445617676,
      0.9999815225601196,
      0.9999788403511047,
      0.9999850392341614,
      0.9999734163284302,
      0.999974250793457,
      0.999961256980896,
      0.9999579787254333,
      0.9999037981033325,
      0.9992261528968811,
      0.9982757568359375,
      0.989727795124054,
      0.9832253456115723,
      0.9920670390129089,
      0.9964345097541809,
      0.9997042417526245,
      0.9999256730079651,
      0.9999481439590454,
      0.9999635219573975,
      0.9999488592147827,
      0.9999399781227112,
      0.9999579787254333,
      0.9999188184738159,
      0.9999712705612183,
      0.9999822378158569,
      0.9999794960021973,
      0.9999775290489197,
      0.9999732971191406,
      0.9999770522117615,
      0.9999236464500427
    ],
    [
      0.8889245986938477,
      0.9222005605697632,
      0.9176212549209595,
      0.912086009979248,
      0.9149798154830933,
      0.9220333099365234,
      0.9167630672454834,
      0.8960412740707397,
      0.9020937085151672,
      0.8973307609558105,
      0.8745407462120056,
      0.8572190999984741,
      0.8548076152801514,
      0.8619691133499146,
      0.8116986751556396,
      0.7987064123153687,
      0.8157499432563782,
      0.816047728061676,
      0.8516196012496948,
      0.8468337655067444,
      0.8385567665100098,
      0.8750924468040466,
      0.8814881443977356,
      0.872984766960144,
      0.8761698007583618,
      0.9045303463935852,
      0.9051988124847412,
      0.8796696066856384,
      0.9036234617233276,
      0.9215413331985474,
      0.913646399974823,
      0.9096298217773438,
      0.9208621978759766,
      0.9205847382545471,
      0.9070807695388794,
      0.9160950183868408,
      0.9231352210044861,
      0.8991925716400146,
      0.9075731039047241,
      0.8791576623916626,
      0.8864165544509888,
      0.869997501373291,
      0.8681801557540894,
      0.886322557926178,
      0.8934134244918823,
      0.8842538595199585,
      0.865678071975708,
      0.8819372057914734,
      0.8930234909057617,
      0.8712274432182312,
      0.8593640327453613,
      0.8837414979934692,
      0.8874677419662476,
      0.865668773651123,
      0.8630910515785217,
      0.8921888470649719,
      0.8782992362976074,
      0.8625413775444031,
      0.8706706762313843,
      0.8922462463378906,
      0.8701273202896118,
      0.8551057577133179,
      0.8929858207702637,
      0.8842171430587769,
      0.9997365474700928,
      0.9999375343322754,
      0.9999449253082275,
      0.9999848008155823,
      0.9999807476997375,
      0.9999858140945435,
      0.9999691247940063,
      0.9999489784240723,
      0.9997217059135437,
      0.9938170313835144,
      0.9846284985542297,
      0.99862140417099,
      0.9975393414497375,
      0.9788160920143127,
      0.9614591598510742,
      0.9800249338150024,
      0.9948770999908447,
      0.9998447895050049,
      0.9999490976333618,
      0.9999806880950928,
      0.999987006187439,
      0.9999743700027466,
      0.9999657869338989,
      0.9999366998672485,
      0.9998865723609924,
      0.9997715353965759,
      0.999811053276062,
      0.9998665452003479,
      0.9998401999473572,
      0.9998660683631897,
      0.9999579787254333,
      0.9999434947967529,
      0.9999560713768005,
      0.9999581575393677,
      0.9999755620956421,
      0.9999737739562988,
      0.999919593334198,
      0.9991657137870789,
      0.9876832365989685,
      0.9659081697463989,
      0.969353973865509,
      0.9423463344573975,
      0.9493395090103149,
      0.978701114654541,
      0.988818347454071,
      0.9995659589767456,
      0.9998536109924316,
      0.9999327659606934,
      0.9999552369117737,
      0.9999337196350098,
      0.999936580657959,
      0.9998488426208496,
      0.9997568130493164,
      0.999821662902832,
      0.9999345541000366,
      0.99997478723526,
      0.999975323677063,
      0.9999589920043945,
      0.9993399381637573,
      0.9917430281639099,
      0.9688377976417542,
      0.9682904481887817,
      0.9730455279350281,
      0.9474668502807617,
      0.9645020365715027,
      0.9369876384735107,
      0.9388680458068848,
      0.9826352596282959,
      0.9965084195137024,
      0.9998391270637512,
      0.9999504089355469,
      0.9999720454216003,
      0.9999749660491943,
      0.9999696016311646,
      0.999938428401947,
      0.9997981786727905,
      0.9998252391815186,
      0.9998286962509155,
      0.999904990196228,
      0.9999254941940308,
      0.9999387860298157,
      0.9999539852142334,
      0.9998897314071655,
      0.9997454285621643,
      0.999484658241272,
      0.9917352795600891,
      0.9970057606697083,
      0.9925039410591125,
      0.9963253736495972,
      0.9999067783355713,
      0.9997966289520264,
      0.9999575614929199,
      0.9999105930328369,
      0.9999288320541382,
      0.999967634677887,
      0.9999769330024719,
      0.9999607801437378,
      0.9999273419380188,
      0.9999648332595825,
      0.999962568283081,
      0.9999768137931824,
      0.9999500513076782,
      0.9999476671218872,
      0.9998714923858643,
      0.9998661279678345,
      0.9997732043266296,
      0.9997662901878357,
      0.9998775124549866,
      0.9999396204948425,
      0.9999577403068542,
      0.9999703168869019,
      0.9999790787696838,
      0.9999787211418152,
      0.9999831914901733,
      0.9999586939811707,
      0.999959409236908,
      0.9998798966407776,
      0.9988208413124084,
      0.9974364638328552,
      0.9873571395874023,
      0.9813933372497559,
      0.9650598168373108,
      0.9732062816619873,
      0.9922536611557007,
      0.9895063638687134,
      0.9970157742500305,
      0.9996892213821411,
      0.9999246001243591,
      0.9999676942825317,
      0.9999676942825317,
      0.9999786615371704,
      0.9999789595603943,
      0.9999793767929077,
      0.9999749064445496,
      0.9999536275863647,
      0.9999163746833801,
      0.9998597502708435,
      0.9997724294662476,
      0.999732494354248,
      0.9997001886367798,
      0.9997549653053284,
      0.9999417662620544,
      0.9999380707740784,
      0.9999690651893616,
      0.9999579787254333,
      0.9999457001686096,
      0.9999629855155945,
      0.9999183416366577,
      0.9999390244483948,
      0.9999622702598572,
      0.9999629259109497,
      0.9999753832817078,
      0.999952495098114,
      0.9999685287475586,
      0.9999468922615051,
      0.9999281167984009,
      0.9999257922172546,
      0.9999446868896484,
      0.9999546408653259,
      0.9999457597732544,
      0.999942421913147,
      0.9999049305915833,
      0.9999260306358337,
      0.9999663829803467,
      0.9999816417694092,
      0.9999788999557495,
      0.9999850988388062,
      0.9999735355377197,
      0.999974250793457,
      0.9999613165855408,
      0.9999582767486572,
      0.9999056458473206,
      0.999273419380188,
      0.9983055591583252,
      0.9900906682014465,
      0.9840652346611023,
      0.9924118518829346,
      0.9965745210647583,
      0.9997099041938782,
      0.9999258518218994,
      0.9999482035636902,
      0.9999634027481079,
      0.9999490976333618,
      0.9999403953552246,
      0.999958336353302,
      0.9999191164970398,
      0.9999713897705078,
      0.9999823570251465,
      0.9999796748161316,
      0.9999777674674988,
      0.999973475933075,
      0.9999769926071167,
      0.9999222159385681
    ],
    [
      0.8962749242782593,
      0.9288184642791748,
      0.923586368560791,
      0.9194334745407104,
      0.9231961965560913,
      0.9282814860343933,
      0.9244570136070251,
      0.907697319984436,
      0.9103593826293945,
      0.9079917669296265,
      0.8885828256607056,
      0.8728752136230469,
      0.870603084564209,
      0.8756104111671448,
      0.8387224674224854,
      0.8205434083938599,
      0.8460447788238525,
      0.839418351650238,
      0.8773767948150635,
      0.87159264087677,
      0.865151047706604,
      0.8946566581726074,
      0.8976446390151978,
      0.8896717429161072,
      0.8928067684173584,
      0.9151321649551392,
      0.9154329299926758,
      0.8944162130355835,
      0.9140453934669495,
      0.929314136505127,
      0.9218149185180664,
      0.9201016426086426,
      0.9279115200042725,
      0.9280685782432556,
      0.9166621565818787,
      0.9246296882629395,
      0.9294237494468689,
      0.9095873236656189,
      0.9149980545043945,
      0.8905861973762512,
      0.8968513011932373,
      0.8820178508758545,
      0.8827522397041321,
      0.8970659971237183,
      0.89972984790802,
      0.8939535617828369,
      0.8790774345397949,
      0.8935401439666748,
      0.8982906341552734,
      0.8837680220603943,
      0.8754864931106567,
      0.8944339156150818,
      0.896544337272644,
      0.8814393877983093,
      0.8792179226875305,
      0.9032494425773621,
      0.8914107084274292,
      0.880374550819397,
      0.8853399753570557,
      0.9034914374351501,
      0.8835126161575317,
      0.8723248243331909,
      0.901614248752594,
      0.8933520317077637,
      0.9997375011444092,
      0.9999390840530396,
      0.9999460577964783,
      0.9999850988388062,
      0.9999809265136719,
      0.9999855756759644,
      0.9999675154685974,
      0.99994957447052,
      0.9997297525405884,
      0.9939259886741638,
      0.9850566387176514,
      0.9981981515884399,
      0.9972953796386719,
      0.9796562194824219,
      0.9638468623161316,
      0.981089174747467,
      0.9949417114257812,
      0.999846875667572,
      0.9999510049819946,
      0.9999807476997375,
      0.9999870657920837,
      0.9999747276306152,
      0.9999663829803467,
      0.9999372363090515,
      0.9998871684074402,
      0.9997721314430237,
      0.9998113512992859,
      0.9998673796653748,
      0.9998413324356079,
      0.9998668432235718,
      0.9999585151672363,
      0.9999439120292664,
      0.9999565482139587,
      0.9999589323997498,
      0.9999771118164062,
      0.99997478723526,
      0.999923586845398,
      0.9992167949676514,
      0.9889445304870605,
      0.9688974618911743,
      0.9722862839698792,
      0.947597861289978,
      0.9540778398513794,
      0.9812099933624268,
      0.9904844760894775,
      0.9996179938316345,
      0.9998653531074524,
      0.9999353289604187,
      0.9999561905860901,
      0.9999346137046814,
      0.9999374747276306,
      0.9998505115509033,
      0.999758780002594,
      0.999823272228241,
      0.9999354481697083,
      0.9999752640724182,
      0.9999759197235107,
      0.9999603033065796,
      0.9993148446083069,
      0.9919030666351318,
      0.9706425666809082,
      0.9705843329429626,
      0.9746325016021729,
      0.9519585371017456,
      0.9660890102386475,
      0.9402081966400146,
      0.9408136606216431,
      0.9833981990814209,
      0.9965444803237915,
      0.9998553991317749,
      0.9999530911445618,
      0.9999726414680481,
      0.9999753832817078,
      0.9999698400497437,
      0.9999387860298157,
      0.9997976422309875,
      0.9998257160186768,
      0.9998300075531006,
      0.999906063079834,
      0.9999265670776367,
      0.9999398589134216,
      0.9999551177024841,
      0.999891996383667,
      0.9997589588165283,
      0.9995107054710388,
      0.9921197295188904,
      0.9971570372581482,
      0.9923363327980042,
      0.9964200854301453,
      0.9999076724052429,
      0.9997974038124084,
      0.9999575018882751,
      0.9999106526374817,
      0.9999280571937561,
      0.9999678730964661,
      0.9999769926071167,
      0.9999609589576721,
      0.9999276995658875,
      0.9999650716781616,
      0.9999627470970154,
      0.9999768733978271,
      0.9999504685401917,
      0.9999479651451111,
      0.999871551990509,
      0.9998660087585449,
      0.9997727274894714,
      0.9997665286064148,
      0.9998777508735657,
      0.9999396204948425,
      0.9999579787254333,
      0.9999704957008362,
      0.9999793171882629,
      0.9999788999557495,
      0.9999834895133972,
      0.999958872795105,
      0.9999592900276184,
      0.9998787641525269,
      0.9988074898719788,
      0.9976234436035156,
      0.9879930019378662,
      0.9820316433906555,
      0.9663381576538086,
      0.9737528562545776,
      0.9922000765800476,
      0.9895913600921631,
      0.9969555139541626,
      0.999694287776947,
      0.9999252557754517,
      0.9999680519104004,
      0.9999677538871765,
      0.9999789595603943,
      0.9999790787696838,
      0.9999794960021973,
      0.9999750256538391,
      0.9999538064002991,
      0.999916672706604,
      0.999860405921936,
      0.999773383140564,
      0.9997326731681824,
      0.9996998906135559,
      0.9997560381889343,
      0.9999419450759888,
      0.9999382495880127,
      0.9999693036079407,
      0.9999584555625916,
      0.9999463558197021,
      0.9999634623527527,
      0.9999186992645264,
      0.9999396800994873,
      0.9999626874923706,
      0.9999634623527527,
      0.9999755024909973,
      0.9999526739120483,
      0.9999687671661377,
      0.9999470710754395,
      0.9999280571937561,
      0.999925434589386,
      0.9999447464942932,
      0.9999548196792603,
      0.9999457597732544,
      0.9999425411224365,
      0.999905526638031,
      0.9999263882637024,
      0.9999665021896362,
      0.999981701374054,
      0.9999791383743286,
      0.9999852776527405,
      0.9999737739562988,
      0.9999744296073914,
      0.9999616742134094,
      0.9999585747718811,
      0.9999062418937683,
      0.9992923736572266,
      0.9982430338859558,
      0.9903736114501953,
      0.9849064946174622,
      0.9924499988555908,
      0.9965493083000183,
      0.9996500611305237,
      0.9999240636825562,
      0.9999477863311768,
      0.9999635219573975,
      0.9999487400054932,
      0.9999402761459351,
      0.9999570846557617,
      0.9999203681945801,
      0.9999717473983765,
      0.9999825358390808,
      0.9999798536300659,
      0.9999778866767883,
      0.9999735951423645,
      0.9999770522117615,
      0.999921977519989
    ],
    [
      0.9092682600021362,
      0.9386001825332642,
      0.9329071044921875,
      0.9303914904594421,
      0.9344252943992615,
      0.9378443956375122,
      0.9349138140678406,
      0.9234157800674438,
      0.9229863882064819,
      0.9216485023498535,
      0.9079239368438721,
      0.8940590620040894,
      0.8919276595115662,
      0.8961172699928284,
      0.8713774681091309,
      0.8516613245010376,
      0.8798121213912964,
      0.8718394041061401,
      0.9066655039787292,
      0.8982030749320984,
      0.8957004547119141,
      0.9160352945327759,
      0.916942834854126,
      0.9107881188392639,
      0.913224458694458,
      0.9280232191085815,
      0.9282056093215942,
      0.913521409034729,
      0.9275578260421753,
      0.9389169216156006,
      0.9320669174194336,
      0.9324276447296143,
      0.9372560381889343,
      0.938421905040741,
      0.9284758567810059,
      0.934868574142456,
      0.9386788606643677,
      0.922720730304718,
      0.9242744445800781,
      0.9063278436660767,
      0.9121857285499573,
      0.8972814679145813,
      0.9023681282997131,
      0.9127538204193115,
      0.9105911254882812,
      0.909511148929596,
      0.9001213908195496,
      0.9093755483627319,
      0.9075106978416443,
      0.9008584022521973,
      0.8953272700309753,
      0.9086754322052002,
      0.9096670150756836,
      0.9020771980285645,
      0.8990837335586548,
      0.9178882837295532,
      0.9097194075584412,
      0.9034394025802612,
      0.9058213233947754,
      0.9185938835144043,
      0.9004418849945068,
      0.8950304985046387,
      0.9116034507751465,
      0.9049177169799805,
      0.9997391104698181,
      0.9999398589134216,
      0.9999467134475708,
      0.9999853372573853,
      0.999981164932251,
      0.9999858736991882,
      0.9999687671661377,
      0.9999525547027588,
      0.9997503161430359,
      0.9943251013755798,
      0.986327052116394,
      0.998084306716919,
      0.997220516204834,
      0.980210542678833,
      0.9678259491920471,
      0.9830033779144287,
      0.9950039982795715,
      0.9998231530189514,
      0.9999517798423767,
      0.9999809265136719,
      0.9999873638153076,
      0.9999751448631287,
      0.999966561794281,
      0.9999376535415649,
      0.9998878836631775,
      0.9997748732566833,
      0.9998133778572083,
      0.9998692870140076,
      0.9998435378074646,
      0.9998683929443359,
      0.9999592900276184,
      0.999944806098938,
      0.9999571442604065,
      0.9999592304229736,
      0.9999773502349854,
      0.9999756217002869,
      0.9999285340309143,
      0.9993200898170471,
      0.990359902381897,
      0.9727293252944946,
      0.9761437773704529,
      0.9540129899978638,
      0.9609026908874512,
      0.9837818741798401,
      0.9920458197593689,
      0.9996727705001831,
      0.9998760223388672,
      0.9999379515647888,
      0.9999571442604065,
      0.9999356269836426,
      0.999938428401947,
      0.9998524785041809,
      0.9997615814208984,
      0.9998257160186768,
      0.9999364614486694,
      0.9999755024909973,
      0.999976396560669,
      0.9999617338180542,
      0.999236524105072,
      0.9922234416007996,
      0.9733672142028809,
      0.9740132093429565,
      0.9772017002105713,
      0.9581971764564514,
      0.9699591398239136,
      0.9463527202606201,
      0.9455953240394592,
      0.9848036170005798,
      0.9966558814048767,
      0.9998686909675598,
      0.9999567270278931,
      0.9999735355377197,
      0.9999758005142212,
      0.9999702572822571,
      0.9999395608901978,
      0.9997993111610413,
      0.9998286366462708,
      0.9998326301574707,
      0.9999083280563354,
      0.999927818775177,
      0.9999412894248962,
      0.9999566674232483,
      0.9998976588249207,
      0.9997790455818176,
      0.9995782375335693,
      0.9928434491157532,
      0.9974745512008667,
      0.9930524826049805,
      0.996715247631073,
      0.9999144077301025,
      0.9998161196708679,
      0.9999597668647766,
      0.9999158382415771,
      0.9999326467514038,
      0.9999685883522034,
      0.9999764561653137,
      0.999961256980896,
      0.99992835521698,
      0.999965488910675,
      0.9999631643295288,
      0.9999770522117615,
      0.9999507069587708,
      0.9999482035636902,
      0.9998716115951538,
      0.9998658895492554,
      0.999772310256958,
      0.9997673630714417,
      0.9998781681060791,
      0.9999397993087769,
      0.999958336353302,
      0.9999707937240601,
      0.999979555606842,
      0.9999791383743286,
      0.9999836087226868,
      0.9999594688415527,
      0.9999605417251587,
      0.9998743534088135,
      0.9988937973976135,
      0.9978182911872864,
      0.988831639289856,
      0.983535885810852,
      0.9705482721328735,
      0.9764689207077026,
      0.992546796798706,
      0.990370512008667,
      0.9972628951072693,
      0.9997172951698303,
      0.9999279975891113,
      0.9999688863754272,
      0.9999679923057556,
      0.9999791383743286,
      0.9999792575836182,
      0.999979555606842,
      0.9999752044677734,
      0.9999542236328125,
      0.9999171495437622,
      0.9998612999916077,
      0.9997745156288147,
      0.9997331500053406,
      0.9997009634971619,
      0.9997584223747253,
      0.9999425411224365,
      0.9999387264251709,
      0.9999697208404541,
      0.9999591112136841,
      0.9999473094940186,
      0.9999638795852661,
      0.9999201893806458,
      0.9999406933784485,
      0.9999632239341736,
      0.9999638795852661,
      0.9999759197235107,
      0.9999530911445618,
      0.9999691843986511,
      0.9999474287033081,
      0.9999279379844666,
      0.9999254941940308,
      0.9999448657035828,
      0.9999549388885498,
      0.9999460577964783,
      0.9999425411224365,
      0.9999056458473206,
      0.9999266266822815,
      0.9999666213989258,
      0.9999817609786987,
      0.9999793171882629,
      0.9999853372573853,
      0.9999739527702332,
      0.9999746680259705,
      0.9999620318412781,
      0.9999597072601318,
      0.9999092817306519,
      0.9993607997894287,
      0.9982576966285706,
      0.9911903142929077,
      0.9864541292190552,
      0.9928962588310242,
      0.9967188835144043,
      0.9996623396873474,
      0.9999269843101501,
      0.9999486804008484,
      0.9999632835388184,
      0.9999492764472961,
      0.9999406337738037,
      0.9999574422836304,
      0.9999207854270935,
      0.9999716877937317,
      0.9999825358390808,
      0.9999801516532898,
      0.9999780654907227,
      0.9999736547470093,
      0.9999769330024719,
      0.9999221563339233
    ],
    [
      0.9269839525222778,
      0.9521315097808838,
      0.9464079737663269,
      0.9441909790039062,
      0.9484009742736816,
      0.9508707523345947,
      0.9472287893295288,
      0.9414283037185669,
      0.9390748739242554,
      0.937615692615509,
      0.9289147853851318,
      0.9197617769241333,
      0.9142411947250366,
      0.9179946184158325,
      0.9045184850692749,
      0.8884807825088501,
      0.9109435081481934,
      0.9033400416374207,
      0.9303674697875977,
      0.9240609407424927,
      0.9267799258232117,
      0.9370064735412598,
      0.9355745315551758,
      0.9314305186271667,
      0.9352171421051025,
      0.9433548450469971,
      0.9430531859397888,
      0.9341924786567688,
      0.9432733654975891,
      0.9501850605010986,
      0.944532036781311,
      0.9459419250488281,
      0.949262261390686,
      0.9503912925720215,
      0.942389726638794,
      0.9466081857681274,
      0.9492900371551514,
      0.9385132193565369,
      0.9354137182235718,
      0.9269804954528809,
      0.9302083253860474,
      0.9193358421325684,
      0.9258562326431274,
      0.9332230091094971,
      0.927704393863678,
      0.928779125213623,
      0.9246526956558228,
      0.9288583993911743,
      0.9228526949882507,
      0.9220093488693237,
      0.9196577072143555,
      0.9267011880874634,
      0.926215410232544,
      0.9240931272506714,
      0.9228696823120117,
      0.9346083402633667,
      0.9291410446166992,
      0.9267113208770752,
      0.9267523288726807,
      0.9334359169006348,
      0.9208003878593445,
      0.9193387031555176,
      0.9252855777740479,
      0.9188205003738403,
      0.9997419118881226,
      0.9999411702156067,
      0.9999476671218872,
      0.9999856352806091,
      0.9999815225601196,
      0.9999865293502808,
      0.9999698400497437,
      0.9999570846557617,
      0.9997813701629639,
      0.9953934550285339,
      0.9883185029029846,
      0.9981173276901245,
      0.9966514110565186,
      0.9811998605728149,
      0.9726684093475342,
      0.9855517148971558,
      0.9956260323524475,
      0.9998279809951782,
      0.9999551773071289,
      0.9999815821647644,
      0.9999874830245972,
      0.999975323677063,
      0.9999670386314392,
      0.999938428401947,
      0.9998893141746521,
      0.999778151512146,
      0.999815821647644,
      0.9998713731765747,
      0.9998456835746765,
      0.9998698830604553,
      0.9999601244926453,
      0.9999455809593201,
      0.9999578595161438,
      0.9999599456787109,
      0.9999766945838928,
      0.9999766945838928,
      0.9999353289604187,
      0.9994775056838989,
      0.9922729730606079,
      0.9780004024505615,
      0.9815109968185425,
      0.9631224870681763,
      0.9691176414489746,
      0.9867302179336548,
      0.993610680103302,
      0.9997307062149048,
      0.9998868107795715,
      0.9999403357505798,
      0.9999580979347229,
      0.9999369382858276,
      0.999939501285553,
      0.9998549222946167,
      0.9997648596763611,
      0.9998286366462708,
      0.9999374747276306,
      0.9999759793281555,
      0.9999770522117615,
      0.9999642372131348,
      0.999262809753418,
      0.9933325052261353,
      0.9776601195335388,
      0.9787999391555786,
      0.9809301495552063,
      0.9671739339828491,
      0.9762953519821167,
      0.9579063653945923,
      0.9554543495178223,
      0.9875583648681641,
      0.9970818758010864,
      0.9998825788497925,
      0.9999603629112244,
      0.999974250793457,
      0.9999759793281555,
      0.9999708533287048,
      0.9999406933784485,
      0.9998016357421875,
      0.9998313784599304,
      0.9998356103897095,
      0.9999101161956787,
      0.999928891658783,
      0.9999422430992126,
      0.9999582767486572,
      0.9999027848243713,
      0.9998064041137695,
      0.9996745586395264,
      0.9937942028045654,
      0.9979858994483948,
      0.9943517446517944,
      0.9971247315406799,
      0.9999246597290039,
      0.9998458027839661,
      0.9999624490737915,
      0.9999215006828308,
      0.9999330639839172,
      0.9999688267707825,
      0.9999767541885376,
      0.9999616742134094,
      0.999928891658783,
      0.9999657869338989,
      0.9999635219573975,
      0.9999774694442749,
      0.999950647354126,
      0.999948263168335,
      0.9998713731765747,
      0.9998651742935181,
      0.9997707009315491,
      0.9997668862342834,
      0.9998778104782104,
      0.9999396800994873,
      0.9999585151672363,
      0.9999710917472839,
      0.999979555606842,
      0.9999794363975525,
      0.9999839067459106,
      0.9999603033065796,
      0.9999624490737915,
      0.9998777508735657,
      0.9991917014122009,
      0.9980462789535522,
      0.9902319312095642,
      0.9862382411956787,
      0.9772947430610657,
      0.9809337258338928,
      0.9939109086990356,
      0.9918680787086487,
      0.9977687001228333,
      0.999779999256134,
      0.9999334812164307,
      0.9999701380729675,
      0.999968409538269,
      0.999979555606842,
      0.999979555606842,
      0.9999797940254211,
      0.9999752044677734,
      0.9999541640281677,
      0.9999175071716309,
      0.9998615980148315,
      0.9997746348381042,
      0.9997337460517883,
      0.9997022747993469,
      0.9997599720954895,
      0.99994295835495,
      0.9999394416809082,
      0.9999704957008362,
      0.9999603033065796,
      0.9999478459358215,
      0.9999649524688721,
      0.9999226331710815,
      0.9999416470527649,
      0.9999638199806213,
      0.9999643564224243,
      0.9999763369560242,
      0.9999536275863647,
      0.999969482421875,
      0.9999476075172424,
      0.9999276995658875,
      0.9999251365661621,
      0.9999448657035828,
      0.9999551773071289,
      0.9999462366104126,
      0.9999427795410156,
      0.9999061226844788,
      0.9999270439147949,
      0.9999668002128601,
      0.9999818205833435,
      0.9999794363975525,
      0.9999855756759644,
      0.9999741315841675,
      0.9999747276306152,
      0.9999620914459229,
      0.9999611377716064,
      0.9999151825904846,
      0.9994615316390991,
      0.9984262585639954,
      0.9924976825714111,
      0.9885671138763428,
      0.9938230514526367,
      0.9971444606781006,
      0.9997004270553589,
      0.999930202960968,
      0.9999487400054932,
      0.9999634027481079,
      0.9999490976333618,
      0.9999405145645142,
      0.9999575614929199,
      0.9999209046363831,
      0.9999718070030212,
      0.9999827742576599,
      0.9999801516532898,
      0.9999784827232361,
      0.9999739527702332,
      0.9999768733978271,
      0.9999220371246338
    ],
    [
      0.9474909901618958,
      0.9669895172119141,
      0.9622800350189209,
      0.9608237743377686,
      0.9653563499450684,
      0.966249942779541,
      0.9631943702697754,
      0.9593959450721741,
      0.9562571048736572,
      0.9546500444412231,
      0.9496090412139893,
      0.9451082944869995,
      0.9363706111907959,
      0.9401320219039917,
      0.9342383146286011,
      0.9222989678382874,
      0.935191810131073,
      0.9327913522720337,
      0.9499120116233826,
      0.9474287033081055,
      0.9514684677124023,
      0.9565268158912659,
      0.9540828466415405,
      0.9514074325561523,
      0.9555071592330933,
      0.9608752727508545,
      0.9595715403556824,
      0.9537786245346069,
      0.9603683352470398,
      0.9645178914070129,
      0.9606491923332214,
      0.9607477784156799,
      0.9641133546829224,
      0.9643964767456055,
      0.9580470323562622,
      0.9602726697921753,
      0.960722804069519,
      0.9541770815849304,
      0.9489117860794067,
      0.9487268328666687,
      0.9492543935775757,
      0.9437993764877319,
      0.947678804397583,
      0.9532836675643921,
      0.9473834037780762,
      0.948201060295105,
      0.9474776387214661,
      0.9495872259140015,
      0.9430105090141296,
      0.9447936415672302,
      0.9449829459190369,
      0.9471724033355713,
      0.9439631700515747,
      0.9454857110977173,
      0.9460847973823547,
      0.9525855779647827,
      0.9475831985473633,
      0.9470049142837524,
      0.9471312165260315,
      0.9495143294334412,
      0.9411671757698059,
      0.9391909241676331,
      0.9392765164375305,
      0.9325565099716187,
      0.9997439980506897,
      0.9999420046806335,
      0.9999486804008484,
      0.9999861717224121,
      0.9999819993972778,
      0.9999870657920837,
      0.9999711513519287,
      0.9999616146087646,
      0.9998219609260559,
      0.996926486492157,
      0.9916440844535828,
      0.9987117648124695,
      0.9972690343856812,
      0.9849104881286621,
      0.9800280332565308,
      0.989057183265686,
      0.9966801404953003,
      0.999853789806366,
      0.9999591708183289,
      0.999982476234436,
      0.9999880790710449,
      0.9999762773513794,
      0.9999677538871765,
      0.9999394416809082,
      0.9998906254768372,
      0.9997810125350952,
      0.999817967414856,
      0.999873161315918,
      0.9998478889465332,
      0.999871015548706,
      0.9999607801437378,
      0.9999461770057678,
      0.9999586343765259,
      0.9999603629112244,
      0.9999771118164062,
      0.9999778270721436,
      0.9999451041221619,
      0.9996845722198486,
      0.9943370819091797,
      0.984535813331604,
      0.98701012134552,
      0.9723729491233826,
      0.9768441915512085,
      0.9898068308830261,
      0.9954028725624084,
      0.9998019933700562,
      0.999899685382843,
      0.9999423027038574,
      0.9999590516090393,
      0.9999383091926575,
      0.9999403953552246,
      0.9998579025268555,
      0.9997673034667969,
      0.9998316764831543,
      0.9999390840530396,
      0.9999769926071167,
      0.9999781250953674,
      0.9999673962593079,
      0.9994094967842102,
      0.9949044585227966,
      0.9831438064575195,
      0.9845645427703857,
      0.9857593774795532,
      0.9772809743881226,
      0.983365535736084,
      0.9701701402664185,
      0.9686222672462463,
      0.9910387992858887,
      0.9978924989700317,
      0.9999055862426758,
      0.9999651312828064,
      0.999975323677063,
      0.9999765157699585,
      0.9999712109565735,
      0.9999415278434753,
      0.9998037219047546,
      0.9998335242271423,
      0.9998380541801453,
      0.999912440776825,
      0.9999297857284546,
      0.9999432563781738,
      0.9999597668647766,
      0.9999091029167175,
      0.9998345971107483,
      0.9997430443763733,
      0.9953885078430176,
      0.9987255334854126,
      0.9963701963424683,
      0.9980265498161316,
      0.9999390244483948,
      0.9998902678489685,
      0.9999659657478333,
      0.999927818775177,
      0.9999353289604187,
      0.9999688863754272,
      0.9999773502349854,
      0.9999622106552124,
      0.9999297857284546,
      0.9999663233757019,
      0.9999640583992004,
      0.9999775886535645,
      0.9999510645866394,
      0.9999482035636902,
      0.999870777130127,
      0.9998644590377808,
      0.999769926071167,
      0.9997659921646118,
      0.9998772144317627,
      0.9999392032623291,
      0.9999585747718811,
      0.999971330165863,
      0.9999803304672241,
      0.9999797344207764,
      0.9999842047691345,
      0.9999613761901855,
      0.9999648332595825,
      0.9998894333839417,
      0.9994862079620361,
      0.9985385537147522,
      0.9923875331878662,
      0.9899600148200989,
      0.9842740297317505,
      0.9866153597831726,
      0.9963284730911255,
      0.9940586686134338,
      0.9983885288238525,
      0.999835193157196,
      0.9999377727508545,
      0.9999707937240601,
      0.9999685883522034,
      0.9999797344207764,
      0.9999798536300659,
      0.9999798536300659,
      0.9999752640724182,
      0.9999545216560364,
      0.9999174475669861,
      0.9998618960380554,
      0.9997754693031311,
      0.9997336268424988,
      0.9997006058692932,
      0.9997596740722656,
      0.9999428987503052,
      0.9999396204948425,
      0.9999707341194153,
      0.9999608397483826,
      0.9999487400054932,
      0.999965488910675,
      0.9999248385429382,
      0.9999427795410156,
      0.9999647736549377,
      0.9999650120735168,
      0.9999766945838928,
      0.9999539852142334,
      0.9999697804450989,
      0.9999475479125977,
      0.9999273419380188,
      0.9999246597290039,
      0.9999446868896484,
      0.9999551773071289,
      0.9999462366104126,
      0.9999425411224365,
      0.9999061822891235,
      0.9999271631240845,
      0.9999668598175049,
      0.9999818801879883,
      0.9999796152114868,
      0.9999858140945435,
      0.9999741911888123,
      0.9999749660491943,
      0.9999586343765259,
      0.9999624490737915,
      0.9999201893806458,
      0.9995997548103333,
      0.9988015294075012,
      0.9942054748535156,
      0.9911084771156311,
      0.9952805042266846,
      0.9978915452957153,
      0.9997377395629883,
      0.9999334812164307,
      0.9999487400054932,
      0.9999637603759766,
      0.9999482035636902,
      0.9999405741691589,
      0.999957799911499,
      0.9999210238456726,
      0.999971866607666,
      0.9999828338623047,
      0.9999803304672241,
      0.9999784231185913,
      0.9999740123748779,
      0.9999768733978271,
      0.9999217987060547
    ],
    [
      0.966406524181366,
      0.9793171882629395,
      0.9766826629638672,
      0.9759162068367004,
      0.9792544841766357,
      0.9802272915840149,
      0.9775359034538269,
      0.9752697348594666,
      0.9742426872253418,
      0.9718070030212402,
      0.9665713310241699,
      0.964310884475708,
      0.9564386606216431,
      0.9586441516876221,
      0.955427885055542,
      0.9470152854919434,
      0.9528086185455322,
      0.9538086652755737,
      0.9646990299224854,
      0.963707685470581,
      0.9675459265708923,
      0.9719143509864807,
      0.9703028202056885,
      0.9669100046157837,
      0.9701942205429077,
      0.9756383299827576,
      0.9738340377807617,
      0.9692209362983704,
      0.9750052690505981,
      0.9773403406143188,
      0.97479647397995,
      0.9748131036758423,
      0.9774720668792725,
      0.9768944978713989,
      0.9734851121902466,
      0.9743068218231201,
      0.9728236794471741,
      0.9674133062362671,
      0.9630675315856934,
      0.9658414125442505,
      0.9656994938850403,
      0.9620339274406433,
      0.9646263122558594,
      0.9687524437904358,
      0.9641631245613098,
      0.9641785621643066,
      0.9650269746780396,
      0.9667500257492065,
      0.9614090323448181,
      0.9632883667945862,
      0.9639544486999512,
      0.9650862216949463,
      0.9609333872795105,
      0.9629497528076172,
      0.9631648659706116,
      0.9684300422668457,
      0.9638630151748657,
      0.962643027305603,
      0.9628034830093384,
      0.963089644908905,
      0.9574000835418701,
      0.9542925357818604,
      0.950770378112793,
      0.9437844753265381,
      0.9997435212135315,
      0.9999426007270813,
      0.9999490976333618,
      0.999986469745636,
      0.999982476234436,
      0.9999875426292419,
      0.9999738931655884,
      0.9999678134918213,
      0.9998645782470703,
      0.9982520937919617,
      0.9950270652770996,
      0.9992493987083435,
      0.998114824295044,
      0.9893426299095154,
      0.9866036772727966,
      0.9927332997322083,
      0.9978684186935425,
      0.999897301197052,
      0.9999638795852661,
      0.9999827146530151,
      0.9999882578849792,
      0.9999767541885376,
      0.9999671578407288,
      0.9999397993087769,
      0.9998912811279297,
      0.9997823238372803,
      0.9998190402984619,
      0.9998745322227478,
      0.9998497366905212,
      0.9998720288276672,
      0.999961256980896,
      0.9999467134475708,
      0.9999597668647766,
      0.999961256980896,
      0.9999775290489197,
      0.9999791979789734,
      0.9999549388885498,
      0.9998270273208618,
      0.9964542388916016,
      0.9906706809997559,
      0.9912112951278687,
      0.9801320433616638,
      0.9835517406463623,
      0.9925821423530579,
      0.9967215657234192,
      0.9998518824577332,
      0.9999131560325623,
      0.9999449253082275,
      0.9999601244926453,
      0.9999397993087769,
      0.999941349029541,
      0.9998605847358704,
      0.9997702240943909,
      0.9998343586921692,
      0.9999401569366455,
      0.9999765157699585,
      0.9999788999557495,
      0.9999711513519287,
      0.999638557434082,
      0.9969808459281921,
      0.9891537427902222,
      0.9899332523345947,
      0.9906331300735474,
      0.985860288143158,
      0.9903374910354614,
      0.9811064004898071,
      0.980796217918396,
      0.9945360422134399,
      0.9987770318984985,
      0.9999263286590576,
      0.9999702572822571,
      0.9999768137931824,
      0.9999765753746033,
      0.999971866607666,
      0.9999423027038574,
      0.9998055696487427,
      0.9998353123664856,
      0.9998406767845154,
      0.9999145269393921,
      0.9999310374259949,
      0.9999440908432007,
      0.9999611377716064,
      0.9999148845672607,
      0.999860405921936,
      0.9998250603675842,
      0.9974047541618347,
      0.9994722604751587,
      0.9982457160949707,
      0.9990391731262207,
      0.999954879283905,
      0.9999282360076904,
      0.9999685883522034,
      0.9999339580535889,
      0.9999368786811829,
      0.999968409538269,
      0.9999774694442749,
      0.9999624490737915,
      0.9999304413795471,
      0.9999666213989258,
      0.9999644756317139,
      0.9999778866767883,
      0.9999513626098633,
      0.9999483227729797,
      0.9998705983161926,
      0.9998637437820435,
      0.9997679591178894,
      0.9997653961181641,
      0.9998766779899597,
      0.9999390244483948,
      0.999958872795105,
      0.9999717473983765,
      0.9999805688858032,
      0.9999800324440002,
      0.9999843835830688,
      0.9999626278877258,
      0.9999677538871765,
      0.9999033808708191,
      0.9996625781059265,
      0.9990584850311279,
      0.9944083094596863,
      0.9931438565254211,
      0.989484965801239,
      0.9912773370742798,
      0.998114287853241,
      0.9968058466911316,
      0.999158501625061,
      0.9998888373374939,
      0.9999442100524902,
      0.9999719262123108,
      0.9999688863754272,
      0.9999799132347107,
      0.9999802112579346,
      0.9999798536300659,
      0.999975323677063,
      0.9999545216560364,
      0.9999173879623413,
      0.9998612999916077,
      0.9997748136520386,
      0.9997337460517883,
      0.9997019171714783,
      0.999760627746582,
      0.9999428391456604,
      0.9999399185180664,
      0.9999711513519287,
      0.9999613761901855,
      0.9999497532844543,
      0.9999662041664124,
      0.9999287128448486,
      0.9999445080757141,
      0.9999656081199646,
      0.9999656081199646,
      0.9999770522117615,
      0.999954342842102,
      0.9999700784683228,
      0.9999476671218872,
      0.9999268054962158,
      0.9999241232872009,
      0.9999446868896484,
      0.9999554753303528,
      0.9999462962150574,
      0.9999423623085022,
      0.999906063079834,
      0.9999271631240845,
      0.9999668598175049,
      0.9999819993972778,
      0.9999797940254211,
      0.9999859929084778,
      0.999974250793457,
      0.9999750256538391,
      0.9999586939811707,
      0.9999639987945557,
      0.9999304413795471,
      0.9997319579124451,
      0.9992690682411194,
      0.9964856505393982,
      0.9944460988044739,
      0.9973266124725342,
      0.9987619519233704,
      0.9997997283935547,
      0.9999350309371948,
      0.9999486207962036,
      0.9999637007713318,
      0.9999477863311768,
      0.9999403953552246,
      0.9999578595161438,
      0.9999208450317383,
      0.9999719262123108,
      0.9999828934669495,
      0.9999805092811584,
      0.9999786019325256,
      0.9999741315841675,
      0.9999768733978271,
      0.9999213814735413
    ],
    [
      0.9782178401947021,
      0.9871814250946045,
      0.9855984449386597,
      0.9840273261070251,
      0.9865574836730957,
      0.9878555536270142,
      0.9858963489532471,
      0.9845789670944214,
      0.9845662713050842,
      0.9831129312515259,
      0.9799745082855225,
      0.9791103005409241,
      0.9733905792236328,
      0.9738707542419434,
      0.9706937670707703,
      0.9641226530075073,
      0.9670308232307434,
      0.9683369994163513,
      0.9765727519989014,
      0.9766843318939209,
      0.9800395965576172,
      0.9824241399765015,
      0.9814929962158203,
      0.9790921807289124,
      0.9819598197937012,
      0.9849420189857483,
      0.983222246170044,
      0.9807554483413696,
      0.9847695231437683,
      0.9850601553916931,
      0.9831666946411133,
      0.9833256006240845,
      0.9849522113800049,
      0.9839165210723877,
      0.9826272130012512,
      0.9823923707008362,
      0.9810135960578918,
      0.977294921875,
      0.9730957746505737,
      0.9763558506965637,
      0.9762517213821411,
      0.9742155075073242,
      0.9773020148277283,
      0.9806922078132629,
      0.9770277142524719,
      0.9783200025558472,
      0.9788951277732849,
      0.9800403118133545,
      0.9755785465240479,
      0.9782639145851135,
      0.978434145450592,
      0.9795984029769897,
      0.9767436981201172,
      0.9777695536613464,
      0.9767940044403076,
      0.9798456430435181,
      0.9772894978523254,
      0.9757324457168579,
      0.9752196073532104,
      0.97402024269104,
      0.9706070423126221,
      0.9664040803909302,
      0.9603434205055237,
      0.9536975622177124,
      0.9997463226318359,
      0.999943733215332,
      0.9999502301216125,
      0.9999869465827942,
      0.9999821782112122,
      0.9999879002571106,
      0.9999749660491943,
      0.9999722838401794,
      0.9998978972434998,
      0.999146044254303,
      0.997230052947998,
      0.9995031356811523,
      0.99866783618927,
      0.992493212223053,
      0.9909635186195374,
      0.9955139756202698,
      0.9989232420921326,
      0.9999244213104248,
      0.9999669194221497,
      0.9999825954437256,
      0.9999886155128479,
      0.9999772906303406,
      0.9999679327011108,
      0.9999408721923828,
      0.9998928904533386,
      0.9997860193252563,
      0.9998213052749634,
      0.999876081943512,
      0.9998517036437988,
      0.9998731017112732,
      0.9999618530273438,
      0.9999472498893738,
      0.9999603033065796,
      0.9999617338180542,
      0.9999775886535645,
      0.999980092048645,
      0.9999622106552124,
      0.9999083280563354,
      0.9982609152793884,
      0.994803249835968,
      0.994490921497345,
      0.986494779586792,
      0.988844096660614,
      0.9948685765266418,
      0.99796462059021,
      0.9998914003372192,
      0.9999244809150696,
      0.9999464154243469,
      0.9999603033065796,
      0.9999405145645142,
      0.9999417662620544,
      0.9998624920845032,
      0.9997714161872864,
      0.9998363852500916,
      0.9999409914016724,
      0.9999766945838928,
      0.9999794960021973,
      0.9999743700027466,
      0.999769926071167,
      0.9984340071678162,
      0.9939455986022949,
      0.9945464730262756,
      0.9947319030761719,
      0.9916672706604004,
      0.9947980046272278,
      0.988418459892273,
      0.9889163970947266,
      0.9969490766525269,
      0.9995012879371643,
      0.9999436140060425,
      0.9999741911888123,
      0.9999776482582092,
      0.9999768733978271,
      0.999972403049469,
      0.9999428987503052,
      0.9998071789741516,
      0.9998369812965393,
      0.9998425841331482,
      0.9999161958694458,
      0.9999317526817322,
      0.999944806098938,
      0.9999620318412781,
      0.9999197125434875,
      0.9998816847801208,
      0.9998807311058044,
      0.9986113905906677,
      0.9997862577438354,
      0.999273419380188,
      0.9995967745780945,
      0.9999654293060303,
      0.999942421913147,
      0.9999687671661377,
      0.9999380111694336,
      0.9999367594718933,
      0.9999673962593079,
      0.9999773502349854,
      0.9999625086784363,
      0.9999309182167053,
      0.9999667406082153,
      0.999964714050293,
      0.9999779462814331,
      0.9999516010284424,
      0.9999481439590454,
      0.9998701214790344,
      0.9998627305030823,
      0.9997665286064148,
      0.9997642040252686,
      0.9998758435249329,
      0.9999385476112366,
      0.999958872795105,
      0.999971866607666,
      0.9999806880950928,
      0.9999803304672241,
      0.9999846816062927,
      0.9999635815620422,
      0.9999702572822571,
      0.9999170303344727,
      0.9997846484184265,
      0.9994511604309082,
      0.9961583614349365,
      0.9956396222114563,
      0.9936240315437317,
      0.9945430755615234,
      0.9990627765655518,
      0.9984901547431946,
      0.999621570110321,
      0.9999276995658875,
      0.9999499320983887,
      0.9999724626541138,
      0.9999686479568481,
      0.9999800324440002,
      0.9999802708625793,
      0.9999799132347107,
      0.9999753832817078,
      0.9999547600746155,
      0.9999170899391174,
      0.9998611211776733,
      0.9997750520706177,
      0.9997332096099854,
      0.9997004866600037,
      0.9997598528862,
      0.9999427199363708,
      0.999940037727356,
      0.9999713897705078,
      0.9999616742134094,
      0.9999501705169678,
      0.9999663829803467,
      0.9999319314956665,
      0.9999456405639648,
      0.9999661445617676,
      0.9999661445617676,
      0.9999772906303406,
      0.9999545216560364,
      0.9999701380729675,
      0.999947726726532,
      0.9999265074729919,
      0.9999238848686218,
      0.9999446272850037,
      0.9999555945396423,
      0.9999461770057678,
      0.9999421834945679,
      0.999906063079834,
      0.9999273419380188,
      0.9999668598175049,
      0.9999817609786987,
      0.9999798536300659,
      0.9999861121177673,
      0.9999743700027466,
      0.9999750852584839,
      0.9999580383300781,
      0.9999644756317139,
      0.9999356865882874,
      0.9998260736465454,
      0.9995911717414856,
      0.9985246062278748,
      0.9971311092376709,
      0.9988835453987122,
      0.9994264245033264,
      0.9998472929000854,
      0.9999368190765381,
      0.999947190284729,
      0.9999625086784363,
      0.9999470114707947,
      0.9999399185180664,
      0.9999577403068542,
      0.9999209642410278,
      0.9999719262123108,
      0.9999828338623047,
      0.9999803900718689,
      0.9999787211418152,
      0.9999741315841675,
      0.9999766945838928,
      0.9999208450317383
    ],
    [
      0.9855910539627075,
      0.9918310642242432,
      0.9900898933410645,
      0.9884445667266846,
      0.9908518195152283,
      0.991783857345581,
      0.9899726510047913,
      0.9893410205841064,
      0.9897277355194092,
      0.988358736038208,
      0.9862545132637024,
      0.9857559204101562,
      0.9822769165039062,
      0.9820542335510254,
      0.9791287779808044,
      0.9731643199920654,
      0.9748868346214294,
      0.9759699106216431,
      0.9826300740242004,
      0.9827122688293457,
      0.9854909777641296,
      0.987190842628479,
      0.9866687059402466,
      0.9856737852096558,
      0.9878029823303223,
      0.9893746376037598,
      0.9881353378295898,
      0.9869821667671204,
      0.9894446134567261,
      0.9893456697463989,
      0.9878600835800171,
      0.9879173040390015,
      0.988929808139801,
      0.9878646731376648,
      0.9875582456588745,
      0.9868834614753723,
      0.9859828948974609,
      0.9839537739753723,
      0.9812031984329224,
      0.9845420122146606,
      0.983940064907074,
      0.9831098318099976,
      0.9854121208190918,
      0.9867774844169617,
      0.9854532480239868,
      0.9863564372062683,
      0.9864576458930969,
      0.9874734878540039,
      0.9853577613830566,
      0.9867187738418579,
      0.9862668514251709,
      0.9867377877235413,
      0.9855136871337891,
      0.9858090281486511,
      0.9841859936714172,
      0.9856892824172974,
      0.983954668045044,
      0.9824234247207642,
      0.9816361665725708,
      0.9799362421035767,
      0.9774922132492065,
      0.9738116264343262,
      0.9670169353485107,
      0.9601446390151978,
      0.9997467994689941,
      0.9999440908432007,
      0.9999505281448364,
      0.9999871253967285,
      0.9999821186065674,
      0.9999880194664001,
      0.9999756217002869,
      0.9999750852584839,
      0.9999167323112488,
      0.9995042681694031,
      0.9986250400543213,
      0.9996804594993591,
      0.9991629719734192,
      0.9948210716247559,
      0.9941450357437134,
      0.9974740743637085,
      0.9994372725486755,
      0.9999423623085022,
      0.9999691843986511,
      0.999982476234436,
      0.9999885559082031,
      0.9999774694442749,
      0.9999681711196899,
      0.9999412894248962,
      0.9998937249183655,
      0.9997877478599548,
      0.9998222589492798,
      0.9998771548271179,
      0.9998528957366943,
      0.9998735189437866,
      0.9999620318412781,
      0.9999474287033081,
      0.9999606013298035,
      0.9999619722366333,
      0.9999775886535645,
      0.9999803900718689,
      0.9999666213989258,
      0.9999427795410156,
      0.9993329644203186,
      0.9977638721466064,
      0.9971292018890381,
      0.9912325143814087,
      0.9924201965332031,
      0.9966529011726379,
      0.9989152550697327,
      0.9999228715896606,
      0.9999321103096008,
      0.9999462962150574,
      0.9999599456787109,
      0.9999404549598694,
      0.9999421834945679,
      0.9998637437820435,
      0.9997725486755371,
      0.9998378753662109,
      0.9999412894248962,
      0.9999765753746033,
      0.9999794363975525,
      0.9999764561653137,
      0.9998400807380676,
      0.9993084073066711,
      0.9969699382781982,
      0.9973915815353394,
      0.9977607131004333,
      0.9956293106079102,
      0.9978215098381042,
      0.9929870963096619,
      0.9934828281402588,
      0.9985002279281616,
      0.9997826814651489,
      0.9999538660049438,
      0.9999765157699585,
      0.9999780654907227,
      0.9999769926071167,
      0.9999725222587585,
      0.9999430775642395,
      0.9998082518577576,
      0.9998380541801453,
      0.9998437166213989,
      0.9999169707298279,
      0.9999319314956665,
      0.9999447464942932,
      0.999962329864502,
      0.9999234080314636,
      0.9999021291732788,
      0.9999151229858398,
      0.9993575215339661,
      0.9998999834060669,
      0.9997335076332092,
      0.9998005628585815,
      0.9999726414680481,
      0.9999642372131348,
      0.9999698400497437,
      0.9999403357505798,
      0.9999358654022217,
      0.9999661445617676,
      0.999975860118866,
      0.9999620914459229,
      0.9999308586120605,
      0.9999669194221497,
      0.9999648928642273,
      0.9999780058860779,
      0.9999516010284424,
      0.9999480247497559,
      0.9998698830604553,
      0.9998619556427002,
      0.9997657537460327,
      0.9997632503509521,
      0.9998751878738403,
      0.9999383091926575,
      0.9999589323997498,
      0.9999719262123108,
      0.9999808669090271,
      0.9999804496765137,
      0.9999846816062927,
      0.9999640583992004,
      0.9999720454216003,
      0.9999302625656128,
      0.999864399433136,
      0.9996680617332458,
      0.9977896213531494,
      0.9977883696556091,
      0.9968293309211731,
      0.9971617460250854,
      0.9995619058609009,
      0.9991865754127502,
      0.9997999668121338,
      0.9999474883079529,
      0.9999536275863647,
      0.9999727606773376,
      0.9999685287475586,
      0.9999801516532898,
      0.9999803304672241,
      0.9999800324440002,
      0.9999752044677734,
      0.9999545216560364,
      0.9999168515205383,
      0.9998603463172913,
      0.9997738003730774,
      0.9997330904006958,
      0.9997010231018066,
      0.9997600317001343,
      0.9999428391456604,
      0.9999402761459351,
      0.9999715685844421,
      0.9999619126319885,
      0.9999505877494812,
      0.9999665021896362,
      0.9999340772628784,
      0.9999461770057678,
      0.9999665021896362,
      0.9999665021896362,
      0.9999775290489197,
      0.9999547004699707,
      0.9999704360961914,
      0.9999476075172424,
      0.9999260902404785,
      0.999923586845398,
      0.9999444484710693,
      0.9999555349349976,
      0.9999460577964783,
      0.9999421238899231,
      0.9999058246612549,
      0.9999273419380188,
      0.9999669194221497,
      0.9999819397926331,
      0.9999799728393555,
      0.9999862313270569,
      0.9999744296073914,
      0.9999750852584839,
      0.9999575018882751,
      0.9999646544456482,
      0.9999375343322754,
      0.9998731017112732,
      0.9997395873069763,
      0.9992480278015137,
      0.9988405704498291,
      0.9995290040969849,
      0.9996912479400635,
      0.9998726844787598,
      0.9999387264251709,
      0.9999459385871887,
      0.9999617338180542,
      0.9999464750289917,
      0.9999398589134216,
      0.9999576807022095,
      0.9999209642410278,
      0.9999721646308899,
      0.9999829530715942,
      0.9999805688858032,
      0.99997878074646,
      0.9999740123748779,
      0.9999765157699585,
      0.9999199509620667
    ],
    [
      0.9902178049087524,
      0.9947757720947266,
      0.9928870797157288,
      0.991500973701477,
      0.9939841628074646,
      0.9942891597747803,
      0.9924684166908264,
      0.9920927882194519,
      0.9924414753913879,
      0.9910147786140442,
      0.9894589781761169,
      0.9891300201416016,
      0.9864120483398438,
      0.9858813881874084,
      0.9835347533226013,
      0.9776151776313782,
      0.9795565605163574,
      0.9807569980621338,
      0.9866321682929993,
      0.9860614538192749,
      0.988482654094696,
      0.9898824095726013,
      0.9900527596473694,
      0.9890621304512024,
      0.9907721281051636,
      0.991784393787384,
      0.9909343123435974,
      0.9902474284172058,
      0.9920822978019714,
      0.9921119809150696,
      0.9908992648124695,
      0.9905626773834229,
      0.9912696480751038,
      0.9903940558433533,
      0.9904724359512329,
      0.9893927574157715,
      0.9888272881507874,
      0.9877915382385254,
      0.9860624074935913,
      0.9888515472412109,
      0.9877539873123169,
      0.9878911375999451,
      0.9895204901695251,
      0.989800214767456,
      0.9892896413803101,
      0.9902708530426025,
      0.9903056621551514,
      0.9907599687576294,
      0.9897118210792542,
      0.9905580282211304,
      0.9898883104324341,
      0.990088939666748,
      0.9894849061965942,
      0.9896181225776672,
      0.9881343841552734,
      0.9885922074317932,
      0.9876083731651306,
      0.9861363768577576,
      0.9852319955825806,
      0.9830393195152283,
      0.9814355373382568,
      0.9782841205596924,
      0.9715056419372559,
      0.9647830724716187,
      0.999748170375824,
      0.9999446272850037,
      0.9999508857727051,
      0.9999871850013733,
      0.9999822378158569,
      0.9999879598617554,
      0.9999756813049316,
      0.999976396560669,
      0.9999275207519531,
      0.9997044801712036,
      0.9992200136184692,
      0.9997768998146057,
      0.9994187355041504,
      0.9963447451591492,
      0.9962422847747803,
      0.9985811710357666,
      0.9997246265411377,
      0.9999504089355469,
      0.999970018863678,
      0.9999825954437256,
      0.9999884366989136,
      0.999977707862854,
      0.999968409538269,
      0.9999415278434753,
      0.9998939037322998,
      0.9997883439064026,
      0.9998229146003723,
      0.9998776316642761,
      0.9998539686203003,
      0.9998736381530762,
      0.9999620914459229,
      0.9999473094940186,
      0.9999606013298035,
      0.9999619126319885,
      0.9999772310256958,
      0.9999801516532898,
      0.9999690651893616,
      0.9999582171440125,
      0.9996733069419861,
      0.9990558624267578,
      0.9984250068664551,
      0.9943728446960449,
      0.9946476221084595,
      0.997809648513794,
      0.9993579387664795,
      0.9999369978904724,
      0.9999374747276306,
      0.9999457001686096,
      0.9999590516090393,
      0.9999399781227112,
      0.9999421238899231,
      0.999864399433136,
      0.9997723698616028,
      0.9998379349708557,
      0.9999411106109619,
      0.9999765157699585,
      0.9999790191650391,
      0.9999775290489197,
      0.9998746514320374,
      0.9996371269226074,
      0.9983434677124023,
      0.9986326098442078,
      0.998945951461792,
      0.9979692101478577,
      0.9990358352661133,
      0.9962896108627319,
      0.9962249398231506,
      0.9992771744728088,
      0.999883234500885,
      0.99996018409729,
      0.9999778270721436,
      0.9999780654907227,
      0.9999774098396301,
      0.9999726414680481,
      0.999943196773529,
      0.9998078346252441,
      0.9998382329940796,
      0.9998440146446228,
      0.9999174475669861,
      0.9999317526817322,
      0.9999446272850037,
      0.9999622702598572,
      0.9999248385429382,
      0.9999127984046936,
      0.9999356269836426,
      0.9996539950370789,
      0.999940037727356,
      0.999866783618927,
      0.9998736381530762,
      0.9999759793281555,
      0.9999706149101257,
      0.9999697804450989,
      0.9999401569366455,
      0.9999343156814575,
      0.9999650716781616,
      0.9999766945838928,
      0.9999622702598572,
      0.9999311566352844,
      0.9999669790267944,
      0.9999651312828064,
      0.9999780654907227,
      0.9999517798423767,
      0.9999476671218872,
      0.9998692870140076,
      0.9998608231544495,
      0.9997638463973999,
      0.9997614026069641,
      0.9998741149902344,
      0.9999378323554993,
      0.9999588131904602,
      0.9999720454216003,
      0.9999808669090271,
      0.9999805092811584,
      0.9999848008155823,
      0.9999644160270691,
      0.9999732971191406,
      0.9999400973320007,
      0.9999017119407654,
      0.999778151512146,
      0.9986483454704285,
      0.998731791973114,
      0.9982466697692871,
      0.9984883666038513,
      0.9997624158859253,
      0.9995437264442444,
      0.9998744130134583,
      0.9999587535858154,
      0.9999561905860901,
      0.9999728798866272,
      0.9999683499336243,
      0.9999800324440002,
      0.9999803304672241,
      0.9999799728393555,
      0.9999752044677734,
      0.9999546408653259,
      0.9999166131019592,
      0.9998601675033569,
      0.9997738599777222,
      0.9997323155403137,
      0.9996992349624634,
      0.999758780002594,
      0.9999424815177917,
      0.999940037727356,
      0.9999715685844421,
      0.9999619126319885,
      0.999950647354126,
      0.9999665021896362,
      0.9999355673789978,
      0.999946653842926,
      0.9999666810035706,
      0.9999666213989258,
      0.9999775886535645,
      0.9999546408653259,
      0.9999703764915466,
      0.9999476075172424,
      0.9999256730079651,
      0.9999231696128845,
      0.999944269657135,
      0.9999554753303528,
      0.9999460577964783,
      0.999941885471344,
      0.9999057650566101,
      0.9999274015426636,
      0.9999668598175049,
      0.9999819397926331,
      0.999980092048645,
      0.9999861717224121,
      0.9999743700027466,
      0.9999749064445496,
      0.9999570846557617,
      0.999964714050293,
      0.9999423623085022,
      0.9998987317085266,
      0.9998151659965515,
      0.9995408058166504,
      0.9994091391563416,
      0.9997400641441345,
      0.999800443649292,
      0.9998873472213745,
      0.9999398589134216,
      0.9999448657035828,
      0.9999608397483826,
      0.9999457597732544,
      0.9999393224716187,
      0.9999574422836304,
      0.9999207854270935,
      0.9999721050262451,
      0.999983012676239,
      0.9999804496765137,
      0.99997878074646,
      0.9999740123748779,
      0.9999765157699585,
      0.9999191164970398
    ]
  ],
  "rfd_device": "NVIDIA A30",
  "rfd_time": 82,
  "rfd_con_ref_pdb_idx": [],
  "rfd_con_hal_pdb_idx": [],
  "rfd_con_ref_idx0": [],
  "rfd_con_hal_idx0": [],
  "rfd_complex_con_ref_pdb_idx": "[('B', 17), ('B', 18), ('B', 19), ('B', 20), ('B', 21), ('B', 22), ('B', 23), ('B', 24), ('B', 25), ('B', 26), ('B', 27), ('B', 28), ('B', 29), ('B', 30), ('B', 31), ('B', 32), ('B', 33), ('B', 34), ('B', 35), ('B', 36), ('B', 37), ('B', 38), ('B', 39), ('B', 40), ('B', 41), ('B', 42), ('B', 43), ('B', 44), ('B', 45), ('B', 46), ('B', 47), ('B', 48), ('B', 49), ('B', 50), ('B', 51), ('B', 52), ('B', 53), ('B', 54), ('B', 55), ('B', 56), ('B', 57), ('B', 58), ('B', 59), ('B', 60), ('B', 61), ('B', 62), ('B', 63), ('B', 64), ('B', 65), ('B', 66), ('B', 67), ('B', 68), ('B', 69), ('B', 70), ('B', 71), ('B', 72), ('B', 73), ('B', 74), ('B', 75), ('B', 76), ('B', 77), ('B', 78), ('B', 79), ('B', 80), ('B', 81), ('B', 82), ('B', 83), ('B', 84), ('B', 85), ('B', 86), ('B', 87), ('B', 88), ('B', 89), ('B', 90), ('B', 91), ('B', 92), ('B', 93), ('B', 94), ('B', 95), ('B', 96), ('B', 97), ('B', 98), ('B', 99), ('B', 100), ('B', 101), ('B', 102), ('B', 103), ('B', 104), ('B', 105), ('B', 106), ('B', 107), ('B', 108), ('B', 109), ('B', 110), ('B', 111), ('B', 112), ('B', 113), ('B', 114), ('B', 115), ('B', 116), ('B', 117), ('B', 118), ('B', 119), ('B', 120), ('B', 121), ('B', 122), ('B', 123), ('B', 124), ('B', 125), ('B', 126), ('B', 127), ('B', 128), ('B', 129), ('B', 130), ('B', 131), ('B', 132), ('B', 133), ('B', 134), ('B', 135), ('B', 136), ('B', 137), ('B', 138), ('B', 139), ('B', 140), ('B', 141), ('B', 142), ('B', 143), ('B', 144), ('B', 145), ('B', 146), ('B', 147), ('B', 148), ('B', 149), ('B', 150), ('B', 151), ('B', 152), ('B', 153), ('B', 154), ('B', 155), ('B', 156), ('B', 157), ('B', 158), ('B', 159), ('B', 160), ('B', 161), ('B', 162), ('B', 163), ('B', 164), ('B', 165), ('B', 166), ('B', 167), ('B', 168), ('B', 169), ('B', 170), ('B', 171), ('B', 172), ('B', 173), ('B', 174), ('B', 175), ('B', 176), ('B', 177), ('B', 178), ('B', 179), ('B', 180), ('B', 181), ('B', 182), ('B', 183), ('B', 184), ('B', 185), ('B', 186), ('B', 187), ('B', 188), ('B', 189), ('B', 190), ('B', 191), ('B', 192), ('B', 193), ('B', 194), ('B', 195), ('B', 196), ('B', 197), ('B', 198), ('B', 199), ('B', 200), ('B', 201), ('B', 202), ('B', 203), ('B', 204), ('B', 205), ('B', 206), ('B', 207), ('B', 208), ('B', 209)]",
  "rfd_complex_con_hal_pdb_idx": "[('B', 65), ('B', 66), ('B', 67), ('B', 68), ('B', 69), ('B', 70), ('B', 71), ('B', 72), ('B', 73), ('B', 74), ('B', 75), ('B', 76), ('B', 77), ('B', 78), ('B', 79), ('B', 80), ('B', 81), ('B', 82), ('B', 83), ('B', 84), ('B', 85), ('B', 86), ('B', 87), ('B', 88), ('B', 89), ('B', 90), ('B', 91), ('B', 92), ('B', 93), ('B', 94), ('B', 95), ('B', 96), ('B', 97), ('B', 98), ('B', 99), ('B', 100), ('B', 101), ('B', 102), ('B', 103), ('B', 104), ('B', 105), ('B', 106), ('B', 107), ('B', 108), ('B', 109), ('B', 110), ('B', 111), ('B', 112), ('B', 113), ('B', 114), ('B', 115), ('B', 116), ('B', 117), ('B', 118), ('B', 119), ('B', 120), ('B', 121), ('B', 122), ('B', 123), ('B', 124), ('B', 125), ('B', 126), ('B', 127), ('B', 128), ('B', 129), ('B', 130), ('B', 131), ('B', 132), ('B', 133), ('B', 134), ('B', 135), ('B', 136), ('B', 137), ('B', 138), ('B', 139), ('B', 140), ('B', 141), ('B', 142), ('B', 143), ('B', 144), ('B', 145), ('B', 146), ('B', 147), ('B', 148), ('B', 149), ('B', 150), ('B', 151), ('B', 152), ('B', 153), ('B', 154), ('B', 155), ('B', 156), ('B', 157), ('B', 158), ('B', 159), ('B', 160), ('B', 161), ('B', 162), ('B', 163), ('B', 164), ('B', 165), ('B', 166), ('B', 167), ('B', 168), ('B', 169), ('B', 170), ('B', 171), ('B', 172), ('B', 173), ('B', 174), ('B', 175), ('B', 176), ('B', 177), ('B', 178), ('B', 179), ('B', 180), ('B', 181), ('B', 182), ('B', 183), ('B', 184), ('B', 185), ('B', 186), ('B', 187), ('B', 188), ('B', 189), ('B', 190), ('B', 191), ('B', 192), ('B', 193), ('B', 194), ('B', 195), ('B', 196), ('B', 197), ('B', 198), ('B', 199), ('B', 200), ('B', 201), ('B', 202), ('B', 203), ('B', 204), ('B', 205), ('B', 206), ('B', 207), ('B', 208), ('B', 209), ('B', 210), ('B', 211), ('B', 212), ('B', 213), ('B', 214), ('B', 215), ('B', 216), ('B', 217), ('B', 218), ('B', 219), ('B', 220), ('B', 221), ('B', 222), ('B', 223), ('B', 224), ('B', 225), ('B', 226), ('B', 227), ('B', 228), ('B', 229), ('B', 230), ('B', 231), ('B', 232), ('B', 233), ('B', 234), ('B', 235), ('B', 236), ('B', 237), ('B', 238), ('B', 239), ('B', 240), ('B', 241), ('B', 242), ('B', 243), ('B', 244), ('B', 245), ('B', 246), ('B', 247), ('B', 248), ('B', 249), ('B', 250), ('B', 251), ('B', 252), ('B', 253), ('B', 254), ('B', 255), ('B', 256), ('B', 257)]",
  "rfd_receptor_con_ref_pdb_idx": "[('B', 17), ('B', 18), ('B', 19), ('B', 20), ('B', 21), ('B', 22), ('B', 23), ('B', 24), ('B', 25), ('B', 26), ('B', 27), ('B', 28), ('B', 29), ('B', 30), ('B', 31), ('B', 32), ('B', 33), ('B', 34), ('B', 35), ('B', 36), ('B', 37), ('B', 38), ('B', 39), ('B', 40), ('B', 41), ('B', 42), ('B', 43), ('B', 44), ('B', 45), ('B', 46), ('B', 47), ('B', 48), ('B', 49), ('B', 50), ('B', 51), ('B', 52), ('B', 53), ('B', 54), ('B', 55), ('B', 56), ('B', 57), ('B', 58), ('B', 59), ('B', 60), ('B', 61), ('B', 62), ('B', 63), ('B', 64), ('B', 65), ('B', 66), ('B', 67), ('B', 68), ('B', 69), ('B', 70), ('B', 71), ('B', 72), ('B', 73), ('B', 74), ('B', 75), ('B', 76), ('B', 77), ('B', 78), ('B', 79), ('B', 80), ('B', 81), ('B', 82), ('B', 83), ('B', 84), ('B', 85), ('B', 86), ('B', 87), ('B', 88), ('B', 89), ('B', 90), ('B', 91), ('B', 92), ('B', 93), ('B', 94), ('B', 95), ('B', 96), ('B', 97), ('B', 98), ('B', 99), ('B', 100), ('B', 101), ('B', 102), ('B', 103), ('B', 104), ('B', 105), ('B', 106), ('B', 107), ('B', 108), ('B', 109), ('B', 110), ('B', 111), ('B', 112), ('B', 113), ('B', 114), ('B', 115), ('B', 116), ('B', 117), ('B', 118), ('B', 119), ('B', 120), ('B', 121), ('B', 122), ('B', 123), ('B', 124), ('B', 125), ('B', 126), ('B', 127), ('B', 128), ('B', 129), ('B', 130), ('B', 131), ('B', 132), ('B', 133), ('B', 134), ('B', 135), ('B', 136), ('B', 137), ('B', 138), ('B', 139), ('B', 140), ('B', 141), ('B', 142), ('B', 143), ('B', 144), ('B', 145), ('B', 146), ('B', 147), ('B', 148), ('B', 149), ('B', 150), ('B', 151), ('B', 152), ('B', 153), ('B', 154), ('B', 155), ('B', 156), ('B', 157), ('B', 158), ('B', 159), ('B', 160), ('B', 161), ('B', 162), ('B', 163), ('B', 164), ('B', 165), ('B', 166), ('B', 167), ('B', 168), ('B', 169), ('B', 170), ('B', 171), ('B', 172), ('B', 173), ('B', 174), ('B', 175), ('B', 176), ('B', 177), ('B', 178), ('B', 179), ('B', 180), ('B', 181), ('B', 182), ('B', 183), ('B', 184), ('B', 185), ('B', 186), ('B', 187), ('B', 188), ('B', 189), ('B', 190), ('B', 191), ('B', 192), ('B', 193), ('B', 194), ('B', 195), ('B', 196), ('B', 197), ('B', 198), ('B', 199), ('B', 200), ('B', 201), ('B', 202), ('B', 203), ('B', 204), ('B', 205), ('B', 206), ('B', 207), ('B', 208), ('B', 209)]",
  "rfd_receptor_con_hal_pdb_idx": "[('B', 65), ('B', 66), ('B', 67), ('B', 68), ('B', 69), ('B', 70), ('B', 71), ('B', 72), ('B', 73), ('B', 74), ('B', 75), ('B', 76), ('B', 77), ('B', 78), ('B', 79), ('B', 80), ('B', 81), ('B', 82), ('B', 83), ('B', 84), ('B', 85), ('B', 86), ('B', 87), ('B', 88), ('B', 89), ('B', 90), ('B', 91), ('B', 92), ('B', 93), ('B', 94), ('B', 95), ('B', 96), ('B', 97), ('B', 98), ('B', 99), ('B', 100), ('B', 101), ('B', 102), ('B', 103), ('B', 104), ('B', 105), ('B', 106), ('B', 107), ('B', 108), ('B', 109), ('B', 110), ('B', 111), ('B', 112), ('B', 113), ('B', 114), ('B', 115), ('B', 116), ('B', 117), ('B', 118), ('B', 119), ('B', 120), ('B', 121), ('B', 122), ('B', 123), ('B', 124), ('B', 125), ('B', 126), ('B', 127), ('B', 128), ('B', 129), ('B', 130), ('B', 131), ('B', 132), ('B', 133), ('B', 134), ('B', 135), ('B', 136), ('B', 137), ('B', 138), ('B', 139), ('B', 140), ('B', 141), ('B', 142), ('B', 143), ('B', 144), ('B', 145), ('B', 146), ('B', 147), ('B', 148), ('B', 149), ('B', 150), ('B', 151), ('B', 152), ('B', 153), ('B', 154), ('B', 155), ('B', 156), ('B', 157), ('B', 158), ('B', 159), ('B', 160), ('B', 161), ('B', 162), ('B', 163), ('B', 164), ('B', 165), ('B', 166), ('B', 167), ('B', 168), ('B', 169), ('B', 170), ('B', 171), ('B', 172), ('B', 173), ('B', 174), ('B', 175), ('B', 176), ('B', 177), ('B', 178), ('B', 179), ('B', 180), ('B', 181), ('B', 182), ('B', 183), ('B', 184), ('B', 185), ('B', 186), ('B', 187), ('B', 188), ('B', 189), ('B', 190), ('B', 191), ('B', 192), ('B', 193), ('B', 194), ('B', 195), ('B', 196), ('B', 197), ('B', 198), ('B', 199), ('B', 200), ('B', 201), ('B', 202), ('B', 203), ('B', 204), ('B', 205), ('B', 206), ('B', 207), ('B', 208), ('B', 209), ('B', 210), ('B', 211), ('B', 212), ('B', 213), ('B', 214), ('B', 215), ('B', 216), ('B', 217), ('B', 218), ('B', 219), ('B', 220), ('B', 221), ('B', 222), ('B', 223), ('B', 224), ('B', 225), ('B', 226), ('B', 227), ('B', 228), ('B', 229), ('B', 230), ('B', 231), ('B', 232), ('B', 233), ('B', 234), ('B', 235), ('B', 236), ('B', 237), ('B', 238), ('B', 239), ('B', 240), ('B', 241), ('B', 242), ('B', 243), ('B', 244), ('B', 245), ('B', 246), ('B', 247), ('B', 248), ('B', 249), ('B', 250), ('B', 251), ('B', 252), ('B', 253), ('B', 254), ('B', 255), ('B', 256), ('B', 257)]",
  "rfd_complex_con_ref_idx0": [
    0,
    1,
    2,
    3,
    4,
    5,
    6,
    7,
    8,
    9,
    10,
    11,
    12,
    13,
    14,
    15,
    16,
    17,
    18,
    19,
    20,
    21,
    22,
    23,
    24,
    25,
    26,
    27,
    28,
    29,
    30,
    31,
    32,
    33,
    34,
    35,
    36,
    37,
    38,
    39,
    40,
    41,
    42,
    43,
    44,
    45,
    46,
    47,
    48,
    49,
    50,
    51,
    52,
    53,
    54,
    55,
    56,
    57,
    58,
    59,
    60,
    61,
    62,
    63,
    64,
    65,
    66,
    67,
    68,
    69,
    70,
    71,
    72,
    73,
    74,
    75,
    76,
    77,
    78,
    79,
    80,
    81,
    82,
    83,
    84,
    85,
    86,
    87,
    88,
    89,
    90,
    91,
    92,
    93,
    94,
    95,
    96,
    97,
    98,
    99,
    100,
    101,
    102,
    103,
    104,
    105,
    106,
    107,
    108,
    109,
    110,
    111,
    112,
    113,
    114,
    115,
    116,
    117,
    118,
    119,
    120,
    121,
    122,
    123,
    124,
    125,
    126,
    127,
    128,
    129,
    130,
    131,
    132,
    133,
    134,
    135,
    136,
    137,
    138,
    139,
    140,
    141,
    142,
    143,
    144,
    145,
    146,
    147,
    148,
    149,
    150,
    151,
    152,
    153,
    154,
    155,
    156,
    157,
    158,
    159,
    160,
    161,
    162,
    163,
    164,
    165,
    166,
    167,
    168,
    169,
    170,
    171,
    172,
    173,
    174,
    175,
    176,
    177,
    178,
    179,
    180,
    181,
    182,
    183,
    184,
    185,
    186,
    187,
    188,
    189,
    190,
    191,
    192
  ],
  "rfd_complex_con_hal_idx0": [
    64,
    65,
    66,
    67,
    68,
    69,
    70,
    71,
    72,
    73,
    74,
    75,
    76,
    77,
    78,
    79,
    80,
    81,
    82,
    83,
    84,
    85,
    86,
    87,
    88,
    89,
    90,
    91,
    92,
    93,
    94,
    95,
    96,
    97,
    98,
    99,
    100,
    101,
    102,
    103,
    104,
    105,
    106,
    107,
    108,
    109,
    110,
    111,
    112,
    113,
    114,
    115,
    116,
    117,
    118,
    119,
    120,
    121,
    122,
    123,
    124,
    125,
    126,
    127,
    128,
    129,
    130,
    131,
    132,
    133,
    134,
    135,
    136,
    137,
    138,
    139,
    140,
    141,
    142,
    143,
    144,
    145,
    146,
    147,
    148,
    149,
    150,
    151,
    152,
    153,
    154,
    155,
    156,
    157,
    158,
    159,
    160,
    161,
    162,
    163,
    164,
    165,
    166,
    167,
    168,
    169,
    170,
    171,
    172,
    173,
    174,
    175,
    176,
    177,
    178,
    179,
    180,
    181,
    182,
    183,
    184,
    185,
    186,
    187,
    188,
    189,
    190,
    191,
    192,
    193,
    194,
    195,
    196,
    197,
    198,
    199,
    200,
    201,
    202,
    203,
    204,
    205,
    206,
    207,
    208,
    209,
    210,
    211,
    212,
    213,
    214,
    215,
    216,
    217,
    218,
    219,
    220,
    221,
    222,
    223,
    224,
    225,
    226,
    227,
    228,
    229,
    230,
    231,
    232,
    233,
    234,
    235,
    236,
    237,
    238,
    239,
    240,
    241,
    242,
    243,
    244,
    245,
    246,
    247,
    248,
    249,
    250,
    251,
    252,
    253,
    254,
    255,
    256
  ],
  "rfd_receptor_con_ref_idx0": [
    0,
    1,
    2,
    3,
    4,
    5,
    6,
    7,
    8,
    9,
    10,
    11,
    12,
    13,
    14,
    15,
    16,
    17,
    18,
    19,
    20,
    21,
    22,
    23,
    24,
    25,
    26,
    27,
    28,
    29,
    30,
    31,
    32,
    33,
    34,
    35,
    36,
    37,
    38,
    39,
    40,
    41,
    42,
    43,
    44,
    45,
    46,
    47,
    48,
    49,
    50,
    51,
    52,
    53,
    54,
    55,
    56,
    57,
    58,
    59,
    60,
    61,
    62,
    63,
    64,
    65,
    66,
    67,
    68,
    69,
    70,
    71,
    72,
    73,
    74,
    75,
    76,
    77,
    78,
    79,
    80,
    81,
    82,
    83,
    84,
    85,
    86,
    87,
    88,
    89,
    90,
    91,
    92,
    93,
    94,
    95,
    96,
    97,
    98,
    99,
    100,
    101,
    102,
    103,
    104,
    105,
    106,
    107,
    108,
    109,
    110,
    111,
    112,
    113,
    114,
    115,
    116,
    117,
    118,
    119,
    120,
    121,
    122,
    123,
    124,
    125,
    126,
    127,
    128,
    129,
    130,
    131,
    132,
    133,
    134,
    135,
    136,
    137,
    138,
    139,
    140,
    141,
    142,
    143,
    144,
    145,
    146,
    147,
    148,
    149,
    150,
    151,
    152,
    153,
    154,
    155,
    156,
    157,
    158,
    159,
    160,
    161,
    162,
    163,
    164,
    165,
    166,
    167,
    168,
    169,
    170,
    171,
    172,
    173,
    174,
    175,
    176,
    177,
    178,
    179,
    180,
    181,
    182,
    183,
    184,
    185,
    186,
    187,
    188,
    189,
    190,
    191,
    192
  ],
  "rfd_receptor_con_hal_idx0": [
    0,
    1,
    2,
    3,
    4,
    5,
    6,
    7,
    8,
    9,
    10,
    11,
    12,
    13,
    14,
    15,
    16,
    17,
    18,
    19,
    20,
    21,
    22,
    23,
    24,
    25,
    26,
    27,
    28,
    29,
    30,
    31,
    32,
    33,
    34,
    35,
    36,
    37,
    38,
    39,
    40,
    41,
    42,
    43,
    44,
    45,
    46,
    47,
    48,
    49,
    50,
    51,
    52,
    53,
    54,
    55,
    56,
    57,
    58,
    59,
    60,
    61,
    62,
    63,
    64,
    65,
    66,
    67,
    68,
    69,
    70,
    71,
    72,
    73,
    74,
    75,
    76,
    77,
    78,
    79,
    80,
    81,
    82,
    83,
    84,
    85,
    86,
    87,
    88,
    89,
    90,
    91,
    92,
    93,
    94,
    95,
    96,
    97,
    98,
    99,
    100,
    101,
    102,
    103,
    104,
    105,
    106,
    107,
    108,
    109,
    110,
    111,
    112,
    113,
    114,
    115,
    116,
    117,
    118,
    119,
    120,
    121,
    122,
    123,
    124,
    125,
    126,
    127,
    128,
    129,
    130,
    131,
    132,
    133,
    134,
    135,
    136,
    137,
    138,
    139,
    140,
    141,
    142,
    143,
    144,
    145,
    146,
    147,
    148,
    149,
    150,
    151,
    152,
    153,
    154,
    155,
    156,
    157,
    158,
    159,
    160,
    161,
    162,
    163,
    164,
    165,
    166,
    167,
    168,
    169,
    170,
    171,
    172,
    173,
    174,
    175,
    176,
    177,
    178,
    179,
    180,
    181,
    182,
    183,
    184,
    185,
    186,
    187,
    188,
    189,
    190,
    191,
    192
  ],
  "rfd_inpaint_str": [
    false,
    false,
    false,
    false,
    false,
    false,
    false,
    false,
    false,
    false,
    false,
    false,
    false,
    false,
    false,
    false,
    false,
    false,
    false,
    false,
    false,
    false,
    false,
    false,
    false,
    false,
    false,
    false,
    false,
    false,
    false,
    false,
    false,
    false,
    false,
    false,
    false,
    false,
    false,
    false,
    false,
    false,
    false,
    false,
    false,
    false,
    false,
    false,
    false,
    false,
    false,
    false,
    false,
    false,
    false,
    false,
    false,
    false,
    false,
    false,
    false,
    false,
    false,
    false,
    true,
    true,
    true,
    true,
    true,
    true,
    true,
    true,
    true,
    true,
    true,
    true,
    true,
    true,
    true,
    true,
    true,
    true,
    true,
    true,
    true,
    true,
    true,
    true,
    true,
    true,
    true,
    true,
    true,
    true,
    true,
    true,
    true,
    true,
    true,
    true,
    true,
    true,
    true,
    true,
    true,
    true,
    true,
    true,
    true,
    true,
    true,
    true,
    true,
    true,
    true,
    true,
    true,
    true,
    true,
    true,
    true,
    true,
    true,
    true,
    true,
    true,
    true,
    true,
    true,
    true,
    true,
    true,
    true,
    true,
    true,
    true,
    true,
    true,
    true,
    true,
    true,
    true,
    true,
    true,
    true,
    true,
    true,
    true,
    true,
    true,
    true,
    true,
    true,
    true,
    true,
    true,
    true,
    true,
    true,
    true,
    true,
    true,
    true,
    true,
    true,
    true,
    true,
    true,
    true,
    true,
    true,
    true,
    true,
    true,
    true,
    true,
    true,
    true,
    true,
    true,
    true,
    true,
    true,
    true,
    true,
    true,
    true,
    true,
    true,
    true,
    true,
    true,
    true,
    true,
    true,
    true,
    true,
    true,
    true,
    true,
    true,
    true,
    true,
    true,
    true,
    true,
    true,
    true,
    true,
    true,
    true,
    true,
    true,
    true,
    true,
    true,
    true,
    true,
    true,
    true,
    true,
    true,
    true,
    true,
    true,
    true,
    true,
    true,
    true,
    true,
    true,
    true,
    true,
    true,
    true,
    true,
    true,
    true,
    true,
    true,
    true,
    true,
    true,
    true,
    true,
    true,
    true,
    true,
    true,
    true,
    true,
    true,
    true,
    true,
    true,
    true,
    true
  ],
  "rfd_inpaint_seq": [
    false,
    false,
    false,
    false,
    false,
    false,
    false,
    false,
    false,
    false,
    false,
    false,
    false,
    false,
    false,
    false,
    false,
    false,
    false,
    false,
    false,
    false,
    false,
    false,
    false,
    false,
    false,
    false,
    false,
    false,
    false,
    false,
    false,
    false,
    false,
    false,
    false,
    false,
    false,
    false,
    false,
    false,
    false,
    false,
    false,
    false,
    false,
    false,
    false,
    false,
    false,
    false,
    false,
    false,
    false,
    false,
    false,
    false,
    false,
    false,
    false,
    false,
    false,
    false,
    true,
    true,
    true,
    true,
    true,
    true,
    true,
    true,
    true,
    true,
    true,
    true,
    true,
    true,
    true,
    true,
    true,
    true,
    true,
    true,
    true,
    true,
    true,
    true,
    true,
    true,
    true,
    true,
    true,
    true,
    true,
    true,
    true,
    true,
    true,
    true,
    true,
    true,
    true,
    true,
    true,
    true,
    true,
    true,
    true,
    true,
    true,
    true,
    true,
    true,
    true,
    true,
    true,
    true,
    true,
    true,
    true,
    true,
    true,
    true,
    true,
    true,
    true,
    true,
    true,
    true,
    true,
    true,
    true,
    true,
    true,
    true,
    true,
    true,
    true,
    true,
    true,
    true,
    true,
    true,
    true,
    true,
    true,
    true,
    true,
    true,
    true,
    true,
    true,
    true,
    true,
    true,
    true,
    true,
    true,
    true,
    true,
    true,
    true,
    true,
    true,
    true,
    true,
    true,
    true,
    true,
    true,
    true,
    true,
    true,
    true,
    true,
    true,
    true,
    true,
    true,
    true,
    true,
    true,
    true,
    true,
    true,
    true,
    true,
    true,
    true,
    true,
    true,
    true,
    true,
    true,
    true,
    true,
    true,
    true,
    true,
    true,
    true,
    true,
    true,
    true,
    true,
    true,
    true,
    true,
    true,
    true,
    true,
    true,
    true,
    true,
    true,
    true,
    true,
    true,
    true,
    true,
    true,
    true,
    true,
    true,
    true,
    true,
    true,
    true,
    true,
    true,
    true,
    true,
    true,
    true,
    true,
    true,
    true,
    true,
    true,
    true,
    true,
    true,
    true,
    true,
    true,
    true,
    true,
    true,
    true,
    true,
    true,
    true,
    true,
    true,
    true,
    true
  ],
  "rfd_sampled_mask": [
    "B17-209/0",
    "64-64"
  ],
  "rfd_mask_1d": [
    false,
    false,
    false,
    false,
    false,
    false,
    false,
    false,
    false,
    false,
    false,
    false,
    false,
    false,
    false,
    false,
    false,
    false,
    false,
    false,
    false,
    false,
    false,
    false,
    false,
    false,
    false,
    false,
    false,
    false,
    false,
    false,
    false,
    false,
    false,
    false,
    false,
    false,
    false,
    false,
    false,
    false,
    false,
    false,
    false,
    false,
    false,
    false,
    false,
    false,
    false,
    false,
    false,
    false,
    false,
    false,
    false,
    false,
    false,
    false,
    false,
    false,
    false,
    false,
    true,
    true,
    true,
    true,
    true,
    true,
    true,
    true,
    true,
    true,
    true,
    true,
    true,
    true,
    true,
    true,
    true,
    true,
    true,
    true,
    true,
    true,
    true,
    true,
    true,
    true,
    true,
    true,
    true,
    true,
    true,
    true,
    true,
    true,
    true,
    true,
    true,
    true,
    true,
    true,
    true,
    true,
    true,
    true,
    true,
    true,
    true,
    true,
    true,
    true,
    true,
    true,
    true,
    true,
    true,
    true,
    true,
    true,
    true,
    true,
    true,
    true,
    true,
    true,
    true,
    true,
    true,
    true,
    true,
    true,
    true,
    true,
    true,
    true,
    true,
    true,
    true,
    true,
    true,
    true,
    true,
    true,
    true,
    true,
    true,
    true,
    true,
    true,
    true,
    true,
    true,
    true,
    true,
    true,
    true,
    true,
    true,
    true,
    true,
    true,
    true,
    true,
    true,
    true,
    true,
    true,
    true,
    true,
    true,
    true,
    true,
    true,
    true,
    true,
    true,
    true,
    true,
    true,
    true,
    true,
    true,
    true,
    true,
    true,
    true,
    true,
    true,
    true,
    true,
    true,
    true,
    true,
    true,
    true,
    true,
    true,
    true,
    true,
    true,
    true,
    true,
    true,
    true,
    true,
    true,
    true,
    true,
    true,
    true,
    true,
    true,
    true,
    true,
    true,
    true,
    true,
    true,
    true,
    true,
    true,
    true,
    true,
    true,
    true,
    true,
    true,
    true,
    true,
    true,
    true,
    true,
    true,
    true,
    true,
    true,
    true,
    true,
    true,
    true,
    true,
    true,
    true,
    true,
    true,
    true,
    true,
    true,
    true,
    true,
    true,
    true,
    true,
    true
  ]
}
```
