## Supplementary File 1 for "ProteinDJ: a high-performance and modular protein design pipeline": fold_67.json

```
{
  "fold_id": 67,
  "rfd_config": {
    "inference": {
      "input_pdb": "3di3_il7ra.pdb",
      "num_designs": 25,
      "design_startnum": 50,
      "ckpt_override_path": null,
      "symmetry": null,
      "recenter": true,
      "radius": 10.0,
      "model_only_neighbors": false,
      "output_prefix": "./rfd_results/fold",
      "write_trajectory": false,
      "scaffold_guided": false,
      "model_runner": "SelfConditioning",
      "cautious": true,
      "align_motif": true,
      "symmetric_self_cond": true,
      "final_step": 1,
      "deterministic": false,
      "trb_save_ckpt_path": "/app/RFdiffusion/models/Complex_base_ckpt.pt",
      "schedule_directory_path": "/app/RFdiffusion/schedules",
      "model_directory_path": "/app/RFdiffusion/models"
    },
    "contigmap": {
      "contigs": [
        "B17-209/0 50-100"
      ],
      "inpaint_seq": null,
      "inpaint_str": null,
      "inpaint_str_helix": null,
      "inpaint_str_strand": null,
      "inpaint_str_loop": null,
      "provide_seq": null,
      "length": null
    },
    "model": {
      "n_extra_block": 4,
      "n_main_block": 32,
      "n_ref_block": 4,
      "d_msa": 256,
      "d_msa_full": 64,
      "d_pair": 128,
      "d_templ": 64,
      "n_head_msa": 8,
      "n_head_pair": 4,
      "n_head_templ": 4,
      "d_hidden": 32,
      "d_hidden_templ": 32,
      "p_drop": 0.15,
      "SE3_param_full": {
        "num_layers": 1,
        "num_channels": 32,
        "num_degrees": 2,
        "n_heads": 4,
        "div": 4,
        "l0_in_features": 8,
        "l0_out_features": 8,
        "l1_in_features": 3,
        "l1_out_features": 2,
        "num_edge_features": 32
      },
      "SE3_param_topk": {
        "num_layers": 1,
        "num_channels": 32,
        "num_degrees": 2,
        "n_heads": 4,
        "div": 4,
        "l0_in_features": 64,
        "l0_out_features": 64,
        "l1_in_features": 3,
        "l1_out_features": 2,
        "num_edge_features": 64
      },
      "freeze_track_motif": false,
      "use_motif_timestep": true
    },
    "diffuser": {
      "T": 50,
      "b_0": 0.01,
      "b_T": 0.07,
      "schedule_type": "linear",
      "so3_type": "igso3",
      "crd_scale": 0.25,
      "partial_T": null,
      "so3_schedule_type": "linear",
      "min_b": 1.5,
      "max_b": 2.5,
      "min_sigma": 0.02,
      "max_sigma": 1.5
    },
    "denoiser": {
      "noise_scale_ca": 0,
      "final_noise_scale_ca": 1,
      "ca_noise_schedule_type": "constant",
      "noise_scale_frame": 0,
      "final_noise_scale_frame": 1,
      "frame_noise_schedule_type": "constant"
    },
    "ppi": {
      "hotspot_res": [
        "B58",
        "B80",
        "B139"
      ]
    },
    "potentials": {
      "guiding_potentials": null,
      "guide_scale": 10,
      "guide_decay": "constant",
      "olig_inter_all": null,
      "olig_intra_all": null,
      "olig_custom_contact": null,
      "substrate": null
    },
    "contig_settings": {
      "ref_idx": null,
      "hal_idx": null,
      "idx_rf": null,
      "inpaint_seq_tensor": null
    },
    "preprocess": {
      "sidechain_input": false,
      "motif_sidechain_input": true,
      "d_t1d": 24,
      "d_t2d": 44,
      "prob_self_cond": 0.5,
      "str_self_cond": true,
      "predict_previous": false
    },
    "logging": {
      "inputs": false
    },
    "scaffoldguided": {
      "scaffoldguided": false,
      "target_pdb": false,
      "target_path": null,
      "scaffold_list": null,
      "scaffold_dir": null,
      "sampled_insertion": 0,
      "sampled_N": 0,
      "sampled_C": 0,
      "ss_mask": 0,
      "systematic": false,
      "target_ss": null,
      "target_adj": null,
      "mask_loops": true,
      "contig_crop": null
    }
  },
  "rfd_plddt": [
    [
      0.1111077144742012,
      0.1204039454460144,
      0.11133568733930588,
      0.09714096784591675,
      0.09428969025611877,
      0.09104008972644806,
      0.09014472365379333,
      0.08910100907087326,
      0.08572904020547867,
      0.08282379806041718,
      0.07829780131578445,
      0.07899224758148193,
      0.07693526148796082,
      0.07326935231685638,
      0.07753217220306396,
      0.07939125597476959,
      0.07697207480669022,
      0.07564511895179749,
      0.07781875133514404,
      0.07814674079418182,
      0.07954975217580795,
      0.08107344806194305,
      0.08226559311151505,
      0.07921405136585236,
      0.08043348789215088,
      0.08074180036783218,
      0.08088971674442291,
      0.08000089228153229,
      0.08247432857751846,
      0.08137015998363495,
      0.07778636366128922,
      0.07695113122463226,
      0.07694616913795471,
      0.07653076201677322,
      0.07351407408714294,
      0.07301454991102219,
      0.07497802376747131,
      0.07575865089893341,
      0.07204101979732513,
      0.07475917786359787,
      0.07544604688882828,
      0.0725979432463646,
      0.07151736319065094,
      0.07222912460565567,
      0.07061954587697983,
      0.07018110156059265,
      0.06809993833303452,
      0.06614532321691513,
      0.06617877632379532,
      0.06594234704971313,
      0.06450310349464417,
      0.06533603370189667,
      0.0641058161854744,
      0.06280797719955444,
      0.06582356244325638,
      0.072414830327034,
      0.06978739798069,
      0.06974676251411438,
      0.07663187384605408,
      0.07739893347024918,
      0.08000719547271729,
      0.08281022310256958,
      0.08493956178426743,
      0.08604438602924347,
      0.09299589693546295,
      0.10072105377912521,
      0.10003021359443665,
      0.10491479188203812,
      0.10690261423587799,
      0.1091850996017456,
      0.11460495740175247,
      0.12147673964500427,
      0.1254570484161377,
      0.1299465000629425,
      0.13536827266216278,
      0.14791327714920044,
      0.16751353442668915,
      0.16508926451206207,
      0.15498210489749908,
      0.9960322976112366,
      0.9983630180358887,
      0.9985455870628357,
      0.9995086789131165,
      0.9995779991149902,
      0.9995260238647461,
      0.9989757537841797,
      0.9974840879440308,
      0.9942570924758911,
      0.9561283588409424,
      0.9293519854545593,
      0.9764074087142944,
      0.9629712700843811,
      0.9183164238929749,
      0.8896598815917969,
      0.9231419563293457,
      0.9642130136489868,
      0.9932079315185547,
      0.9981102347373962,
      0.9992760419845581,
      0.9996064305305481,
      0.9993191957473755,
      0.9991230964660645,
      0.9981598854064941,
      0.9971206188201904,
      0.9956509470939636,
      0.9971503615379333,
      0.997713565826416,
      0.9950276613235474,
      0.9926847815513611,
      0.9978115558624268,
      0.9973517060279846,
      0.9987084865570068,
      0.9982448816299438,
      0.9985632300376892,
      0.9968758821487427,
      0.9914698600769043,
      0.9576197862625122,
      0.8978866338729858,
      0.8684921860694885,
      0.8790857791900635,
      0.8276860117912292,
      0.8333810567855835,
      0.8629856705665588,
      0.887797474861145,
      0.9586228132247925,
      0.9773520827293396,
      0.9920383095741272,
      0.9965534210205078,
      0.9946953058242798,
      0.9953154921531677,
      0.9892064929008484,
      0.9871964454650879,
      0.9913440942764282,
      0.9954778552055359,
      0.9981817603111267,
      0.9982408285140991,
      0.9962698221206665,
      0.9876331686973572,
      0.959848940372467,
      0.9005686640739441,
      0.8847952485084534,
      0.9048330783843994,
      0.877414345741272,
      0.9003214836120605,
      0.8696110248565674,
      0.8560539484024048,
      0.8993430137634277,
      0.9408929347991943,
      0.9782027006149292,
      0.9957130551338196,
      0.9963216781616211,
      0.9987314343452454,
      0.9974242448806763,
      0.9970220327377319,
      0.9934967756271362,
      0.9912123084068298,
      0.9924834370613098,
      0.9937329292297363,
      0.9961298108100891,
      0.9965827465057373,
      0.9939765930175781,
      0.9920139312744141,
      0.9778550267219543,
      0.9811225533485413,
      0.9341006278991699,
      0.9600969552993774,
      0.931678295135498,
      0.9611734747886658,
      0.994457483291626,
      0.9927180409431458,
      0.9983471632003784,
      0.9970285892486572,
      0.9979671239852905,
      0.9989591836929321,
      0.9992265105247498,
      0.9981823563575745,
      0.9975617527961731,
      0.9992125034332275,
      0.9990355372428894,
      0.9996130466461182,
      0.9991520643234253,
      0.9993516802787781,
      0.9991177916526794,
      0.9986498355865479,
      0.9973397850990295,
      0.9981740117073059,
      0.9987652897834778,
      0.9993604421615601,
      0.9994978308677673,
      0.9993160963058472,
      0.9995300769805908,
      0.999171793460846,
      0.9993144273757935,
      0.9974132776260376,
      0.996210515499115,
      0.9880287051200867,
      0.9750338792800903,
      0.9583044052124023,
      0.9267003536224365,
      0.8955510854721069,
      0.837375819683075,
      0.8578287363052368,
      0.9038282632827759,
      0.9076666235923767,
      0.9361154437065125,
      0.9836595058441162,
      0.9924811720848083,
      0.9982698559761047,
      0.9989683628082275,
      0.9994878768920898,
      0.9996182918548584,
      0.9996601343154907,
      0.999624490737915,
      0.9996412992477417,
      0.9993268847465515,
      0.999304473400116,
      0.9988530278205872,
      0.9979010224342346,
      0.9976848363876343,
      0.9974529147148132,
      0.9988666772842407,
      0.9991124868392944,
      0.9990774989128113,
      0.9986860156059265,
      0.9963723421096802,
      0.9964694380760193,
      0.9886342883110046,
      0.9917500019073486,
      0.9972981810569763,
      0.9982481002807617,
      0.9992659687995911,
      0.999271035194397,
      0.9996820092201233,
      0.9995339512825012,
      0.9994841814041138,
      0.9993589520454407,
      0.9996324181556702,
      0.9996994733810425,
      0.9995466470718384,
      0.9995620250701904,
      0.999290943145752,
      0.9994904398918152,
      0.9996117353439331,
      0.9997487664222717,
      0.9996384382247925,
      0.9997414946556091,
      0.9994086623191833,
      0.99956214427948,
      0.9992047548294067,
      0.9988078474998474,
      0.995317816734314,
      0.9761896133422852,
      0.9643584489822388,
      0.9061650633811951,
      0.860097348690033,
      0.907362699508667,
      0.9532217979431152,
      0.9876033067703247,
      0.996799886226654,
      0.998724102973938,
      0.9990187883377075,
      0.9985805153846741,
      0.9986130595207214,
      0.9989742636680603,
      0.9968093037605286,
      0.9984363317489624,
      0.9992643594741821,
      0.99925297498703,
      0.9995977878570557,
      0.9995205998420715,
      0.9997239112854004,
      0.9991129636764526
    ],
    [
      0.14008909463882446,
      0.15527509152889252,
      0.14127177000045776,
      0.13816967606544495,
      0.13616541028022766,
      0.12427440285682678,
      0.11961398273706436,
      0.11963628232479095,
      0.11532711982727051,
      0.10955194383859634,
      0.11029747128486633,
      0.11755189299583435,
      0.11018230020999908,
      0.10674512386322021,
      0.1107146143913269,
      0.10777803510427475,
      0.09529431909322739,
      0.09459240734577179,
      0.10062043368816376,
      0.09648005664348602,
      0.09129496663808823,
      0.0936502143740654,
      0.09813973307609558,
      0.09019690752029419,
      0.09215523302555084,
      0.09417393803596497,
      0.09327594190835953,
      0.08840277791023254,
      0.08244161307811737,
      0.08733336627483368,
      0.08324840664863586,
      0.07980988174676895,
      0.08029080927371979,
      0.08160963654518127,
      0.07919872552156448,
      0.07772253453731537,
      0.08281084895133972,
      0.08287942409515381,
      0.08254578709602356,
      0.08361785113811493,
      0.08582662045955658,
      0.0870266854763031,
      0.08782574534416199,
      0.08853759616613388,
      0.0881749838590622,
      0.08746208250522614,
      0.08864893019199371,
      0.08807991445064545,
      0.08795441687107086,
      0.08907580375671387,
      0.084957055747509,
      0.08240059018135071,
      0.07998139411211014,
      0.0768255963921547,
      0.07703813910484314,
      0.07621720433235168,
      0.0768427848815918,
      0.08199194818735123,
      0.07824008166790009,
      0.07723571360111237,
      0.08072420209646225,
      0.08519214391708374,
      0.0831565260887146,
      0.08253727853298187,
      0.08684525638818741,
      0.089568130671978,
      0.08758226037025452,
      0.09060576558113098,
      0.09547235816717148,
      0.09634646028280258,
      0.10163599252700806,
      0.1097172349691391,
      0.11238060146570206,
      0.11623261123895645,
      0.12279443442821503,
      0.12809982895851135,
      0.14257986843585968,
      0.15687425434589386,
      0.14534005522727966,
      0.996968150138855,
      0.9985301494598389,
      0.9985645413398743,
      0.9995115995407104,
      0.9995564222335815,
      0.9995399117469788,
      0.9989438652992249,
      0.9977022409439087,
      0.9939409494400024,
      0.9577619433403015,
      0.9313346147537231,
      0.9763045907020569,
      0.9646778702735901,
      0.9213126301765442,
      0.8909440040588379,
      0.9275633096694946,
      0.9674648642539978,
      0.9945524334907532,
      0.9985472559928894,
      0.999472439289093,
      0.999705970287323,
      0.9994940757751465,
      0.9993442893028259,
      0.9985488057136536,
      0.9978325366973877,
      0.9973059296607971,
      0.9981958270072937,
      0.9984607100486755,
      0.9964460134506226,
      0.9955082535743713,
      0.9985209107398987,
      0.9981677532196045,
      0.9990537762641907,
      0.9990053772926331,
      0.9991201758384705,
      0.9981033205986023,
      0.9941422939300537,
      0.9650048017501831,
      0.9018402695655823,
      0.8697620630264282,
      0.8774726390838623,
      0.8216152787208557,
      0.8275090456008911,
      0.8700886964797974,
      0.8937962055206299,
      0.965183436870575,
      0.984358012676239,
      0.9955599308013916,
      0.9981741309165955,
      0.9974959492683411,
      0.9977051615715027,
      0.9935146570205688,
      0.9920371770858765,
      0.995262622833252,
      0.997535228729248,
      0.9990581274032593,
      0.9989709258079529,
      0.9976691603660583,
      0.9901608824729919,
      0.9665555357933044,
      0.9059950709342957,
      0.891899049282074,
      0.9075615406036377,
      0.8739489316940308,
      0.8940476179122925,
      0.8581303358078003,
      0.8522829413414001,
      0.8997378349304199,
      0.9455523490905762,
      0.9798644781112671,
      0.9963217973709106,
      0.9970990419387817,
      0.9990310072898865,
      0.9981725215911865,
      0.9975048303604126,
      0.9945279359817505,
      0.9928271770477295,
      0.9931337237358093,
      0.9942141175270081,
      0.9964473843574524,
      0.9966534972190857,
      0.9941986203193665,
      0.9908542633056641,
      0.9766204953193665,
      0.9776750802993774,
      0.9329854249954224,
      0.9630900621414185,
      0.9320067167282104,
      0.9566733241081238,
      0.9921678304672241,
      0.9904577136039734,
      0.997715413570404,
      0.996487021446228,
      0.9981304407119751,
      0.9990497827529907,
      0.9992398023605347,
      0.9984905123710632,
      0.9978432655334473,
      0.9992972612380981,
      0.9992294907569885,
      0.999693751335144,
      0.9992979764938354,
      0.9994872808456421,
      0.9991011619567871,
      0.9988007545471191,
      0.9971024990081787,
      0.9980138540267944,
      0.9987941384315491,
      0.9993460178375244,
      0.999545693397522,
      0.9993064403533936,
      0.9995397925376892,
      0.9990940690040588,
      0.9992634654045105,
      0.9971305131912231,
      0.9960103631019592,
      0.9880082607269287,
      0.9714738130569458,
      0.9504892230033875,
      0.9212181568145752,
      0.8938417434692383,
      0.8449970483779907,
      0.8638272285461426,
      0.9045061469078064,
      0.9016380310058594,
      0.9255846738815308,
      0.9755501747131348,
      0.9887000918388367,
      0.9975069165229797,
      0.998604416847229,
      0.9994439482688904,
      0.9996111392974854,
      0.999696671962738,
      0.9996899366378784,
      0.9996991753578186,
      0.9994747042655945,
      0.9994257688522339,
      0.9989386796951294,
      0.9980353116989136,
      0.9976078271865845,
      0.9976150393486023,
      0.9988098740577698,
      0.9990476965904236,
      0.9988146424293518,
      0.9983794093132019,
      0.9952598214149475,
      0.9949584603309631,
      0.9853442907333374,
      0.9890651106834412,
      0.9963033199310303,
      0.9976158738136292,
      0.999023973941803,
      0.9991476535797119,
      0.9996732473373413,
      0.9995335936546326,
      0.9995175004005432,
      0.9994574189186096,
      0.9996651411056519,
      0.9997299313545227,
      0.999629020690918,
      0.9996522068977356,
      0.9994310736656189,
      0.9996234774589539,
      0.9997559785842896,
      0.9998359084129333,
      0.9997571706771851,
      0.9998074769973755,
      0.9995452165603638,
      0.9995705485343933,
      0.9990532994270325,
      0.9984488487243652,
      0.9931498169898987,
      0.9676511287689209,
      0.9541629552841187,
      0.8936690092086792,
      0.8506965041160583,
      0.9046245813369751,
      0.942632257938385,
      0.9833768010139465,
      0.9946369528770447,
      0.9978094696998596,
      0.9988264441490173,
      0.9988583922386169,
      0.998781144618988,
      0.9992403984069824,
      0.9979037046432495,
      0.999069094657898,
      0.9995709657669067,
      0.9995777606964111,
      0.9997616410255432,
      0.9997099041938782,
      0.999797523021698,
      0.9993923902511597
    ],
    [
      0.18210174143314362,
      0.18733511865139008,
      0.16111648082733154,
      0.16018611192703247,
      0.1580706536769867,
      0.14289772510528564,
      0.13461995124816895,
      0.1384708136320114,
      0.13144932687282562,
      0.12150447070598602,
      0.11675479263067245,
      0.12258247286081314,
      0.1141301840543747,
      0.11008503288030624,
      0.11198935657739639,
      0.10819380730390549,
      0.10060079395771027,
      0.09196861833333969,
      0.09571754187345505,
      0.09770873188972473,
      0.0913134515285492,
      0.09083661437034607,
      0.09797884523868561,
      0.0876549780368805,
      0.0869167298078537,
      0.09036781638860703,
      0.09244208037853241,
      0.0832137018442154,
      0.0813131108880043,
      0.0884271189570427,
      0.08226389437913895,
      0.08358134329319,
      0.08548669517040253,
      0.08852831274271011,
      0.08433516323566437,
      0.08208087086677551,
      0.08574163913726807,
      0.08531694859266281,
      0.08419737964868546,
      0.08189991116523743,
      0.08260007202625275,
      0.08437903225421906,
      0.08139239251613617,
      0.0809301808476448,
      0.08102063834667206,
      0.0839415192604065,
      0.08474944531917572,
      0.08061735332012177,
      0.08065076172351837,
      0.07926519215106964,
      0.07326571643352509,
      0.06994430720806122,
      0.06816659867763519,
      0.06756416708230972,
      0.06764379143714905,
      0.07097245007753372,
      0.07322689890861511,
      0.07607728987932205,
      0.07462640106678009,
      0.07699383050203323,
      0.07812151312828064,
      0.08117024600505829,
      0.08185665309429169,
      0.08294422179460526,
      0.08377544581890106,
      0.08986413478851318,
      0.08832305669784546,
      0.08731023967266083,
      0.0939602255821228,
      0.09382592141628265,
      0.09592559933662415,
      0.10373711585998535,
      0.10842413455247879,
      0.11174734681844711,
      0.11816680431365967,
      0.12182039022445679,
      0.1342296600341797,
      0.1441795527935028,
      0.13883285224437714,
      0.9971470236778259,
      0.9986281394958496,
      0.9987122416496277,
      0.9995661973953247,
      0.9996167421340942,
      0.9995865821838379,
      0.999021053314209,
      0.9978549480438232,
      0.9945489168167114,
      0.9599183797836304,
      0.9346206784248352,
      0.9782695174217224,
      0.9667915105819702,
      0.9253025054931641,
      0.8934888243675232,
      0.9301499724388123,
      0.9692324995994568,
      0.9947112202644348,
      0.9986091256141663,
      0.9995303750038147,
      0.9997382164001465,
      0.9995785355567932,
      0.999458909034729,
      0.9988127946853638,
      0.9982563853263855,
      0.9978036284446716,
      0.9985464215278625,
      0.998695969581604,
      0.9969754815101624,
      0.9960405230522156,
      0.9986826777458191,
      0.9982383251190186,
      0.9990337491035461,
      0.9988912343978882,
      0.9989598393440247,
      0.9976170063018799,
      0.9931632280349731,
      0.9598343372344971,
      0.8942266702651978,
      0.8653804063796997,
      0.8743293881416321,
      0.8185678124427795,
      0.8241632580757141,
      0.8626218438148499,
      0.8856786489486694,
      0.9599362015724182,
      0.982036828994751,
      0.994636595249176,
      0.9979414343833923,
      0.9973350763320923,
      0.9977547526359558,
      0.9937864542007446,
      0.9927235245704651,
      0.9958705902099609,
      0.9978758692741394,
      0.9991517066955566,
      0.9990452527999878,
      0.9977097511291504,
      0.9904726147651672,
      0.9668017625808716,
      0.9060423970222473,
      0.8904090523719788,
      0.9058092832565308,
      0.8735907077789307,
      0.8929681181907654,
      0.8551363945007324,
      0.849199652671814,
      0.896607518196106,
      0.9425725340843201,
      0.9772672057151794,
      0.9956991672515869,
      0.9964139461517334,
      0.998824417591095,
      0.9976699948310852,
      0.9970732927322388,
      0.9934151768684387,
      0.9913116097450256,
      0.9919269680976868,
      0.9929810762405396,
      0.9957768321037292,
      0.9960318207740784,
      0.9929181933403015,
      0.9898722171783447,
      0.9746244549751282,
      0.9762033224105835,
      0.9323594570159912,
      0.9629403948783875,
      0.9321126937866211,
      0.9580780267715454,
      0.9926517605781555,
      0.9914233684539795,
      0.9979367256164551,
      0.996734619140625,
      0.998218834400177,
      0.999131441116333,
      0.9993003606796265,
      0.9985625743865967,
      0.997934103012085,
      0.9993759393692017,
      0.9993336796760559,
      0.9997543096542358,
      0.9994634985923767,
      0.9996144771575928,
      0.9992942214012146,
      0.9990581274032593,
      0.9976916313171387,
      0.9984138607978821,
      0.9990968108177185,
      0.9995278120040894,
      0.9996618628501892,
      0.9994751811027527,
      0.9996258616447449,
      0.999243438243866,
      0.9993558526039124,
      0.9973393678665161,
      0.9962728023529053,
      0.9889403581619263,
      0.9737957715988159,
      0.9538425207138062,
      0.9261611700057983,
      0.897167444229126,
      0.8434366583824158,
      0.8609371185302734,
      0.9067968726158142,
      0.9045180678367615,
      0.928995668888092,
      0.9780458807945251,
      0.9899197816848755,
      0.997849702835083,
      0.9988645315170288,
      0.999539852142334,
      0.9996885657310486,
      0.9997591376304626,
      0.9997629523277283,
      0.9997593760490417,
      0.9995810985565186,
      0.9995397329330444,
      0.9991371035575867,
      0.9984015226364136,
      0.9981132745742798,
      0.9981465339660645,
      0.9991224408149719,
      0.9992877244949341,
      0.999088704586029,
      0.9987031817436218,
      0.9958329796791077,
      0.9957086443901062,
      0.9865686893463135,
      0.9899342060089111,
      0.9966963529586792,
      0.9979154467582703,
      0.9992188811302185,
      0.9993302226066589,
      0.9997442364692688,
      0.9996474981307983,
      0.9996244311332703,
      0.9995781183242798,
      0.999736487865448,
      0.9997857213020325,
      0.9997053146362305,
      0.9997290968894958,
      0.9995595216751099,
      0.999704897403717,
      0.9998126029968262,
      0.9998729228973389,
      0.9998071789741516,
      0.9998405575752258,
      0.9996081590652466,
      0.9996238350868225,
      0.9991682171821594,
      0.9986270070075989,
      0.9938325881958008,
      0.970146119594574,
      0.9562720656394958,
      0.8974999189376831,
      0.8472791314125061,
      0.9062216281890869,
      0.9447700381278992,
      0.9844397306442261,
      0.9951605796813965,
      0.9980834126472473,
      0.9989259243011475,
      0.9989081025123596,
      0.9988827109336853,
      0.9992973208427429,
      0.9980750679969788,
      0.9992215633392334,
      0.999649167060852,
      0.9996690154075623,
      0.9998151659965515,
      0.999775230884552,
      0.9998407959938049,
      0.9995255470275879
    ],
    [
      0.18045324087142944,
      0.1884623020887375,
      0.16750594973564148,
      0.1617375612258911,
      0.162263423204422,
      0.1472257673740387,
      0.13977815210819244,
      0.14010924100875854,
      0.13041628897190094,
      0.12071637064218521,
      0.12054859101772308,
      0.12159354984760284,
      0.10882899165153503,
      0.10778596997261047,
      0.10856349021196365,
      0.10257747769355774,
      0.09109548479318619,
      0.08771727979183197,
      0.09023824334144592,
      0.08359697461128235,
      0.07915389537811279,
      0.08070769906044006,
      0.0856558308005333,
      0.07795500755310059,
      0.07934825122356415,
      0.08147069066762924,
      0.08144979923963547,
      0.07522186636924744,
      0.07496581971645355,
      0.08118633925914764,
      0.07476720958948135,
      0.0745130106806755,
      0.0773257464170456,
      0.07833629846572876,
      0.07419496774673462,
      0.07308714091777802,
      0.07865585386753082,
      0.07743553817272186,
      0.0761350691318512,
      0.07650338113307953,
      0.07804922759532928,
      0.0773627981543541,
      0.07739800214767456,
      0.07782561331987381,
      0.07682628184556961,
      0.07756856083869934,
      0.07722871750593185,
      0.07194629311561584,
      0.07035858929157257,
      0.07032446563243866,
      0.0664932057261467,
      0.06442481279373169,
      0.06580460071563721,
      0.06636994332075119,
      0.06604465842247009,
      0.06847792863845825,
      0.07265409082174301,
      0.07245026528835297,
      0.07209907472133636,
      0.07587701082229614,
      0.07623995840549469,
      0.07837547361850739,
      0.07934075593948364,
      0.0808076411485672,
      0.08067576587200165,
      0.08849727362394333,
      0.0859576016664505,
      0.08563592284917831,
      0.09319483488798141,
      0.096233069896698,
      0.0984293520450592,
      0.10614456981420517,
      0.11105353385210037,
      0.11507400870323181,
      0.12225079536437988,
      0.12988650798797607,
      0.14183832705020905,
      0.15617895126342773,
      0.1621808558702469,
      0.9970464110374451,
      0.9985843896865845,
      0.9986593723297119,
      0.9995606541633606,
      0.9996126890182495,
      0.999592125415802,
      0.999050498008728,
      0.9979355335235596,
      0.994951605796814,
      0.9618152379989624,
      0.9368106722831726,
      0.979214608669281,
      0.9678009152412415,
      0.9278470277786255,
      0.8956366777420044,
      0.9322501420974731,
      0.9710599780082703,
      0.9949101209640503,
      0.998648464679718,
      0.999539315700531,
      0.9997424483299255,
      0.9995898604393005,
      0.9994634389877319,
      0.9988059401512146,
      0.9982584714889526,
      0.9978115558624268,
      0.9985663890838623,
      0.9986965656280518,
      0.9970192909240723,
      0.996027946472168,
      0.9986640214920044,
      0.998184084892273,
      0.999006986618042,
      0.9988353252410889,
      0.998897910118103,
      0.9974625110626221,
      0.9928882718086243,
      0.958088219165802,
      0.8898046016693115,
      0.8654026985168457,
      0.8745570182800293,
      0.8190913200378418,
      0.8229856491088867,
      0.8592610359191895,
      0.881664514541626,
      0.9581547975540161,
      0.9813445210456848,
      0.9943099021911621,
      0.9978408217430115,
      0.9972096681594849,
      0.9976881742477417,
      0.993631899356842,
      0.9925276637077332,
      0.995746910572052,
      0.9978491067886353,
      0.9991452097892761,
      0.9990549087524414,
      0.9977238774299622,
      0.990766167640686,
      0.9675000905990601,
      0.9066952466964722,
      0.8903599977493286,
      0.9066616892814636,
      0.8771433234214783,
      0.8952057361602783,
      0.8596473336219788,
      0.8496392369270325,
      0.8948239088058472,
      0.9407633543014526,
      0.9763225317001343,
      0.9954959154129028,
      0.9962226748466492,
      0.9987847208976746,
      0.9975230693817139,
      0.996904730796814,
      0.9929277896881104,
      0.9905792474746704,
      0.9915036559104919,
      0.9926184415817261,
      0.9955546855926514,
      0.995733380317688,
      0.9923611283302307,
      0.9893127679824829,
      0.9737371206283569,
      0.97580885887146,
      0.9319400191307068,
      0.9631338119506836,
      0.9326473474502563,
      0.9582633972167969,
      0.9929473400115967,
      0.9919997453689575,
      0.9980515241622925,
      0.996836245059967,
      0.9982449412345886,
      0.9991048574447632,
      0.9992732405662537,
      0.9984878897666931,
      0.9977859258651733,
      0.9993366003036499,
      0.999299168586731,
      0.9997478127479553,
      0.9994631409645081,
      0.9996274709701538,
      0.999320924282074,
      0.9991167187690735,
      0.9978137612342834,
      0.9984768629074097,
      0.9991322755813599,
      0.9995468258857727,
      0.9996654391288757,
      0.9994608759880066,
      0.9996044635772705,
      0.999177098274231,
      0.9992963075637817,
      0.9972028732299805,
      0.9962545037269592,
      0.9891383647918701,
      0.9745707511901855,
      0.9542366862297058,
      0.9282404780387878,
      0.9013289213180542,
      0.8448365330696106,
      0.8603254556655884,
      0.9087880849838257,
      0.9065558910369873,
      0.9299567937850952,
      0.9781549572944641,
      0.989595890045166,
      0.9977329969406128,
      0.998792827129364,
      0.9995153546333313,
      0.9996735453605652,
      0.9997568726539612,
      0.9997665882110596,
      0.9997650384902954,
      0.9995935559272766,
      0.999555766582489,
      0.9991581439971924,
      0.9984294772148132,
      0.9981348514556885,
      0.9981624484062195,
      0.9991138577461243,
      0.9992756843566895,
      0.9990444779396057,
      0.9986318945884705,
      0.9956573247909546,
      0.9953528046607971,
      0.9862380027770996,
      0.9896164536476135,
      0.9964771270751953,
      0.997765302658081,
      0.9991618394851685,
      0.9993146061897278,
      0.99974524974823,
      0.9996559619903564,
      0.9996368885040283,
      0.9995957016944885,
      0.9997439384460449,
      0.9997930526733398,
      0.9997192025184631,
      0.9997426867485046,
      0.9995834827423096,
      0.9997180700302124,
      0.9998196959495544,
      0.9998756051063538,
      0.9998063445091248,
      0.9998357892036438,
      0.9995917081832886,
      0.999596118927002,
      0.9991291761398315,
      0.998592734336853,
      0.9937358498573303,
      0.9707428216934204,
      0.9558886289596558,
      0.89766925573349,
      0.8459535241127014,
      0.9069842100143433,
      0.9446014761924744,
      0.9847473502159119,
      0.9951821565628052,
      0.9980172514915466,
      0.9989308714866638,
      0.9988789558410645,
      0.9988272190093994,
      0.9992576837539673,
      0.9979790449142456,
      0.9991744160652161,
      0.9996355772018433,
      0.9996686577796936,
      0.9998196363449097,
      0.9997856616973877,
      0.9998476505279541,
      0.9995532035827637
    ],
    [
      0.19164463877677917,
      0.20809602737426758,
      0.18907535076141357,
      0.18236017227172852,
      0.17679834365844727,
      0.16122755408287048,
      0.1540028601884842,
      0.15087354183197021,
      0.13523705303668976,
      0.12728950381278992,
      0.12648656964302063,
      0.12429066002368927,
      0.11009641736745834,
      0.10793723165988922,
      0.10868246108293533,
      0.10247386246919632,
      0.09091972559690475,
      0.0884784460067749,
      0.08966335654258728,
      0.08214212954044342,
      0.07714579254388809,
      0.07807702571153641,
      0.08155351877212524,
      0.07511056959629059,
      0.07713072746992111,
      0.08067440241575241,
      0.08207519352436066,
      0.07553303241729736,
      0.07505123317241669,
      0.08316514641046524,
      0.07618400454521179,
      0.07553965598344803,
      0.07804715633392334,
      0.08058886229991913,
      0.07709106802940369,
      0.0744626447558403,
      0.07876978814601898,
      0.07831581681966782,
      0.07911167293787003,
      0.07784539461135864,
      0.07970002293586731,
      0.08160396665334702,
      0.0818074569106102,
      0.08268679678440094,
      0.0820423886179924,
      0.08060196787118912,
      0.0807134211063385,
      0.07678975909948349,
      0.07628787308931351,
      0.07586408406496048,
      0.07424484193325043,
      0.07157117873430252,
      0.07375738769769669,
      0.07498381286859512,
      0.07818641513586044,
      0.075168676674366,
      0.07964813709259033,
      0.08243639767169952,
      0.07825535535812378,
      0.0803082138299942,
      0.08226320147514343,
      0.0878944844007492,
      0.09200897812843323,
      0.09350863099098206,
      0.09284216910600662,
      0.10320477932691574,
      0.10308045148849487,
      0.10419797152280807,
      0.11561451852321625,
      0.11914533376693726,
      0.1207486242055893,
      0.1296195089817047,
      0.13967400789260864,
      0.14740246534347534,
      0.16535744071006775,
      0.17395161092281342,
      0.20447370409965515,
      0.208530992269516,
      0.20695342123508453,
      0.9970920085906982,
      0.9986010789871216,
      0.9986723065376282,
      0.9995652437210083,
      0.99961918592453,
      0.9996007680892944,
      0.9990831017494202,
      0.9979732632637024,
      0.9952450394630432,
      0.9634795188903809,
      0.9399828910827637,
      0.9802513718605042,
      0.9691460132598877,
      0.9303338527679443,
      0.8978924751281738,
      0.9349862933158875,
      0.9724448323249817,
      0.99507737159729,
      0.9986647367477417,
      0.9995525479316711,
      0.9997451901435852,
      0.9996028542518616,
      0.9994816780090332,
      0.9988660216331482,
      0.998397171497345,
      0.9980182647705078,
      0.9987179636955261,
      0.998805820941925,
      0.9972814917564392,
      0.9963952898979187,
      0.9987671971321106,
      0.9982537031173706,
      0.9990121126174927,
      0.9987925291061401,
      0.9987981915473938,
      0.9972066283226013,
      0.9921470284461975,
      0.9549331665039062,
      0.8853091597557068,
      0.8615785837173462,
      0.873276948928833,
      0.818617045879364,
      0.8216644525527954,
      0.8557623624801636,
      0.8772650957107544,
      0.9559472799301147,
      0.9806123971939087,
      0.994037389755249,
      0.9977495670318604,
      0.9971650242805481,
      0.9977214336395264,
      0.9937454462051392,
      0.9927472472190857,
      0.9959221482276917,
      0.9979068040847778,
      0.9991499781608582,
      0.9990614056587219,
      0.9977255463600159,
      0.9909991025924683,
      0.9681405425071716,
      0.9083657264709473,
      0.8908420205116272,
      0.9060938358306885,
      0.8731586337089539,
      0.8902246952056885,
      0.8490790128707886,
      0.8419666290283203,
      0.8914713859558105,
      0.9380780458450317,
      0.9744032025337219,
      0.9950301647186279,
      0.9957980513572693,
      0.998662531375885,
      0.9972885251045227,
      0.9968017339706421,
      0.9927023649215698,
      0.9900493621826172,
      0.9911152720451355,
      0.9921230673789978,
      0.9951916933059692,
      0.995344340801239,
      0.9916380047798157,
      0.9884189367294312,
      0.9713627099990845,
      0.9734104871749878,
      0.9301694631576538,
      0.9628433585166931,
      0.9324876070022583,
      0.9574684500694275,
      0.9929400682449341,
      0.992223858833313,
      0.9980976581573486,
      0.9968724250793457,
      0.9982377290725708,
      0.9990781545639038,
      0.9992165565490723,
      0.9983762502670288,
      0.997629702091217,
      0.9993061423301697,
      0.9992758631706238,
      0.9997509717941284,
      0.9994758367538452,
      0.9996526837348938,
      0.9993650913238525,
      0.9991865158081055,
      0.9979643225669861,
      0.9986018538475037,
      0.9992226958274841,
      0.9995952248573303,
      0.9996926784515381,
      0.9994874000549316,
      0.9996072053909302,
      0.9991499781608582,
      0.9992517828941345,
      0.9969897866249084,
      0.9961345791816711,
      0.988923966884613,
      0.9748963713645935,
      0.9541836380958557,
      0.9285943508148193,
      0.9030077457427979,
      0.8370275497436523,
      0.8562172055244446,
      0.9104164838790894,
      0.9074113368988037,
      0.9307289123535156,
      0.978506326675415,
      0.9897779226303101,
      0.9978014826774597,
      0.9988595247268677,
      0.9995360374450684,
      0.9996908903121948,
      0.9997717142105103,
      0.9997866153717041,
      0.9997850060462952,
      0.9996261596679688,
      0.9995931386947632,
      0.9992219805717468,
      0.9985474944114685,
      0.9982883334159851,
      0.9983243346214294,
      0.9991949200630188,
      0.9993394613265991,
      0.9991180300712585,
      0.9987205266952515,
      0.9957648515701294,
      0.995503306388855,
      0.9864782691001892,
      0.9897009134292603,
      0.9964444041252136,
      0.997765302658081,
      0.9991968274116516,
      0.9993581175804138,
      0.9997665882110596,
      0.9996904730796814,
      0.9996713399887085,
      0.9996402859687805,
      0.9997738599777222,
      0.9998141527175903,
      0.9997484087944031,
      0.9997695684432983,
      0.9996244311332703,
      0.9997434020042419,
      0.9998363256454468,
      0.9998860359191895,
      0.9998178482055664,
      0.9998409748077393,
      0.9995905160903931,
      0.9995967149734497,
      0.9991376996040344,
      0.9986122250556946,
      0.993831217288971,
      0.9715359210968018,
      0.9558425545692444,
      0.8966708183288574,
      0.8421299457550049,
      0.9068456292152405,
      0.9439391493797302,
      0.984771192073822,
      0.9952628016471863,
      0.9980534315109253,
      0.998945951461792,
      0.9988500475883484,
      0.9988007545471191,
      0.9992240071296692,
      0.9979129433631897,
      0.9991697072982788,
      0.9996387958526611,
      0.9996849894523621,
      0.9998312592506409,
      0.9998040795326233,
      0.9998616576194763,
      0.9995976090431213
    ],
    [
      0.18525710701942444,
      0.20308086276054382,
      0.18348219990730286,
      0.17773392796516418,
      0.17146030068397522,
      0.15587928891181946,
      0.1507338583469391,
      0.14554673433303833,
      0.1320512890815735,
      0.12373462319374084,
      0.12118902057409286,
      0.11874759942293167,
      0.10662485659122467,
      0.10451668500900269,
      0.10434333980083466,
      0.09940977394580841,
      0.08749987185001373,
      0.08489584177732468,
      0.08467743545770645,
      0.07934350520372391,
      0.0754808634519577,
      0.07397711277008057,
      0.07904160022735596,
      0.07416491210460663,
      0.07237408310174942,
      0.07499274611473083,
      0.07861383259296417,
      0.07452498376369476,
      0.07476422190666199,
      0.07990661263465881,
      0.07529633492231369,
      0.07847228646278381,
      0.07985380291938782,
      0.07926693558692932,
      0.07701802253723145,
      0.07371217012405396,
      0.07841478288173676,
      0.08004327863454819,
      0.08050548285245895,
      0.07766354829072952,
      0.08126537501811981,
      0.0817766860127449,
      0.08316835016012192,
      0.08394036442041397,
      0.08390218019485474,
      0.0814315676689148,
      0.07957706600427628,
      0.07798610627651215,
      0.07493066042661667,
      0.07660779356956482,
      0.07441277801990509,
      0.0737977847456932,
      0.0757049098610878,
      0.07684502750635147,
      0.0815974622964859,
      0.07552764564752579,
      0.08146193623542786,
      0.0820104330778122,
      0.08108334243297577,
      0.08283338695764542,
      0.0839308425784111,
      0.08887235820293427,
      0.09468881040811539,
      0.09641625732183456,
      0.09539474546909332,
      0.10619177669286728,
      0.1106383204460144,
      0.11045849323272705,
      0.12054813653230667,
      0.12605658173561096,
      0.12752088904380798,
      0.1381058245897293,
      0.1539740264415741,
      0.16319268941879272,
      0.17978939414024353,
      0.19123123586177826,
      0.21975991129875183,
      0.2317591905593872,
      0.2313394546508789,
      0.9971540570259094,
      0.9986339807510376,
      0.9986780881881714,
      0.9995713233947754,
      0.9996189475059509,
      0.9996016025543213,
      0.9990637898445129,
      0.997931957244873,
      0.9950542449951172,
      0.9625802636146545,
      0.938857913017273,
      0.979529619216919,
      0.9683060646057129,
      0.9284870028495789,
      0.8961048126220703,
      0.9330412149429321,
      0.9720068573951721,
      0.994994044303894,
      0.9986593127250671,
      0.9995537400245667,
      0.9997426867485046,
      0.999613344669342,
      0.9994917511940002,
      0.9987844228744507,
      0.9984477758407593,
      0.9980545043945312,
      0.9987633228302002,
      0.9988465905189514,
      0.9973949193954468,
      0.996552050113678,
      0.9988242983818054,
      0.998348593711853,
      0.9990736246109009,
      0.9988596439361572,
      0.9988518953323364,
      0.9972947835922241,
      0.9923695921897888,
      0.9551305174827576,
      0.8832221627235413,
      0.8607326745986938,
      0.8732129335403442,
      0.8191478848457336,
      0.8212463855743408,
      0.8539742231369019,
      0.8758639097213745,
      0.9559839963912964,
      0.9807366132736206,
      0.9940683841705322,
      0.9977491497993469,
      0.9971679449081421,
      0.997768223285675,
      0.9938503503799438,
      0.9929342865943909,
      0.9960020780563354,
      0.9979327321052551,
      0.9991605281829834,
      0.9990614652633667,
      0.9976968169212341,
      0.9908571243286133,
      0.9678567051887512,
      0.9064502716064453,
      0.8889362812042236,
      0.9044438600540161,
      0.8733212351799011,
      0.8890668153762817,
      0.8460562229156494,
      0.8391510248184204,
      0.8900882005691528,
      0.9371318817138672,
      0.9745663404464722,
      0.9951333999633789,
      0.9959861040115356,
      0.998772144317627,
      0.9975438714027405,
      0.9970977902412415,
      0.9931547045707703,
      0.9906083345413208,
      0.9915309548377991,
      0.9925534725189209,
      0.995552659034729,
      0.9955819249153137,
      0.9918357729911804,
      0.9885273575782776,
      0.9713823199272156,
      0.9730512499809265,
      0.9293463230133057,
      0.9622827768325806,
      0.9312982559204102,
      0.9563467502593994,
      0.99260014295578,
      0.9917051792144775,
      0.997979998588562,
      0.9966146945953369,
      0.9981247782707214,
      0.9989920258522034,
      0.9991307258605957,
      0.9982277750968933,
      0.9973780512809753,
      0.9992093443870544,
      0.9991949200630188,
      0.9997233152389526,
      0.9994024634361267,
      0.9996272921562195,
      0.9993339776992798,
      0.9991666078567505,
      0.9978967905044556,
      0.9985566139221191,
      0.9991930723190308,
      0.9995692372322083,
      0.9996668696403503,
      0.99941086769104,
      0.9995421767234802,
      0.9989674091339111,
      0.9991042613983154,
      0.9964975118637085,
      0.995698094367981,
      0.9880384206771851,
      0.9732195138931274,
      0.9516669511795044,
      0.9253695011138916,
      0.9010837078094482,
      0.8369724750518799,
      0.8551170229911804,
      0.9087408185005188,
      0.9048104882240295,
      0.9276430606842041,
      0.9765816926956177,
      0.988806426525116,
      0.9975365996360779,
      0.9987261295318604,
      0.9994955062866211,
      0.9996800422668457,
      0.9997692108154297,
      0.9997870922088623,
      0.999785304069519,
      0.9996278285980225,
      0.9995993971824646,
      0.9992311596870422,
      0.9985595345497131,
      0.9983092546463013,
      0.9983391761779785,
      0.999192476272583,
      0.9993311166763306,
      0.9990845918655396,
      0.9986184239387512,
      0.9954179525375366,
      0.9948074221611023,
      0.9852979779243469,
      0.9886035919189453,
      0.9957814812660217,
      0.9973808526992798,
      0.999057948589325,
      0.9992884397506714,
      0.9997535943984985,
      0.9996776580810547,
      0.9996642470359802,
      0.9996394515037537,
      0.9997724890708923,
      0.9998144507408142,
      0.9997501373291016,
      0.99977046251297,
      0.9996240735054016,
      0.9997422099113464,
      0.9998347163200378,
      0.9998835921287537,
      0.9998120665550232,
      0.9998334646224976,
      0.9995672106742859,
      0.9995625615119934,
      0.9990672469139099,
      0.9984968304634094,
      0.9933756589889526,
      0.969997763633728,
      0.9538956880569458,
      0.8932629227638245,
      0.8381646871566772,
      0.9058610200881958,
      0.9421684741973877,
      0.9842939376831055,
      0.995010256767273,
      0.9978996515274048,
      0.9989014267921448,
      0.9987920522689819,
      0.9987459778785706,
      0.9991734027862549,
      0.9978092312812805,
      0.9991105794906616,
      0.999610960483551,
      0.9996681213378906,
      0.9998250007629395,
      0.9998015761375427,
      0.9998610615730286,
      0.9996024966239929
    ],
    [
      0.16225554049015045,
      0.17545026540756226,
      0.16787639260292053,
      0.16980630159378052,
      0.17017745971679688,
      0.15239697694778442,
      0.15566514432430267,
      0.15543803572654724,
      0.14243917167186737,
      0.13945016264915466,
      0.13479064404964447,
      0.12970563769340515,
      0.11795881390571594,
      0.11443915963172913,
      0.11640612781047821,
      0.11007041484117508,
      0.10183145105838776,
      0.09915197640657425,
      0.09908689558506012,
      0.08968908339738846,
      0.08794713020324707,
      0.08496136963367462,
      0.08726149052381516,
      0.07950828224420547,
      0.07597094029188156,
      0.07865120470523834,
      0.07942073792219162,
      0.07659341394901276,
      0.07534585893154144,
      0.08045027405023575,
      0.07615892589092255,
      0.079363152384758,
      0.08104071021080017,
      0.08107492327690125,
      0.07853372395038605,
      0.07704907655715942,
      0.0802394300699234,
      0.08321970701217651,
      0.08461335301399231,
      0.08234445750713348,
      0.08643719553947449,
      0.08529563248157501,
      0.08875060081481934,
      0.08512787520885468,
      0.08762151002883911,
      0.08537735790014267,
      0.08184529840946198,
      0.08204371482133865,
      0.07841092348098755,
      0.08407413959503174,
      0.08294674754142761,
      0.08473636955022812,
      0.08554274588823318,
      0.08872725069522858,
      0.09114870429039001,
      0.09112606942653656,
      0.09567505121231079,
      0.09692380577325821,
      0.09793473780155182,
      0.10534890741109848,
      0.10541091859340668,
      0.11228570342063904,
      0.1199575811624527,
      0.12177569419145584,
      0.12041175365447998,
      0.13321800529956818,
      0.13722822070121765,
      0.14398503303527832,
      0.1595233976840973,
      0.16628199815750122,
      0.17309816181659698,
      0.189350426197052,
      0.21580711007118225,
      0.23089514672756195,
      0.25488796830177307,
      0.2517980635166168,
      0.26741042733192444,
      0.27709412574768066,
      0.26583045721054077,
      0.9973142743110657,
      0.9987258315086365,
      0.9987520575523376,
      0.9995957016944885,
      0.9996399879455566,
      0.9996204972267151,
      0.9991118907928467,
      0.9979935884475708,
      0.9952665567398071,
      0.9635009765625,
      0.9403061866760254,
      0.9798420667648315,
      0.9682567715644836,
      0.9290348291397095,
      0.8965171575546265,
      0.9337528944015503,
      0.9722431898117065,
      0.995104193687439,
      0.9986902475357056,
      0.9995782971382141,
      0.999758780002594,
      0.9996508955955505,
      0.9995443820953369,
      0.9989061951637268,
      0.9986417293548584,
      0.9983240962028503,
      0.9989439249038696,
      0.9990026950836182,
      0.9977997541427612,
      0.9971269369125366,
      0.999033510684967,
      0.9986286163330078,
      0.9991936087608337,
      0.9989612698554993,
      0.9988973736763,
      0.9972259402275085,
      0.9921122193336487,
      0.9535208344459534,
      0.8803726434707642,
      0.8584907650947571,
      0.8729206323623657,
      0.8197615742683411,
      0.8220732808113098,
      0.8527002930641174,
      0.8737828135490417,
      0.954607367515564,
      0.9804874658584595,
      0.9940989017486572,
      0.9978405833244324,
      0.9973462820053101,
      0.9979922771453857,
      0.9944546222686768,
      0.9939672946929932,
      0.996629536151886,
      0.9982016086578369,
      0.999244213104248,
      0.9991282224655151,
      0.9977156519889832,
      0.99079430103302,
      0.9675199389457703,
      0.9060793519020081,
      0.8891428112983704,
      0.9044890999794006,
      0.8699642419815063,
      0.8853431940078735,
      0.8395368456840515,
      0.8317952752113342,
      0.8875710964202881,
      0.9357297420501709,
      0.9733396172523499,
      0.9948943853378296,
      0.9958133101463318,
      0.9987871646881104,
      0.9976757764816284,
      0.9974310398101807,
      0.9937322735786438,
      0.9909349083900452,
      0.9917650818824768,
      0.9926353096961975,
      0.995667040348053,
      0.9955383539199829,
      0.9914626479148865,
      0.9878168702125549,
      0.9696074724197388,
      0.9712573289871216,
      0.927850604057312,
      0.9619610905647278,
      0.9305264949798584,
      0.9554622173309326,
      0.9925223588943481,
      0.9919347167015076,
      0.9981499314308167,
      0.9968167543411255,
      0.9983143210411072,
      0.9991263747215271,
      0.9991763234138489,
      0.9982602596282959,
      0.9973039031028748,
      0.9991800785064697,
      0.9991471767425537,
      0.9997161030769348,
      0.9993728995323181,
      0.9996429681777954,
      0.9993619322776794,
      0.9992330074310303,
      0.9980319142341614,
      0.9986451268196106,
      0.999264657497406,
      0.9996002316474915,
      0.9996797442436218,
      0.9993811249732971,
      0.9995039105415344,
      0.9988417029380798,
      0.9990140795707703,
      0.9962332248687744,
      0.9956170916557312,
      0.9878932237625122,
      0.9726499915122986,
      0.950202465057373,
      0.9229605197906494,
      0.8995680809020996,
      0.835654616355896,
      0.8544407486915588,
      0.9094760417938232,
      0.9040907621383667,
      0.9256669878959656,
      0.9754858016967773,
      0.9882954359054565,
      0.9974779486656189,
      0.9987426996231079,
      0.9995071291923523,
      0.9997022747993469,
      0.9997901916503906,
      0.9998117089271545,
      0.9998080134391785,
      0.9996708631515503,
      0.9996457695960999,
      0.9993201494216919,
      0.9987346529960632,
      0.9985091686248779,
      0.9985255599021912,
      0.9992825984954834,
      0.9993957281112671,
      0.9991432428359985,
      0.9986259341239929,
      0.9953030347824097,
      0.994406521320343,
      0.9846234917640686,
      0.9879195094108582,
      0.9953500032424927,
      0.9970853924751282,
      0.998959481716156,
      0.9992614984512329,
      0.9997624754905701,
      0.9997017979621887,
      0.9996940493583679,
      0.9996772408485413,
      0.9997966289520264,
      0.999835729598999,
      0.9997835159301758,
      0.9998013973236084,
      0.9996755123138428,
      0.9997753500938416,
      0.9998567700386047,
      0.9998970627784729,
      0.999830424785614,
      0.9998449683189392,
      0.999589204788208,
      0.9995785355567932,
      0.9991302490234375,
      0.9985513091087341,
      0.9934042692184448,
      0.9696649312973022,
      0.9522671103477478,
      0.8899972438812256,
      0.8364620804786682,
      0.9045940637588501,
      0.9415113925933838,
      0.9842641353607178,
      0.9952328205108643,
      0.9980601072311401,
      0.9990328550338745,
      0.9989750981330872,
      0.9988846182823181,
      0.9992484450340271,
      0.9979825615882874,
      0.9991831183433533,
      0.999629557132721,
      0.9996929168701172,
      0.9998413920402527,
      0.999826192855835,
      0.9998778700828552,
      0.999652087688446
    ],
    [
      0.14144936203956604,
      0.1631230115890503,
      0.16313143074512482,
      0.17239093780517578,
      0.17918327450752258,
      0.16948354244232178,
      0.1778600513935089,
      0.182996466755867,
      0.17266762256622314,
      0.1723882257938385,
      0.1638682335615158,
      0.15445806086063385,
      0.14227831363677979,
      0.14022868871688843,
      0.14107050001621246,
      0.12933839857578278,
      0.11740344017744064,
      0.11360230296850204,
      0.11223506927490234,
      0.10124984383583069,
      0.09911248087882996,
      0.09765782952308655,
      0.09699840843677521,
      0.0886775329709053,
      0.08822392672300339,
      0.09315551817417145,
      0.0932302325963974,
      0.08573587983846664,
      0.08065810054540634,
      0.08651380985975266,
      0.08247242122888565,
      0.08500965684652328,
      0.08445222675800323,
      0.08807332068681717,
      0.08862025290727615,
      0.09085460752248764,
      0.08720581978559494,
      0.0932207703590393,
      0.08686240762472153,
      0.085781991481781,
      0.0898134782910347,
      0.08558519184589386,
      0.08867420256137848,
      0.08177883923053741,
      0.08655233681201935,
      0.08965469151735306,
      0.08927028626203537,
      0.09094171226024628,
      0.0917641818523407,
      0.095942422747612,
      0.09621302783489227,
      0.0959443747997284,
      0.09656324982643127,
      0.09788008034229279,
      0.10103721171617508,
      0.10531333833932877,
      0.10921044647693634,
      0.1067580059170723,
      0.11877775937318802,
      0.12542785704135895,
      0.12468837201595306,
      0.1376042664051056,
      0.14407074451446533,
      0.1459256261587143,
      0.15295477211475372,
      0.17460080981254578,
      0.1783687174320221,
      0.1951819807291031,
      0.22195583581924438,
      0.23539415001869202,
      0.24641871452331543,
      0.27243760228157043,
      0.2877936065196991,
      0.29775166511535645,
      0.30398035049438477,
      0.303300142288208,
      0.30893972516059875,
      0.31114768981933594,
      0.3118279278278351,
      0.9978950023651123,
      0.9990482926368713,
      0.9990378618240356,
      0.9996808171272278,
      0.9996956586837769,
      0.999661386013031,
      0.9991500377655029,
      0.9980562329292297,
      0.9953482747077942,
      0.9636192917823792,
      0.942346453666687,
      0.9815042018890381,
      0.970431923866272,
      0.9316790103912354,
      0.8978272676467896,
      0.9353256225585938,
      0.9729422330856323,
      0.9954781532287598,
      0.998775064945221,
      0.9996284246444702,
      0.9997913837432861,
      0.9997085332870483,
      0.9996404647827148,
      0.9991533756256104,
      0.9989637732505798,
      0.998710036277771,
      0.9991989135742188,
      0.9992476105690002,
      0.9983675479888916,
      0.9979262948036194,
      0.9993290305137634,
      0.9990825653076172,
      0.999446451663971,
      0.9992716312408447,
      0.9991731643676758,
      0.9977762699127197,
      0.9931087493896484,
      0.9563176035881042,
      0.8798563480377197,
      0.8552852869033813,
      0.8711314797401428,
      0.8142000436782837,
      0.8222836852073669,
      0.8535569906234741,
      0.8748699426651001,
      0.9575715065002441,
      0.9822463393211365,
      0.9951053857803345,
      0.9982831478118896,
      0.9979026317596436,
      0.9984541535377502,
      0.9955925941467285,
      0.9953726530075073,
      0.9973949790000916,
      0.9985881447792053,
      0.9994015097618103,
      0.99927818775177,
      0.997970461845398,
      0.9913803339004517,
      0.9689916372299194,
      0.906466543674469,
      0.8878975510597229,
      0.9036109447479248,
      0.8641465902328491,
      0.8796536922454834,
      0.8268013000488281,
      0.8280519843101501,
      0.8864625692367554,
      0.9368994235992432,
      0.9748624563217163,
      0.9954830408096313,
      0.9966657161712646,
      0.9991596341133118,
      0.9985214471817017,
      0.9983373880386353,
      0.9954623579978943,
      0.9929015040397644,
      0.9935587048530579,
      0.9942929744720459,
      0.9970405101776123,
      0.9967631697654724,
      0.9928953051567078,
      0.9891656041145325,
      0.970883309841156,
      0.9717788696289062,
      0.9269786477088928,
      0.9611598253250122,
      0.9269934892654419,
      0.9533802270889282,
      0.9920482039451599,
      0.9914286136627197,
      0.9981961846351624,
      0.9968762397766113,
      0.9984362721443176,
      0.9992876648902893,
      0.9993141889572144,
      0.9986716508865356,
      0.9979227781295776,
      0.9993640184402466,
      0.9993200302124023,
      0.9997801184654236,
      0.9995381832122803,
      0.9997280240058899,
      0.9994909763336182,
      0.9993950128555298,
      0.9984504580497742,
      0.9989017844200134,
      0.9994238615036011,
      0.9996920824050903,
      0.9997536540031433,
      0.9995258450508118,
      0.9996048212051392,
      0.9990823268890381,
      0.9992213845252991,
      0.9967463612556458,
      0.9959117770195007,
      0.9881930947303772,
      0.971853494644165,
      0.9488421082496643,
      0.9218660593032837,
      0.899467408657074,
      0.8374668955802917,
      0.8533735275268555,
      0.9073903560638428,
      0.9019317030906677,
      0.9216906428337097,
      0.9735621213912964,
      0.9874474406242371,
      0.9975007772445679,
      0.9988672733306885,
      0.999578595161438,
      0.9997600317001343,
      0.9998309016227722,
      0.9998485445976257,
      0.9998422265052795,
      0.9997311234474182,
      0.9997023940086365,
      0.9994325041770935,
      0.9989750385284424,
      0.9988033771514893,
      0.9988171458244324,
      0.9994536638259888,
      0.9995291233062744,
      0.9993306994438171,
      0.998833954334259,
      0.9954440593719482,
      0.9944432377815247,
      0.9838612079620361,
      0.9876875877380371,
      0.9955803155899048,
      0.9973407983779907,
      0.9991158843040466,
      0.9993877410888672,
      0.9998045563697815,
      0.9997595548629761,
      0.9997474551200867,
      0.9997358322143555,
      0.9998326301574707,
      0.9998650550842285,
      0.9998227953910828,
      0.9998374581336975,
      0.9997329711914062,
      0.9998136758804321,
      0.9998850226402283,
      0.9999166131019592,
      0.9998646974563599,
      0.9998756647109985,
      0.9996745586395264,
      0.9996494054794312,
      0.9992423057556152,
      0.9985898733139038,
      0.993256688117981,
      0.9676832556724548,
      0.9478187561035156,
      0.8781581521034241,
      0.8262195587158203,
      0.9004338979721069,
      0.9384745359420776,
      0.9837782382965088,
      0.9954803586006165,
      0.9983499050140381,
      0.9991632103919983,
      0.9992578029632568,
      0.9991662502288818,
      0.999431312084198,
      0.9984423518180847,
      0.9994158744812012,
      0.9997302293777466,
      0.9997687339782715,
      0.9998747110366821,
      0.9998607039451599,
      0.9999011158943176,
      0.9997174143791199
    ],
    [
      0.13072407245635986,
      0.15214388072490692,
      0.15059807896614075,
      0.1589084267616272,
      0.16564981639385223,
      0.16637691855430603,
      0.17343638837337494,
      0.1817585825920105,
      0.18123020231723785,
      0.1876465529203415,
      0.19507773220539093,
      0.18931183218955994,
      0.18515025079250336,
      0.19744263589382172,
      0.1997029334306717,
      0.18009181320667267,
      0.1666245460510254,
      0.17240896821022034,
      0.16779100894927979,
      0.14825958013534546,
      0.14067229628562927,
      0.1379462033510208,
      0.13861222565174103,
      0.12248928844928741,
      0.11543869972229004,
      0.11507538706064224,
      0.11783555895090103,
      0.10800845921039581,
      0.10528969764709473,
      0.11060338467359543,
      0.10876163095235825,
      0.11084350943565369,
      0.10576533526182175,
      0.11672281473875046,
      0.11758550256490707,
      0.11254428327083588,
      0.11084316670894623,
      0.11403907835483551,
      0.11328992247581482,
      0.10542912781238556,
      0.11163803935050964,
      0.10649226605892181,
      0.1081414669752121,
      0.09638100117444992,
      0.10724006593227386,
      0.11668864637613297,
      0.11719915270805359,
      0.11855310946702957,
      0.12285057455301285,
      0.1269547939300537,
      0.12761326134204865,
      0.1276867836713791,
      0.13473287224769592,
      0.1303596794605255,
      0.13662102818489075,
      0.15019464492797852,
      0.15095213055610657,
      0.14713428914546967,
      0.16476331651210785,
      0.16784508526325226,
      0.16636709868907928,
      0.18879704177379608,
      0.20388686656951904,
      0.21460089087486267,
      0.2277214527130127,
      0.25155121088027954,
      0.25723356008529663,
      0.27014103531837463,
      0.2965831756591797,
      0.30657103657722473,
      0.30184853076934814,
      0.31861889362335205,
      0.33675616979599,
      0.3318977952003479,
      0.33085745573043823,
      0.33157503604888916,
      0.33846980333328247,
      0.3395203948020935,
      0.35827958583831787,
      0.9982534050941467,
      0.9992371797561646,
      0.999219536781311,
      0.9997345209121704,
      0.9997333884239197,
      0.9996788501739502,
      0.9990960359573364,
      0.9979071617126465,
      0.9949988126754761,
      0.9623363018035889,
      0.9416471719741821,
      0.9820960164070129,
      0.9711992740631104,
      0.9323592185974121,
      0.8993375897407532,
      0.9362234473228455,
      0.972492516040802,
      0.9955292344093323,
      0.998795747756958,
      0.9996602535247803,
      0.9998146891593933,
      0.9997491836547852,
      0.9997029304504395,
      0.9993117451667786,
      0.9991550445556641,
      0.9989538788795471,
      0.9993501901626587,
      0.9994032979011536,
      0.9987252950668335,
      0.9984400272369385,
      0.9995002150535583,
      0.9993394017219543,
      0.9995885491371155,
      0.9994683861732483,
      0.9993707537651062,
      0.9981690049171448,
      0.9937623739242554,
      0.9591789841651917,
      0.8816660046577454,
      0.8516185879707336,
      0.8683755993843079,
      0.7940346002578735,
      0.809717059135437,
      0.8600665926933289,
      0.878179669380188,
      0.9604130387306213,
      0.9838523864746094,
      0.9960327744483948,
      0.9986615777015686,
      0.9984456896781921,
      0.9988784790039062,
      0.9968656897544861,
      0.9966676831245422,
      0.9980220198631287,
      0.9988866448402405,
      0.9995269775390625,
      0.999396800994873,
      0.9982100129127502,
      0.9917713403701782,
      0.9695384502410889,
      0.9074931144714355,
      0.8873288631439209,
      0.9016464948654175,
      0.840859055519104,
      0.8695695400238037,
      0.8083564639091492,
      0.8160688877105713,
      0.8842465281486511,
      0.9376294612884521,
      0.9759978652000427,
      0.9958820343017578,
      0.9972503781318665,
      0.9993682503700256,
      0.998976469039917,
      0.998818039894104,
      0.9966338872909546,
      0.9943280220031738,
      0.9948275089263916,
      0.9954445958137512,
      0.9978381991386414,
      0.9975308775901794,
      0.9943486452102661,
      0.9900791049003601,
      0.9713587164878845,
      0.9709120392799377,
      0.9248059988021851,
      0.9588927030563354,
      0.9247571229934692,
      0.9494993090629578,
      0.9904243350028992,
      0.989565372467041,
      0.9980238080024719,
      0.9968435168266296,
      0.9985505938529968,
      0.9993922710418701,
      0.999408483505249,
      0.99894779920578,
      0.998346745967865,
      0.9994856119155884,
      0.9994398355484009,
      0.9998270273208618,
      0.9996511340141296,
      0.9997795820236206,
      0.9995736479759216,
      0.9994959831237793,
      0.9987016916275024,
      0.9990646839141846,
      0.9995184540748596,
      0.9997466802597046,
      0.9998005628585815,
      0.9996215105056763,
      0.9996768832206726,
      0.9992476105690002,
      0.9993497133255005,
      0.9971528649330139,
      0.9962142705917358,
      0.9885570406913757,
      0.971272885799408,
      0.9489736557006836,
      0.9216151237487793,
      0.8986574411392212,
      0.8374907970428467,
      0.8549317717552185,
      0.9077255725860596,
      0.903024435043335,
      0.9200835227966309,
      0.9721905589103699,
      0.9868624210357666,
      0.9975464344024658,
      0.9989391565322876,
      0.9996285438537598,
      0.9997990727424622,
      0.9998588562011719,
      0.9998714327812195,
      0.9998612403869629,
      0.9997658133506775,
      0.9997326731681824,
      0.9994983077049255,
      0.9991299510002136,
      0.9989798069000244,
      0.9989913702011108,
      0.9995535612106323,
      0.9996110796928406,
      0.9994435906410217,
      0.9989582300186157,
      0.9955182075500488,
      0.9946009516716003,
      0.9835999011993408,
      0.9879071116447449,
      0.995934009552002,
      0.9976028800010681,
      0.9992419481277466,
      0.9994807243347168,
      0.9998348951339722,
      0.9997996091842651,
      0.9997813105583191,
      0.999771237373352,
      0.9998569488525391,
      0.9998819828033447,
      0.9998444318771362,
      0.9998570084571838,
      0.999764084815979,
      0.9998341798782349,
      0.9999016523361206,
      0.9999294281005859,
      0.9998891949653625,
      0.9998990893363953,
      0.9997356534004211,
      0.9996932148933411,
      0.9993009567260742,
      0.9986046552658081,
      0.9930604696273804,
      0.9654327034950256,
      0.9429076313972473,
      0.8748244643211365,
      0.8185412883758545,
      0.8978539705276489,
      0.9354669451713562,
      0.9821669459342957,
      0.9954217672348022,
      0.9983843564987183,
      0.999198317527771,
      0.9993841648101807,
      0.9993106722831726,
      0.9995436072349548,
      0.9987909197807312,
      0.9995670914649963,
      0.9997947216033936,
      0.9998186826705933,
      0.9998969435691833,
      0.9998822808265686,
      0.9999153017997742,
      0.9997604489326477
    ],
    [
      0.11248096823692322,
      0.12685923278331757,
      0.12811562418937683,
      0.1377509981393814,
      0.1487034261226654,
      0.1550213247537613,
      0.16436520218849182,
      0.17282892763614655,
      0.17583763599395752,
      0.18069076538085938,
      0.20055504143238068,
      0.19698373973369598,
      0.19531309604644775,
      0.2092502862215042,
      0.22351910173892975,
      0.2157694548368454,
      0.20538228750228882,
      0.22436343133449554,
      0.2328106164932251,
      0.20656746625900269,
      0.20166556537151337,
      0.21290993690490723,
      0.2071169912815094,
      0.1876772940158844,
      0.1852118968963623,
      0.1849101185798645,
      0.18825837969779968,
      0.16962075233459473,
      0.1641319990158081,
      0.17552299797534943,
      0.17292656004428864,
      0.16457515954971313,
      0.15364891290664673,
      0.1685069054365158,
      0.1649467945098877,
      0.16342145204544067,
      0.1551169753074646,
      0.16243486106395721,
      0.1616114228963852,
      0.14425444602966309,
      0.1502780318260193,
      0.14495018124580383,
      0.15029549598693848,
      0.12900978326797485,
      0.14032691717147827,
      0.14790260791778564,
      0.14156481623649597,
      0.14686256647109985,
      0.15688522160053253,
      0.16604578495025635,
      0.16737492382526398,
      0.1772778481245041,
      0.18397125601768494,
      0.17765861749649048,
      0.18873301148414612,
      0.20704665780067444,
      0.21309158205986023,
      0.2124784290790558,
      0.24475833773612976,
      0.2671867907047272,
      0.2650871276855469,
      0.28739768266677856,
      0.30692869424819946,
      0.3099192976951599,
      0.31555384397506714,
      0.32784304022789,
      0.328821063041687,
      0.3329305350780487,
      0.35532307624816895,
      0.35415539145469666,
      0.34117937088012695,
      0.36012423038482666,
      0.3832445740699768,
      0.3652265667915344,
      0.3632575571537018,
      0.3714854121208191,
      0.36584898829460144,
      0.38322731852531433,
      0.41883793473243713,
      0.9983965158462524,
      0.999306857585907,
      0.9992637634277344,
      0.9997416734695435,
      0.999727725982666,
      0.9996604323387146,
      0.9990262389183044,
      0.9976927638053894,
      0.9945681095123291,
      0.9600651860237122,
      0.9402669668197632,
      0.9812864065170288,
      0.9709904193878174,
      0.9321236610412598,
      0.899055540561676,
      0.9363532066345215,
      0.971240222454071,
      0.9952523112297058,
      0.9987514615058899,
      0.999657928943634,
      0.9998195171356201,
      0.9997596144676208,
      0.9997203946113586,
      0.9993526935577393,
      0.9992095828056335,
      0.9990298748016357,
      0.999407172203064,
      0.9994792342185974,
      0.9989166259765625,
      0.9987073540687561,
      0.9995920658111572,
      0.9994920492172241,
      0.9996734261512756,
      0.9995769262313843,
      0.9994778037071228,
      0.9984083771705627,
      0.9939919114112854,
      0.9606837034225464,
      0.882484495639801,
      0.8454428911209106,
      0.8648275136947632,
      0.7814028263092041,
      0.8024606704711914,
      0.8613598346710205,
      0.880911111831665,
      0.961912989616394,
      0.9844301342964172,
      0.9965755343437195,
      0.9988613724708557,
      0.9987341165542603,
      0.9990810751914978,
      0.9974608421325684,
      0.9972746968269348,
      0.9982882738113403,
      0.9990065693855286,
      0.9995806813240051,
      0.999435544013977,
      0.9982727766036987,
      0.9915316104888916,
      0.9686011075973511,
      0.9059467315673828,
      0.8839370012283325,
      0.8932110071182251,
      0.8123458623886108,
      0.8550220131874084,
      0.7930065393447876,
      0.8055290579795837,
      0.8809036612510681,
      0.9361998438835144,
      0.9765942096710205,
      0.9960933923721313,
      0.9976378679275513,
      0.9994943737983704,
      0.9992643594741821,
      0.999103844165802,
      0.9975605010986328,
      0.9956742525100708,
      0.9959232211112976,
      0.9963969588279724,
      0.9983532428741455,
      0.9979984760284424,
      0.9951304197311401,
      0.9905480146408081,
      0.9711761474609375,
      0.9693056344985962,
      0.9226549863815308,
      0.9547605514526367,
      0.9224241971969604,
      0.9459543228149414,
      0.9885897040367126,
      0.9880582690238953,
      0.9978670477867126,
      0.9967610836029053,
      0.9985964298248291,
      0.9994218945503235,
      0.9994303584098816,
      0.9990591406822205,
      0.9985262155532837,
      0.9995280504226685,
      0.9994878768920898,
      0.9998411536216736,
      0.9996841549873352,
      0.9997943639755249,
      0.9995967745780945,
      0.999530017375946,
      0.998777449131012,
      0.999098002910614,
      0.999538242816925,
      0.9997546672821045,
      0.9998083114624023,
      0.9996253252029419,
      0.9996755123138428,
      0.9992151260375977,
      0.9993330240249634,
      0.997075080871582,
      0.9961903691291809,
      0.9884827136993408,
      0.9699786305427551,
      0.947342038154602,
      0.9198002815246582,
      0.8963090181350708,
      0.8246859908103943,
      0.8542618155479431,
      0.9059445858001709,
      0.9018735885620117,
      0.9154255986213684,
      0.9687926769256592,
      0.9848048686981201,
      0.9968472719192505,
      0.998755693435669,
      0.9996026158332825,
      0.99980628490448,
      0.9998689889907837,
      0.9998787641525269,
      0.9998677372932434,
      0.9997786283493042,
      0.999742865562439,
      0.9995182156562805,
      0.9991782903671265,
      0.9990328550338745,
      0.9990381002426147,
      0.9995790123939514,
      0.9996265172958374,
      0.9994181394577026,
      0.998791515827179,
      0.994705319404602,
      0.9926393032073975,
      0.9806579351425171,
      0.9856991767883301,
      0.9950152039527893,
      0.9971955418586731,
      0.9990950226783752,
      0.9994450211524963,
      0.9998350143432617,
      0.9998037815093994,
      0.9997881054878235,
      0.9997785091400146,
      0.9998620748519897,
      0.999886155128479,
      0.999851644039154,
      0.9998642206192017,
      0.999776303768158,
      0.999841034412384,
      0.9999082088470459,
      0.99993497133255,
      0.9999005198478699,
      0.9999105334281921,
      0.999761164188385,
      0.9996894001960754,
      0.999235987663269,
      0.9984539151191711,
      0.9923778176307678,
      0.9620038270950317,
      0.9370241165161133,
      0.8689806461334229,
      0.8173799514770508,
      0.8966689109802246,
      0.9322142004966736,
      0.9804699420928955,
      0.995087206363678,
      0.9981699585914612,
      0.9991779923439026,
      0.9994422197341919,
      0.9993719458580017,
      0.9995858073234558,
      0.9989482164382935,
      0.9996349811553955,
      0.999822735786438,
      0.9998407959938049,
      0.9999067187309265,
      0.999891459941864,
      0.9999210238456726,
      0.999779999256134
    ],
    [
      0.11332260072231293,
      0.13034550845623016,
      0.12806767225265503,
      0.1358756422996521,
      0.14743725955486298,
      0.15031558275222778,
      0.15619027614593506,
      0.16241827607154846,
      0.16727569699287415,
      0.17200146615505219,
      0.1867603361606598,
      0.18530043959617615,
      0.1847812831401825,
      0.19721505045890808,
      0.21128934621810913,
      0.20489302277565002,
      0.19580893218517303,
      0.2185702919960022,
      0.2350103259086609,
      0.20806322991847992,
      0.20483149588108063,
      0.22512932121753693,
      0.2294468879699707,
      0.20519927144050598,
      0.1973021924495697,
      0.20903058350086212,
      0.2080104649066925,
      0.18486109375953674,
      0.179261714220047,
      0.1914738267660141,
      0.1833919882774353,
      0.17295530438423157,
      0.16395553946495056,
      0.176521897315979,
      0.17066140472888947,
      0.1695983111858368,
      0.1632135808467865,
      0.16563856601715088,
      0.16635629534721375,
      0.14963793754577637,
      0.15249621868133545,
      0.15074829757213593,
      0.15312521159648895,
      0.1356886923313141,
      0.14038389921188354,
      0.14950254559516907,
      0.1458483189344406,
      0.14712229371070862,
      0.1558743119239807,
      0.1682603359222412,
      0.17340320348739624,
      0.18129748106002808,
      0.1950332671403885,
      0.18981711566448212,
      0.20118266344070435,
      0.22824695706367493,
      0.23026825487613678,
      0.2309619039297104,
      0.27124449610710144,
      0.29519006609916687,
      0.2918681502342224,
      0.3159632682800293,
      0.34215715527534485,
      0.3425580561161041,
      0.3418046534061432,
      0.34802931547164917,
      0.34861892461776733,
      0.3567920923233032,
      0.37680548429489136,
      0.3703557252883911,
      0.35935816168785095,
      0.38087475299835205,
      0.3957374691963196,
      0.37570202350616455,
      0.36915427446365356,
      0.38429930806159973,
      0.3765439987182617,
      0.3918185234069824,
      0.4195905029773712,
      0.9985781311988831,
      0.999398946762085,
      0.9993312358856201,
      0.9997580051422119,
      0.9997268319129944,
      0.9996539354324341,
      0.9989885687828064,
      0.9976191520690918,
      0.9946736097335815,
      0.9597675800323486,
      0.9410260319709778,
      0.9821861386299133,
      0.9722782373428345,
      0.9343729615211487,
      0.9004756212234497,
      0.9381944537162781,
      0.9712107181549072,
      0.9953362345695496,
      0.9987567663192749,
      0.9996734857559204,
      0.9998294711112976,
      0.9997743368148804,
      0.9997475743293762,
      0.9994176626205444,
      0.9992973804473877,
      0.9991462230682373,
      0.9994856119155884,
      0.9995713829994202,
      0.9991467595100403,
      0.9990293383598328,
      0.9996927380561829,
      0.9996328353881836,
      0.9997504353523254,
      0.9996762275695801,
      0.9995734095573425,
      0.9986171126365662,
      0.9943167567253113,
      0.962765097618103,
      0.8841072916984558,
      0.8444042801856995,
      0.865408182144165,
      0.7812644243240356,
      0.8025367856025696,
      0.8667552471160889,
      0.8857314586639404,
      0.9648515582084656,
      0.9857401251792908,
      0.9971422553062439,
      0.9990797638893127,
      0.9990532398223877,
      0.9993301033973694,
      0.9982178211212158,
      0.9980570077896118,
      0.9986898899078369,
      0.9991968274116516,
      0.9996596574783325,
      0.9995161890983582,
      0.9984535574913025,
      0.9920467734336853,
      0.9691037535667419,
      0.9072823524475098,
      0.8844338655471802,
      0.8968735933303833,
      0.8109527826309204,
      0.8554476499557495,
      0.7906346321105957,
      0.8050776124000549,
      0.878337025642395,
      0.9353356957435608,
      0.9770421385765076,
      0.9962957501411438,
      0.9980353713035583,
      0.9996070265769958,
      0.9994907379150391,
      0.9993507266044617,
      0.9983266592025757,
      0.9969491362571716,
      0.9971994757652283,
      0.9974674582481384,
      0.9987990856170654,
      0.9984164237976074,
      0.9958819150924683,
      0.9909522533416748,
      0.9710710644721985,
      0.968290388584137,
      0.9204022884368896,
      0.9527352452278137,
      0.9200567007064819,
      0.9428028464317322,
      0.9875953197479248,
      0.9871991872787476,
      0.9978320598602295,
      0.9967639446258545,
      0.9986605644226074,
      0.999488115310669,
      0.9994943141937256,
      0.9992774724960327,
      0.9988445043563843,
      0.999605655670166,
      0.9995786547660828,
      0.9998623728752136,
      0.9997339248657227,
      0.9998185038566589,
      0.9996383190155029,
      0.9995847940444946,
      0.99891597032547,
      0.9991803765296936,
      0.999585747718811,
      0.9997773170471191,
      0.9998253583908081,
      0.9996562004089355,
      0.9996952414512634,
      0.9992660284042358,
      0.999410092830658,
      0.9973551034927368,
      0.9963910579681396,
      0.9891164302825928,
      0.9696155786514282,
      0.9464035034179688,
      0.9199991822242737,
      0.8962306976318359,
      0.8295384645462036,
      0.8532471656799316,
      0.9048593044281006,
      0.8999713063240051,
      0.9124968647956848,
      0.9659678936004639,
      0.9830338954925537,
      0.9963173270225525,
      0.9986166954040527,
      0.9995868802070618,
      0.9998135566711426,
      0.9998782277107239,
      0.9998883605003357,
      0.9998774528503418,
      0.9997985363006592,
      0.9997612237930298,
      0.999550461769104,
      0.9992517828941345,
      0.9991043210029602,
      0.9990947246551514,
      0.9996064305305481,
      0.9996322989463806,
      0.9993904829025269,
      0.9986153841018677,
      0.9938609004020691,
      0.9908691048622131,
      0.9779171943664551,
      0.9840858578681946,
      0.9945645928382874,
      0.9969868063926697,
      0.999004065990448,
      0.9994422793388367,
      0.9998420476913452,
      0.9998180866241455,
      0.9998058080673218,
      0.9997959733009338,
      0.9998711943626404,
      0.9998943209648132,
      0.9998635053634644,
      0.9998770952224731,
      0.9997977614402771,
      0.9998547434806824,
      0.9999181032180786,
      0.999941349029541,
      0.9999121427536011,
      0.9999212622642517,
      0.9997937679290771,
      0.9997063875198364,
      0.9992343783378601,
      0.9983494281768799,
      0.9916354417800903,
      0.9594273567199707,
      0.9317663311958313,
      0.8637865781784058,
      0.8225183486938477,
      0.8949520587921143,
      0.9287389516830444,
      0.9788933992385864,
      0.9946420192718506,
      0.998019278049469,
      0.9991845488548279,
      0.9995145797729492,
      0.9994716644287109,
      0.9996612668037415,
      0.9992055296897888,
      0.9997209906578064,
      0.9998567700386047,
      0.9998663067817688,
      0.9999195337295532,
      0.9999043345451355,
      0.999929666519165,
      0.9998050332069397
    ],
    [
      0.11311668902635574,
      0.1358984410762787,
      0.13284853100776672,
      0.13907721638679504,
      0.15099266171455383,
      0.15716248750686646,
      0.16296488046646118,
      0.16430167853832245,
      0.16629955172538757,
      0.1751525104045868,
      0.19608281552791595,
      0.19279798865318298,
      0.188686341047287,
      0.20863237977027893,
      0.2265070378780365,
      0.22064122557640076,
      0.21214386820793152,
      0.2361227422952652,
      0.2577420473098755,
      0.23654994368553162,
      0.23152005672454834,
      0.2535179555416107,
      0.2655446529388428,
      0.24789559841156006,
      0.23562876880168915,
      0.24859285354614258,
      0.2564258277416229,
      0.23638226091861725,
      0.2289433479309082,
      0.24004335701465607,
      0.2398306280374527,
      0.21954816579818726,
      0.2105434536933899,
      0.21713170409202576,
      0.21511805057525635,
      0.20377376675605774,
      0.20331443846225739,
      0.20552629232406616,
      0.19534724950790405,
      0.17579004168510437,
      0.1738215684890747,
      0.1774459034204483,
      0.1765410453081131,
      0.15372249484062195,
      0.16866347193717957,
      0.17930370569229126,
      0.17042511701583862,
      0.16538085043430328,
      0.18495222926139832,
      0.20502173900604248,
      0.21525447070598602,
      0.2351635843515396,
      0.2511535882949829,
      0.2502942681312561,
      0.26127779483795166,
      0.30830973386764526,
      0.30787065625190735,
      0.3009102940559387,
      0.34860020875930786,
      0.3663328289985657,
      0.35550421476364136,
      0.36961719393730164,
      0.3916063904762268,
      0.38621431589126587,
      0.38259005546569824,
      0.3846213221549988,
      0.37417373061180115,
      0.3724161982536316,
      0.3842458128929138,
      0.38118159770965576,
      0.3729560077190399,
      0.39751672744750977,
      0.4095032215118408,
      0.38971439003944397,
      0.385775089263916,
      0.4156123995780945,
      0.4149969220161438,
      0.42251574993133545,
      0.4475134611129761,
      0.9987561106681824,
      0.9994924068450928,
      0.9994392991065979,
      0.9997940063476562,
      0.9997484087944031,
      0.9996567368507385,
      0.9989608526229858,
      0.9975217580795288,
      0.9945819973945618,
      0.9600849747657776,
      0.9428821802139282,
      0.9836308360099792,
      0.973991334438324,
      0.9372292757034302,
      0.9037599563598633,
      0.9407350420951843,
      0.9715085625648499,
      0.9953606724739075,
      0.9987282752990723,
      0.9996859431266785,
      0.9998416304588318,
      0.999802827835083,
      0.9997857809066772,
      0.9995079636573792,
      0.9994028806686401,
      0.9992769956588745,
      0.9995594024658203,
      0.9996360540390015,
      0.9993227124214172,
      0.9992445707321167,
      0.999757707118988,
      0.9997161030769348,
      0.9997974038124084,
      0.9997246265411377,
      0.9996125102043152,
      0.9986475706100464,
      0.9940534830093384,
      0.9611093997955322,
      0.8814931511878967,
      0.829145073890686,
      0.8603612780570984,
      0.7699364423751831,
      0.7916075587272644,
      0.8683891296386719,
      0.8846836686134338,
      0.9640198945999146,
      0.9851909875869751,
      0.9972265362739563,
      0.9991576075553894,
      0.9992043972015381,
      0.9994646310806274,
      0.9986651539802551,
      0.9985572695732117,
      0.9989984631538391,
      0.9993544816970825,
      0.9997103214263916,
      0.9995552897453308,
      0.9984958171844482,
      0.992154598236084,
      0.9684001803398132,
      0.9085283875465393,
      0.883008599281311,
      0.8884509205818176,
      0.8078143000602722,
      0.8532849550247192,
      0.7843545079231262,
      0.8033053874969482,
      0.8775970339775085,
      0.9344691038131714,
      0.9766674041748047,
      0.996265709400177,
      0.9981960654258728,
      0.9996683597564697,
      0.9995937943458557,
      0.9994799494743347,
      0.9986754059791565,
      0.9975475668907166,
      0.9978708624839783,
      0.9980359673500061,
      0.9990698099136353,
      0.99870765209198,
      0.9963400363922119,
      0.9913118481636047,
      0.9705694913864136,
      0.9673749208450317,
      0.919692873954773,
      0.9512603878974915,
      0.9201861023902893,
      0.9424737691879272,
      0.9866895079612732,
      0.9863340854644775,
      0.9977603554725647,
      0.9967684745788574,
      0.9987491965293884,
      0.9995335340499878,
      0.9995208382606506,
      0.9994044899940491,
      0.9990888833999634,
      0.9996663331985474,
      0.9996622800827026,
      0.9998833537101746,
      0.9997789263725281,
      0.9998415112495422,
      0.9996775388717651,
      0.9996361136436462,
      0.9990455508232117,
      0.9992578029632568,
      0.9996296167373657,
      0.9997990131378174,
      0.9998433589935303,
      0.9996907711029053,
      0.9997186064720154,
      0.9993017911911011,
      0.9994558691978455,
      0.997489333152771,
      0.9964895844459534,
      0.9895536303520203,
      0.9693853259086609,
      0.9454434514045715,
      0.9213260412216187,
      0.8990586400032043,
      0.8343589305877686,
      0.8569322824478149,
      0.9071398973464966,
      0.9011500477790833,
      0.9103796482086182,
      0.9619450569152832,
      0.9800142049789429,
      0.99541175365448,
      0.9984487891197205,
      0.9995790719985962,
      0.9998294711112976,
      0.999891996383667,
      0.9999001026153564,
      0.9998891353607178,
      0.9998193383216858,
      0.9997790455818176,
      0.9995883703231812,
      0.9993394017219543,
      0.9992053508758545,
      0.9991931319236755,
      0.9996567964553833,
      0.9996683597564697,
      0.9994081854820251,
      0.9984739422798157,
      0.9929454922676086,
      0.9883679151535034,
      0.9743649363517761,
      0.9814926385879517,
      0.9935469627380371,
      0.9966134428977966,
      0.9988889098167419,
      0.999442458152771,
      0.9998506903648376,
      0.9998349547386169,
      0.999823272228241,
      0.9998125433921814,
      0.9998801350593567,
      0.9999023079872131,
      0.9998749494552612,
      0.9998876452445984,
      0.9998144507408142,
      0.9998655915260315,
      0.9999262690544128,
      0.9999469518661499,
      0.9999234676361084,
      0.999932587146759,
      0.9998261332511902,
      0.999721884727478,
      0.9992417693138123,
      0.9981398582458496,
      0.9905511736869812,
      0.9565484523773193,
      0.927519679069519,
      0.8621146082878113,
      0.822274386882782,
      0.8965081572532654,
      0.9285198450088501,
      0.9774192571640015,
      0.9943373203277588,
      0.9978974461555481,
      0.999173104763031,
      0.999586284160614,
      0.999575674533844,
      0.9997235536575317,
      0.9994060397148132,
      0.9997814297676086,
      0.9998837113380432,
      0.9998871684074402,
      0.9999299049377441,
      0.9999144673347473,
      0.9999364018440247,
      0.9998231530189514
    ],
    [
      0.15644553303718567,
      0.1835409700870514,
      0.1757589727640152,
      0.184259295463562,
      0.18437322974205017,
      0.19126150012016296,
      0.21222886443138123,
      0.21794143319129944,
      0.21857237815856934,
      0.22517362236976624,
      0.25446704030036926,
      0.2583867013454437,
      0.24946966767311096,
      0.26592645049095154,
      0.2883049547672272,
      0.2829585075378418,
      0.2695331573486328,
      0.2891305685043335,
      0.30891770124435425,
      0.29134097695350647,
      0.27899980545043945,
      0.29460394382476807,
      0.3091488182544708,
      0.2969476878643036,
      0.2793160378932953,
      0.2975909113883972,
      0.3080472946166992,
      0.29635894298553467,
      0.2922891080379486,
      0.3018348813056946,
      0.30950692296028137,
      0.2857239842414856,
      0.2679596245288849,
      0.27179425954818726,
      0.26577794551849365,
      0.255452036857605,
      0.23965328931808472,
      0.22972586750984192,
      0.21793469786643982,
      0.1958208680152893,
      0.19646897912025452,
      0.2162604033946991,
      0.21751242876052856,
      0.1820499300956726,
      0.1956407129764557,
      0.20658648014068604,
      0.21335503458976746,
      0.21460525691509247,
      0.2484380602836609,
      0.26291173696517944,
      0.2715561091899872,
      0.3184264004230499,
      0.3587876260280609,
      0.32746827602386475,
      0.3570297062397003,
      0.4033709168434143,
      0.3842686414718628,
      0.37213295698165894,
      0.4020952880382538,
      0.4170851409435272,
      0.3972785472869873,
      0.403767466545105,
      0.4208665192127228,
      0.4226509928703308,
      0.4246939718723297,
      0.4338390529155731,
      0.42141520977020264,
      0.41961753368377686,
      0.4327715337276459,
      0.4204433262348175,
      0.40582308173179626,
      0.4249038100242615,
      0.42906758189201355,
      0.4040018320083618,
      0.38980263471603394,
      0.43513360619544983,
      0.43104156851768494,
      0.43588531017303467,
      0.4617233872413635,
      0.9990071058273315,
      0.9996153712272644,
      0.9995632767677307,
      0.9998311400413513,
      0.9997736811637878,
      0.9996695518493652,
      0.9989572167396545,
      0.9973740577697754,
      0.9947535395622253,
      0.9614591002464294,
      0.9467166662216187,
      0.9852009415626526,
      0.9765329957008362,
      0.9419484734535217,
      0.910443127155304,
      0.9444535970687866,
      0.9722099304199219,
      0.995556116104126,
      0.9987360239028931,
      0.9997121095657349,
      0.9998595118522644,
      0.99983811378479,
      0.9998319745063782,
      0.9996190667152405,
      0.9995413422584534,
      0.999426007270813,
      0.9996464252471924,
      0.9997173547744751,
      0.9995076060295105,
      0.9994726777076721,
      0.9998260736465454,
      0.9998029470443726,
      0.999849259853363,
      0.9997851848602295,
      0.9996746182441711,
      0.9987506866455078,
      0.993983805179596,
      0.9603222608566284,
      0.8810563683509827,
      0.828382670879364,
      0.8594398498535156,
      0.7691996097564697,
      0.77261883020401,
      0.8573906421661377,
      0.8821487426757812,
      0.9640189409255981,
      0.9853085875511169,
      0.9975324273109436,
      0.9992915391921997,
      0.9994035959243774,
      0.9996023178100586,
      0.9990271925926208,
      0.9989333748817444,
      0.9992505311965942,
      0.9995068907737732,
      0.9997711181640625,
      0.999620258808136,
      0.9986361265182495,
      0.9926446080207825,
      0.9674843549728394,
      0.9065902233123779,
      0.8783827424049377,
      0.8851305246353149,
      0.8076091408729553,
      0.8470405340194702,
      0.7796330451965332,
      0.7971701622009277,
      0.8769380450248718,
      0.934391975402832,
      0.9765145778656006,
      0.9963272213935852,
      0.998443603515625,
      0.9997413158416748,
      0.9997071027755737,
      0.9996334314346313,
      0.9991052150726318,
      0.9983949065208435,
      0.9986606240272522,
      0.9986667633056641,
      0.9993511438369751,
      0.9990562200546265,
      0.996985137462616,
      0.991883397102356,
      0.9703526496887207,
      0.9667540788650513,
      0.9184670448303223,
      0.9503199458122253,
      0.9192575812339783,
      0.9428042769432068,
      0.9861417412757874,
      0.9860882759094238,
      0.9978040456771851,
      0.9969229698181152,
      0.9988861083984375,
      0.9995904564857483,
      0.9995648860931396,
      0.999521791934967,
      0.999294638633728,
      0.9997185468673706,
      0.9997340440750122,
      0.9999035596847534,
      0.9998184442520142,
      0.9998641014099121,
      0.9997225403785706,
      0.9996944665908813,
      0.9992142915725708,
      0.9993652701377869,
      0.9996864795684814,
      0.9998279809951782,
      0.9998658299446106,
      0.9997295141220093,
      0.9997414946556091,
      0.9993258118629456,
      0.9994938373565674,
      0.9975802898406982,
      0.9966493248939514,
      0.9902219772338867,
      0.9691479802131653,
      0.9445531368255615,
      0.9219057559967041,
      0.9061021208763123,
      0.8349899053573608,
      0.8591843843460083,
      0.9093993902206421,
      0.9031508564949036,
      0.9104357361793518,
      0.9593212008476257,
      0.9765479564666748,
      0.9943141937255859,
      0.9983243346214294,
      0.999580442905426,
      0.9998507499694824,
      0.9999083876609802,
      0.9999133944511414,
      0.9999012351036072,
      0.9998399019241333,
      0.9997979998588562,
      0.999630868434906,
      0.9994351267814636,
      0.9993223547935486,
      0.9993137717247009,
      0.9997163414955139,
      0.9997221231460571,
      0.9994649887084961,
      0.9983729124069214,
      0.9919967651367188,
      0.9860430955886841,
      0.9695316553115845,
      0.9777476787567139,
      0.9922244548797607,
      0.9960190057754517,
      0.9987255334854126,
      0.9994592070579529,
      0.9998653531074524,
      0.9998583793640137,
      0.9998449683189392,
      0.9998352527618408,
      0.9998921751976013,
      0.9999120235443115,
      0.9998878836631775,
      0.9998998641967773,
      0.9998324513435364,
      0.9998766779899597,
      0.9999345541000366,
      0.999953031539917,
      0.9999349117279053,
      0.9999440908432007,
      0.9998567700386047,
      0.9997406005859375,
      0.9992334842681885,
      0.997951865196228,
      0.9894951581954956,
      0.9550635814666748,
      0.9264441728591919,
      0.8601221442222595,
      0.8178372383117676,
      0.8930903673171997,
      0.9290789365768433,
      0.9774385690689087,
      0.9942601919174194,
      0.9978922605514526,
      0.9991794228553772,
      0.999647319316864,
      0.9996562600135803,
      0.999773383140564,
      0.9995573163032532,
      0.9998356699943542,
      0.9999071359634399,
      0.9999059438705444,
      0.9999395608901978,
      0.9999249577522278,
      0.9999441504478455,
      0.9998412132263184
    ],
    [
      0.26174238324165344,
      0.29700902104377747,
      0.29796716570854187,
      0.31156811118125916,
      0.30286309123039246,
      0.31142210960388184,
      0.33131247758865356,
      0.33612215518951416,
      0.3267659842967987,
      0.33452025055885315,
      0.3552946448326111,
      0.3530103266239166,
      0.3385952413082123,
      0.3505854606628418,
      0.36641210317611694,
      0.3497055768966675,
      0.3319133222103119,
      0.35125860571861267,
      0.3728259205818176,
      0.34444090723991394,
      0.3292540907859802,
      0.34289318323135376,
      0.3561863601207733,
      0.33714550733566284,
      0.3283839821815491,
      0.3491342067718506,
      0.35251927375793457,
      0.33681195974349976,
      0.3357762098312378,
      0.3540301024913788,
      0.35866066813468933,
      0.32963424921035767,
      0.3065240681171417,
      0.31433090567588806,
      0.3079705238342285,
      0.28832072019577026,
      0.2609967887401581,
      0.2526702880859375,
      0.25132063031196594,
      0.21710720658302307,
      0.21167044341564178,
      0.2338903546333313,
      0.24134927988052368,
      0.20107771456241608,
      0.22300505638122559,
      0.23057691752910614,
      0.23384694755077362,
      0.2602550685405731,
      0.29885366559028625,
      0.3146628737449646,
      0.32535216212272644,
      0.4118035137653351,
      0.418336421251297,
      0.39302515983581543,
      0.4254249930381775,
      0.45761173963546753,
      0.4417673647403717,
      0.42049890756607056,
      0.4442985951900482,
      0.46386176347732544,
      0.4426138401031494,
      0.4645461142063141,
      0.4750715494155884,
      0.4638068377971649,
      0.4846631586551666,
      0.4991454780101776,
      0.4829352796077728,
      0.49102678894996643,
      0.5150556564331055,
      0.5089961290359497,
      0.47316041588783264,
      0.4926629662513733,
      0.5084036588668823,
      0.4565061330795288,
      0.43450191617012024,
      0.48204734921455383,
      0.47105956077575684,
      0.46061450242996216,
      0.4875415563583374,
      0.999312162399292,
      0.9997563362121582,
      0.9997280836105347,
      0.9998874068260193,
      0.9998335242271423,
      0.999732255935669,
      0.9990795850753784,
      0.9975780844688416,
      0.9951205849647522,
      0.9618402719497681,
      0.9485131502151489,
      0.9873213768005371,
      0.9800798296928406,
      0.9460719227790833,
      0.9127492904663086,
      0.946813702583313,
      0.9729909896850586,
      0.9960501790046692,
      0.9988724589347839,
      0.9997678995132446,
      0.9998909831047058,
      0.9998847246170044,
      0.9998875260353088,
      0.9997544288635254,
      0.9996984601020813,
      0.9995896220207214,
      0.9997336864471436,
      0.9997887015342712,
      0.9996539950370789,
      0.9996533393859863,
      0.9998804926872253,
      0.9998649954795837,
      0.9998918175697327,
      0.99984210729599,
      0.9997587203979492,
      0.9989799857139587,
      0.9946683049201965,
      0.961362898349762,
      0.8794503211975098,
      0.8348544239997864,
      0.8607520461082458,
      0.7709722518920898,
      0.7734150886535645,
      0.8543281555175781,
      0.8778564929962158,
      0.9655197262763977,
      0.9862328767776489,
      0.9979779124259949,
      0.9994667172431946,
      0.9996011257171631,
      0.9997405409812927,
      0.9993901252746582,
      0.9993001818656921,
      0.9995080232620239,
      0.9996851682662964,
      0.9998447299003601,
      0.9997178316116333,
      0.998879611492157,
      0.9936051368713379,
      0.9680914282798767,
      0.9065575003623962,
      0.8810127973556519,
      0.8853020668029785,
      0.8072521686553955,
      0.8442360758781433,
      0.7755880355834961,
      0.7923526763916016,
      0.8797072768211365,
      0.93767911195755,
      0.9779640436172485,
      0.9967763423919678,
      0.9989110231399536,
      0.9998252391815186,
      0.9998133182525635,
      0.9997646808624268,
      0.9994408488273621,
      0.9990751147270203,
      0.9992444515228271,
      0.9991801381111145,
      0.999606192111969,
      0.9994449019432068,
      0.9980736374855042,
      0.9935446381568909,
      0.9724825024604797,
      0.9675689339637756,
      0.9183560609817505,
      0.9516055583953857,
      0.9173965454101562,
      0.9423272013664246,
      0.9869816303253174,
      0.987307071685791,
      0.9980759024620056,
      0.9972863793373108,
      0.999056339263916,
      0.9996734857559204,
      0.9996249675750732,
      0.9996398687362671,
      0.9994890689849854,
      0.9997662305831909,
      0.9997972846031189,
      0.9999192357063293,
      0.9998618364334106,
      0.9998911619186401,
      0.9997771382331848,
      0.9997598528862,
      0.9994021654129028,
      0.9994889497756958,
      0.999752938747406,
      0.9998628497123718,
      0.9998916983604431,
      0.9997702836990356,
      0.9997597932815552,
      0.9993259310722351,
      0.999530553817749,
      0.9976766705513,
      0.9967357516288757,
      0.9906693696975708,
      0.9700528979301453,
      0.943691611289978,
      0.9217867255210876,
      0.9071958065032959,
      0.8260205984115601,
      0.8525335788726807,
      0.905549943447113,
      0.8978036642074585,
      0.9046394228935242,
      0.954189121723175,
      0.9708741903305054,
      0.9920449256896973,
      0.9980970025062561,
      0.9995850324630737,
      0.9998800158500671,
      0.9999293684959412,
      0.9999328851699829,
      0.9999187588691711,
      0.9998683333396912,
      0.9998258948326111,
      0.9996911883354187,
      0.9995569586753845,
      0.9994770288467407,
      0.9994843602180481,
      0.9997968673706055,
      0.9997981190681458,
      0.9995816349983215,
      0.9983527660369873,
      0.9906744956970215,
      0.9824745059013367,
      0.960421085357666,
      0.9704669713973999,
      0.9895046949386597,
      0.9947675466537476,
      0.9983830451965332,
      0.9994661211967468,
      0.9998809099197388,
      0.9998856782913208,
      0.9998719096183777,
      0.9998648166656494,
      0.9999074339866638,
      0.9999247789382935,
      0.9999060034751892,
      0.9999154806137085,
      0.9998544454574585,
      0.9998916387557983,
      0.9999439120292664,
      0.999960720539093,
      0.9999487400054932,
      0.999954879283905,
      0.9998884201049805,
      0.9997647404670715,
      0.9992809295654297,
      0.9977421760559082,
      0.9887096285820007,
      0.9522860646247864,
      0.921657145023346,
      0.8471366167068481,
      0.8065791726112366,
      0.8813264966011047,
      0.927331268787384,
      0.9786038398742676,
      0.9948596358299255,
      0.9980697631835938,
      0.9992564916610718,
      0.9997294545173645,
      0.9997478723526001,
      0.9998302459716797,
      0.9997085928916931,
      0.9998894333839417,
      0.9999323487281799,
      0.9999279379844666,
      0.9999504685401917,
      0.9999369978904724,
      0.9999535083770752,
      0.9998636245727539
    ],
    [
      0.3603004813194275,
      0.37415656447410583,
      0.37302282452583313,
      0.3990158438682556,
      0.3953271210193634,
      0.3990877568721771,
      0.4296414852142334,
      0.43733927607536316,
      0.4080894887447357,
      0.41360193490982056,
      0.4424390494823456,
      0.4339621961116791,
      0.4120315909385681,
      0.41865453124046326,
      0.44768399000167847,
      0.42207902669906616,
      0.39804548025131226,
      0.4281599521636963,
      0.4593866765499115,
      0.41771095991134644,
      0.4159562885761261,
      0.44338271021842957,
      0.45960351824760437,
      0.43554991483688354,
      0.42899802327156067,
      0.44954758882522583,
      0.4638370871543884,
      0.43697741627693176,
      0.4279688000679016,
      0.44439494609832764,
      0.43160784244537354,
      0.39898619055747986,
      0.376508504152298,
      0.35798728466033936,
      0.35423386096954346,
      0.31757280230522156,
      0.2876586318016052,
      0.28562450408935547,
      0.28466174006462097,
      0.24723415076732635,
      0.23921111226081848,
      0.2798072099685669,
      0.2818373143672943,
      0.22556352615356445,
      0.249210387468338,
      0.2562723159790039,
      0.26823848485946655,
      0.29389914870262146,
      0.36629652976989746,
      0.38675081729888916,
      0.3732357621192932,
      0.45867663621902466,
      0.4757812023162842,
      0.4444011449813843,
      0.4858587384223938,
      0.5207517743110657,
      0.5026582479476929,
      0.47209927439689636,
      0.5046008825302124,
      0.5115647912025452,
      0.49017569422721863,
      0.5178893208503723,
      0.5197417736053467,
      0.5080261826515198,
      0.5340656042098999,
      0.5483259558677673,
      0.5239616632461548,
      0.5347495079040527,
      0.5719245076179504,
      0.5652344226837158,
      0.5251198410987854,
      0.5596526861190796,
      0.5858324766159058,
      0.5328667759895325,
      0.5012938976287842,
      0.5634850859642029,
      0.5599811673164368,
      0.5098586082458496,
      0.5442705750465393,
      0.9995140433311462,
      0.9998418092727661,
      0.9998307228088379,
      0.9999259114265442,
      0.9998831748962402,
      0.9997994899749756,
      0.9992226958274841,
      0.9978717565536499,
      0.9956383109092712,
      0.9633181095123291,
      0.950354814529419,
      0.989166259765625,
      0.9828051328659058,
      0.9503306150436401,
      0.9160711169242859,
      0.9490658044815063,
      0.9747779965400696,
      0.9966360926628113,
      0.9990490078926086,
      0.9998186230659485,
      0.9999183416366577,
      0.9999176859855652,
      0.9999207258224487,
      0.999835729598999,
      0.9997914433479309,
      0.9996846318244934,
      0.9997835755348206,
      0.9998293519020081,
      0.999737560749054,
      0.9997553825378418,
      0.9999121427536011,
      0.9999000430107117,
      0.9999184012413025,
      0.9998791813850403,
      0.9998204708099365,
      0.9991813898086548,
      0.995466411113739,
      0.9648951292037964,
      0.8862025737762451,
      0.8402073383331299,
      0.8602695465087891,
      0.7726409435272217,
      0.7741409540176392,
      0.8558691740036011,
      0.8839547634124756,
      0.9685394763946533,
      0.9876030087471008,
      0.9983193874359131,
      0.9995818734169006,
      0.9997140765190125,
      0.9998155236244202,
      0.9995949864387512,
      0.9995077252388,
      0.9996443390846252,
      0.9997877478599548,
      0.9998906254768372,
      0.9997885823249817,
      0.9990899562835693,
      0.9944401979446411,
      0.9697142839431763,
      0.9099904298782349,
      0.8820732831954956,
      0.8863846063613892,
      0.8072891235351562,
      0.8451772332191467,
      0.7788087725639343,
      0.7949689030647278,
      0.8886870741844177,
      0.9396988153457642,
      0.9807969331741333,
      0.997413694858551,
      0.9993177056312561,
      0.9998804926872253,
      0.9998738765716553,
      0.9998396635055542,
      0.9996073842048645,
      0.999416172504425,
      0.9995284080505371,
      0.9994783401489258,
      0.9997490644454956,
      0.999679684638977,
      0.9989704489707947,
      0.9957677125930786,
      0.9767740964889526,
      0.970999002456665,
      0.922810435295105,
      0.9542964696884155,
      0.915946900844574,
      0.944843590259552,
      0.9889417886734009,
      0.9889642000198364,
      0.998213529586792,
      0.9976060390472412,
      0.9991945624351501,
      0.9997336268424988,
      0.9996429681777954,
      0.9997043609619141,
      0.9995933771133423,
      0.9997981190681458,
      0.9998301863670349,
      0.9999290704727173,
      0.9998897314071655,
      0.9999115467071533,
      0.9998204708099365,
      0.9998102784156799,
      0.9995507001876831,
      0.999597430229187,
      0.9998047947883606,
      0.9998888373374939,
      0.9999109506607056,
      0.9998027682304382,
      0.9997667670249939,
      0.9992475509643555,
      0.9994959831237793,
      0.9974620342254639,
      0.9965004920959473,
      0.9906395673751831,
      0.9692063927650452,
      0.9417277574539185,
      0.9198471307754517,
      0.9112882614135742,
      0.8306331038475037,
      0.8488025665283203,
      0.8998192548751831,
      0.8931924104690552,
      0.9013042449951172,
      0.9519107341766357,
      0.9667662978172302,
      0.9908430576324463,
      0.9980422258377075,
      0.9996154308319092,
      0.9999021887779236,
      0.999944806098938,
      0.9999470710754395,
      0.999932050704956,
      0.9998892545700073,
      0.9998478889465332,
      0.9997361898422241,
      0.9996442794799805,
      0.9995812773704529,
      0.999603271484375,
      0.9998499155044556,
      0.9998487830162048,
      0.9996817708015442,
      0.998496949672699,
      0.9901036620140076,
      0.9799709320068359,
      0.9550750255584717,
      0.9626297950744629,
      0.986048698425293,
      0.9936113953590393,
      0.9981127977371216,
      0.9994979500770569,
      0.9998969435691833,
      0.9999071359634399,
      0.9998945593833923,
      0.9998896718025208,
      0.9999206066131592,
      0.9999349117279053,
      0.999920129776001,
      0.9999270439147949,
      0.9998713135719299,
      0.999902606010437,
      0.9999504089355469,
      0.9999663829803467,
      0.9999590516090393,
      0.9999639987945557,
      0.9999123215675354,
      0.9997915029525757,
      0.9993300437927246,
      0.9976022839546204,
      0.9883453845977783,
      0.9522967338562012,
      0.9216997623443604,
      0.8367204666137695,
      0.8035034537315369,
      0.8780583143234253,
      0.9281691312789917,
      0.9804084300994873,
      0.9955226182937622,
      0.9983261227607727,
      0.9993417859077454,
      0.9997895359992981,
      0.9998120665550232,
      0.9998683333396912,
      0.999803364276886,
      0.9999210834503174,
      0.9999492764472961,
      0.9999443292617798,
      0.9999578595161438,
      0.9999465346336365,
      0.9999608993530273,
      0.999882698059082
    ],
    [
      0.4106466770172119,
      0.43132901191711426,
      0.4358714818954468,
      0.4686838984489441,
      0.4669812321662903,
      0.4710361063480377,
      0.5290854573249817,
      0.5254119038581848,
      0.490577757358551,
      0.5085885524749756,
      0.5488852262496948,
      0.5243654847145081,
      0.49452120065689087,
      0.515419065952301,
      0.5466997027397156,
      0.5178604125976562,
      0.48692843317985535,
      0.5220691561698914,
      0.5532006621360779,
      0.5067372918128967,
      0.4977828562259674,
      0.5409603118896484,
      0.5439380407333374,
      0.5094538927078247,
      0.5228977203369141,
      0.5550175905227661,
      0.5470352172851562,
      0.5213785171508789,
      0.522916853427887,
      0.5295248031616211,
      0.5103104710578918,
      0.46030572056770325,
      0.4366611838340759,
      0.42269036173820496,
      0.3908880650997162,
      0.34940043091773987,
      0.3321189284324646,
      0.29526031017303467,
      0.29318398237228394,
      0.27386903762817383,
      0.2593425512313843,
      0.2886592745780945,
      0.28677427768707275,
      0.23982080817222595,
      0.24307504296302795,
      0.25734955072402954,
      0.29121583700180054,
      0.3255841135978699,
      0.3871493339538574,
      0.4317033886909485,
      0.4437805712223053,
      0.511553168296814,
      0.4983820915222168,
      0.4941735565662384,
      0.5335484743118286,
      0.5518144369125366,
      0.5334837436676025,
      0.5233919620513916,
      0.5434972047805786,
      0.5381166338920593,
      0.532120406627655,
      0.5678487420082092,
      0.5602954626083374,
      0.5489257574081421,
      0.5847352743148804,
      0.5987285375595093,
      0.5574739575386047,
      0.5722277760505676,
      0.6201775074005127,
      0.606319785118103,
      0.5620031356811523,
      0.6034681797027588,
      0.6391646265983582,
      0.5831311941146851,
      0.5591703653335571,
      0.6215561032295227,
      0.6307050585746765,
      0.5665794014930725,
      0.5958747863769531,
      0.9996200203895569,
      0.9998833537101746,
      0.9998816847801208,
      0.9999465942382812,
      0.999912679195404,
      0.9998471736907959,
      0.999345064163208,
      0.9980955123901367,
      0.9959844350814819,
      0.9650883674621582,
      0.9535636901855469,
      0.9903234243392944,
      0.9854806661605835,
      0.9552648663520813,
      0.9199596643447876,
      0.9510143399238586,
      0.9765549302101135,
      0.9971559643745422,
      0.9991908073425293,
      0.9998534917831421,
      0.9999358057975769,
      0.9999365210533142,
      0.9999383687973022,
      0.9998789429664612,
      0.9998377561569214,
      0.9997310042381287,
      0.9998067021369934,
      0.9998470544815063,
      0.9997749328613281,
      0.9997987747192383,
      0.9999265670776367,
      0.9999150633811951,
      0.9999310970306396,
      0.9998992681503296,
      0.9998548030853271,
      0.9993113875389099,
      0.9960611462593079,
      0.9675143361091614,
      0.891761302947998,
      0.8442361950874329,
      0.8610299229621887,
      0.7761425971984863,
      0.7758020758628845,
      0.8539185523986816,
      0.8853793144226074,
      0.9703612327575684,
      0.9885072112083435,
      0.9984942078590393,
      0.9996477961540222,
      0.999772846698761,
      0.9998512268066406,
      0.999680757522583,
      0.9995942711830139,
      0.9997045397758484,
      0.999836802482605,
      0.9999148845672607,
      0.9998332858085632,
      0.9992763996124268,
      0.9952534437179565,
      0.9713248014450073,
      0.9123975038528442,
      0.8828034400939941,
      0.8883373737335205,
      0.8090936541557312,
      0.8471164703369141,
      0.7837569117546082,
      0.7982591390609741,
      0.8953540921211243,
      0.9442808628082275,
      0.9831414222717285,
      0.9978508353233337,
      0.9995384812355042,
      0.9999107718467712,
      0.999904990196228,
      0.9998757243156433,
      0.99968022108078,
      0.9995683431625366,
      0.9996550679206848,
      0.9996253848075867,
      0.999819278717041,
      0.9997892379760742,
      0.9993985891342163,
      0.9971781373023987,
      0.9799301624298096,
      0.9750112295150757,
      0.927323579788208,
      0.9578984975814819,
      0.9166414141654968,
      0.9477602243423462,
      0.9906224012374878,
      0.9901127219200134,
      0.9983600378036499,
      0.9978198409080505,
      0.999257504940033,
      0.9997779726982117,
      0.9996817708015442,
      0.9997696876525879,
      0.9996823668479919,
      0.9998337030410767,
      0.9998674392700195,
      0.9999396800994873,
      0.9999079704284668,
      0.9999252557754517,
      0.9998481869697571,
      0.9998414516448975,
      0.999641478061676,
      0.9996667504310608,
      0.9998366832733154,
      0.9999053478240967,
      0.9999233484268188,
      0.9998462200164795,
      0.9998102188110352,
      0.9994018077850342,
      0.9995965957641602,
      0.9978346228599548,
      0.9968510270118713,
      0.9915194511413574,
      0.9683332443237305,
      0.942733883857727,
      0.9225404262542725,
      0.9088835120201111,
      0.8320356607437134,
      0.8485994338989258,
      0.8969972729682922,
      0.8893539905548096,
      0.8948538303375244,
      0.9521986246109009,
      0.9650923013687134,
      0.9900029301643372,
      0.9980631470680237,
      0.9996626377105713,
      0.999915361404419,
      0.9999542236328125,
      0.9999564290046692,
      0.9999411106109619,
      0.9999027252197266,
      0.9998617768287659,
      0.9997637867927551,
      0.9996933937072754,
      0.9996435642242432,
      0.9996681809425354,
      0.9998804330825806,
      0.9998722076416016,
      0.9997565746307373,
      0.9987460374832153,
      0.9903326630592346,
      0.9788882732391357,
      0.9531354308128357,
      0.9596003293991089,
      0.9858298897743225,
      0.9937266111373901,
      0.9981895685195923,
      0.999567449092865,
      0.9999111890792847,
      0.9999191761016846,
      0.9999088048934937,
      0.9999046325683594,
      0.9999291300773621,
      0.9999415874481201,
      0.9999286532402039,
      0.9999333620071411,
      0.9998812079429626,
      0.9999095797538757,
      0.9999548196792603,
      0.9999724626541138,
      0.9999659061431885,
      0.9999702572822571,
      0.9999290704727173,
      0.9998225569725037,
      0.9993992447853088,
      0.9977052807807922,
      0.9886913299560547,
      0.9529608488082886,
      0.916725754737854,
      0.8336426019668579,
      0.8049182891845703,
      0.8777358531951904,
      0.93068528175354,
      0.9821632504463196,
      0.9961782693862915,
      0.9985849261283875,
      0.9994337558746338,
      0.999832272529602,
      0.9998500943183899,
      0.9998914003372192,
      0.9998536109924316,
      0.999940037727356,
      0.9999595284461975,
      0.9999548196792603,
      0.9999628663063049,
      0.9999526739120483,
      0.9999651312828064,
      0.9998942613601685
    ],
    [
      0.49492815136909485,
      0.5170440077781677,
      0.5360777378082275,
      0.5699567198753357,
      0.5607784986495972,
      0.5757367610931396,
      0.6278973817825317,
      0.6416304111480713,
      0.5860543251037598,
      0.6161308288574219,
      0.6589116454124451,
      0.628412127494812,
      0.6029434204101562,
      0.6221132278442383,
      0.6603946685791016,
      0.6095544099807739,
      0.5863975286483765,
      0.6256418228149414,
      0.6395037174224854,
      0.6009786128997803,
      0.5860244631767273,
      0.6340935826301575,
      0.6337552666664124,
      0.5755648612976074,
      0.6113399267196655,
      0.6467096209526062,
      0.6271362900733948,
      0.5828915238380432,
      0.6189721822738647,
      0.6250887513160706,
      0.573025107383728,
      0.5458407998085022,
      0.5384913086891174,
      0.5108968019485474,
      0.45948460698127747,
      0.45082175731658936,
      0.40200361609458923,
      0.3394317626953125,
      0.34336569905281067,
      0.3384556770324707,
      0.32681187987327576,
      0.3380383551120758,
      0.32660210132598877,
      0.2916256785392761,
      0.29910099506378174,
      0.2924548089504242,
      0.35423463582992554,
      0.4004921317100525,
      0.4624713659286499,
      0.472237229347229,
      0.5143699645996094,
      0.5950800180435181,
      0.5582384467124939,
      0.5758790373802185,
      0.6111699342727661,
      0.6185227632522583,
      0.5875266790390015,
      0.6070181727409363,
      0.6181506514549255,
      0.5919719934463501,
      0.602748692035675,
      0.6436538100242615,
      0.6220857501029968,
      0.60585618019104,
      0.6516584753990173,
      0.6667858362197876,
      0.6189737319946289,
      0.6360931396484375,
      0.6902372241020203,
      0.6642609238624573,
      0.6220552325248718,
      0.6642249822616577,
      0.7027322053909302,
      0.6431446075439453,
      0.6235445737838745,
      0.684110701084137,
      0.68867027759552,
      0.6232386827468872,
      0.6353113651275635,
      0.9996954202651978,
      0.999910831451416,
      0.9999136328697205,
      0.9999619722366333,
      0.9999357461929321,
      0.999890923500061,
      0.999500036239624,
      0.9984835386276245,
      0.996616005897522,
      0.9680651426315308,
      0.9583646059036255,
      0.9920232892036438,
      0.988456666469574,
      0.9624102115631104,
      0.9268341064453125,
      0.9573563933372498,
      0.9787504076957703,
      0.9976433515548706,
      0.9993329048156738,
      0.9998835325241089,
      0.9999514818191528,
      0.9999504089355469,
      0.9999508261680603,
      0.9999088644981384,
      0.9998705387115479,
      0.9997641444206238,
      0.999822199344635,
      0.9998589754104614,
      0.9998028874397278,
      0.999830424785614,
      0.9999385476112366,
      0.9999268054962158,
      0.9999420046806335,
      0.9999161958694458,
      0.9998891353607178,
      0.9994667172431946,
      0.9970744848251343,
      0.9735215902328491,
      0.9061351418495178,
      0.8567484617233276,
      0.8693307638168335,
      0.7852351665496826,
      0.7786481380462646,
      0.8573198318481445,
      0.8922259211540222,
      0.9738324284553528,
      0.9903641939163208,
      0.9987242221832275,
      0.999715268611908,
      0.999821126461029,
      0.9998807311058044,
      0.9997486472129822,
      0.9996563196182251,
      0.9997479915618896,
      0.9998743534088135,
      0.9999344348907471,
      0.9998716115951538,
      0.999432384967804,
      0.9960857033729553,
      0.9743333458900452,
      0.9166153073310852,
      0.8897418975830078,
      0.8972917795181274,
      0.8197184801101685,
      0.8557606339454651,
      0.7964903116226196,
      0.8122391700744629,
      0.90924072265625,
      0.9549154043197632,
      0.9889426827430725,
      0.9985180497169495,
      0.9997223615646362,
      0.9999350905418396,
      0.9999284744262695,
      0.9999023079872131,
      0.9997302293777466,
      0.9996727705001831,
      0.9997369647026062,
      0.9997403621673584,
      0.9998685717582703,
      0.9998597502708435,
      0.9996858835220337,
      0.9984785914421082,
      0.9870016574859619,
      0.9831265211105347,
      0.9378814697265625,
      0.9633634686470032,
      0.9203568696975708,
      0.9539206624031067,
      0.993726372718811,
      0.9926862120628357,
      0.9986889362335205,
      0.9982474446296692,
      0.9993551969528198,
      0.9998239874839783,
      0.9997578859329224,
      0.9998348951339722,
      0.9997743368148804,
      0.9998779296875,
      0.9999087452888489,
      0.9999539852142334,
      0.9999275207519531,
      0.9999390840530396,
      0.9998735785484314,
      0.9998667240142822,
      0.9997189044952393,
      0.9997339844703674,
      0.9998664259910583,
      0.9999242424964905,
      0.9999403357505798,
      0.9999069571495056,
      0.9998849630355835,
      0.9996738433837891,
      0.9997445940971375,
      0.998630166053772,
      0.9976667165756226,
      0.9938939213752747,
      0.9722577929496765,
      0.9474880695343018,
      0.9303316473960876,
      0.9102030992507935,
      0.8370980024337769,
      0.8532707691192627,
      0.9003589153289795,
      0.8899096250534058,
      0.8929588794708252,
      0.9500786066055298,
      0.9661165475845337,
      0.9909254908561707,
      0.9984322190284729,
      0.9997585415840149,
      0.9999344944953918,
      0.9999633431434631,
      0.9999647736549377,
      0.9999486804008484,
      0.9999138712882996,
      0.9998731017112732,
      0.9997879862785339,
      0.9997376799583435,
      0.9996967911720276,
      0.9997256398200989,
      0.9999085664749146,
      0.999896764755249,
      0.9998338222503662,
      0.9991917014122009,
      0.9914552569389343,
      0.9801393151283264,
      0.9538581371307373,
      0.9624435901641846,
      0.9883208274841309,
      0.9954674243927002,
      0.9989449381828308,
      0.9997394680976868,
      0.9999350309371948,
      0.9999331831932068,
      0.9999228715896606,
      0.9999175071716309,
      0.9999372959136963,
      0.9999476671218872,
      0.9999362826347351,
      0.9999390244483948,
      0.9998913407325745,
      0.9999164342880249,
      0.9999585747718811,
      0.9999759793281555,
      0.9999713897705078,
      0.9999761581420898,
      0.9999458193778992,
      0.999866247177124,
      0.9995340704917908,
      0.9981302618980408,
      0.990308403968811,
      0.9538543224334717,
      0.9128566980361938,
      0.8386693000793457,
      0.8144975900650024,
      0.881536066532135,
      0.9368647933006287,
      0.9857094287872314,
      0.9971708655357361,
      0.9989729523658752,
      0.9995771646499634,
      0.9998736381530762,
      0.9998857378959656,
      0.9999163150787354,
      0.9998890161514282,
      0.9999551177024841,
      0.9999694228172302,
      0.9999637007713318,
      0.9999673366546631,
      0.9999585151672363,
      0.9999690055847168,
      0.9999052286148071
    ],
    [
      0.5497435927391052,
      0.5818825960159302,
      0.6408018469810486,
      0.6696861982345581,
      0.6406221985816956,
      0.6482721567153931,
      0.6962839365005493,
      0.6971372961997986,
      0.6420102119445801,
      0.667646586894989,
      0.7148033380508423,
      0.6810526847839355,
      0.6484032869338989,
      0.6717535257339478,
      0.71807461977005,
      0.6580856442451477,
      0.6366685032844543,
      0.6839714050292969,
      0.690008819103241,
      0.637579083442688,
      0.6438102126121521,
      0.7066680192947388,
      0.6666538119316101,
      0.624977707862854,
      0.6774100661277771,
      0.705359160900116,
      0.6622056365013123,
      0.6446375846862793,
      0.6858355402946472,
      0.6786872148513794,
      0.6147127151489258,
      0.6130566000938416,
      0.6175450086593628,
      0.5650195479393005,
      0.526136577129364,
      0.5316680073738098,
      0.46222156286239624,
      0.37678590416908264,
      0.3922179043292999,
      0.4279657304286957,
      0.39109233021736145,
      0.3912052512168884,
      0.37036848068237305,
      0.3760056495666504,
      0.370549738407135,
      0.3619883060455322,
      0.4217355251312256,
      0.4795009195804596,
      0.5197812914848328,
      0.5240827202796936,
      0.5790223479270935,
      0.6591446995735168,
      0.6273900866508484,
      0.6247247457504272,
      0.6574816703796387,
      0.6650307178497314,
      0.6342425346374512,
      0.6556702852249146,
      0.6705858707427979,
      0.6364350914955139,
      0.6434415578842163,
      0.6874994039535522,
      0.6598479151725769,
      0.6420074105262756,
      0.6882563233375549,
      0.7093330025672913,
      0.657867431640625,
      0.6740871071815491,
      0.7267272472381592,
      0.700775682926178,
      0.6572378873825073,
      0.6994882225990295,
      0.7403572797775269,
      0.6787381172180176,
      0.658981204032898,
      0.7204411625862122,
      0.7166559100151062,
      0.6546374559402466,
      0.6605072617530823,
      0.9997292757034302,
      0.9999227523803711,
      0.999927282333374,
      0.9999694228172302,
      0.9999483823776245,
      0.9999158382415771,
      0.9995728731155396,
      0.998715341091156,
      0.9970225095748901,
      0.971165120601654,
      0.9619054794311523,
      0.9928129315376282,
      0.9899811744689941,
      0.9681152701377869,
      0.9326688647270203,
      0.9613556861877441,
      0.9817295074462891,
      0.9978532195091248,
      0.9994176626205444,
      0.9998988509178162,
      0.999959409236908,
      0.9999567270278931,
      0.9999563694000244,
      0.9999220967292786,
      0.9998864531517029,
      0.9997793436050415,
      0.9998284578323364,
      0.9998648762702942,
      0.9998174905776978,
      0.9998434782028198,
      0.9999446868896484,
      0.999932050704956,
      0.9999473094940186,
      0.9999269247055054,
      0.9999118447303772,
      0.999621570110321,
      0.9979654550552368,
      0.9792643785476685,
      0.9222657084465027,
      0.8736987709999084,
      0.8799193501472473,
      0.7979065179824829,
      0.7860268354415894,
      0.8647111654281616,
      0.9046680927276611,
      0.9779415130615234,
      0.9925469756126404,
      0.9989954233169556,
      0.9997684955596924,
      0.9998491406440735,
      0.9998961091041565,
      0.9997790455818176,
      0.9996828436851501,
      0.9997674226760864,
      0.9998916983604431,
      0.9999450445175171,
      0.9998920559883118,
      0.999526858329773,
      0.9964972138404846,
      0.9778000712394714,
      0.923271894454956,
      0.8992062211036682,
      0.9078903198242188,
      0.8339422941207886,
      0.8680698871612549,
      0.8118733167648315,
      0.833248496055603,
      0.9266687631607056,
      0.9658113718032837,
      0.9941941499710083,
      0.9990552663803101,
      0.9998178482055664,
      0.9999475479125977,
      0.9999411702156067,
      0.9999154806137085,
      0.9997536540031433,
      0.9997271299362183,
      0.9997750520706177,
      0.9998034238815308,
      0.9998915195465088,
      0.9998907446861267,
      0.9998024106025696,
      0.9992361664772034,
      0.9945119619369507,
      0.9907867312431335,
      0.9489827156066895,
      0.9681311845779419,
      0.9266960620880127,
      0.9599583148956299,
      0.9954179525375366,
      0.9943866729736328,
      0.9989181160926819,
      0.9985483288764954,
      0.9994056224822998,
      0.9998494386672974,
      0.9997861981391907,
      0.9998550415039062,
      0.9998043179512024,
      0.9998970627784729,
      0.9999250769615173,
      0.9999598264694214,
      0.9999352693557739,
      0.9999444484710693,
      0.9998823404312134,
      0.9998762011528015,
      0.9997485876083374,
      0.9997587203979492,
      0.9998778700828552,
      0.9999316930770874,
      0.9999469518661499,
      0.99992835521698,
      0.9999088644981384,
      0.9997604489326477,
      0.999777615070343,
      0.9987531304359436,
      0.9977651238441467,
      0.9947760701179504,
      0.9744327068328857,
      0.9463167190551758,
      0.9328193664550781,
      0.91361004114151,
      0.8437427282333374,
      0.8583935499191284,
      0.9056843519210815,
      0.8926892280578613,
      0.8959964513778687,
      0.9507037401199341,
      0.9668358564376831,
      0.9917488694190979,
      0.9986953735351562,
      0.9997988939285278,
      0.9999433755874634,
      0.9999679327011108,
      0.9999690055847168,
      0.9999523758888245,
      0.9999191164970398,
      0.9998785853385925,
      0.9997988939285278,
      0.9997571110725403,
      0.9997208714485168,
      0.9997482895851135,
      0.9999210834503174,
      0.9999062418937683,
      0.9998592138290405,
      0.9992941617965698,
      0.9915369153022766,
      0.9802063703536987,
      0.9518164396286011,
      0.9626599550247192,
      0.9895409345626831,
      0.996196448802948,
      0.9992087483406067,
      0.9997994899749756,
      0.9999440908432007,
      0.9999381899833679,
      0.9999276399612427,
      0.9999222159385681,
      0.9999402165412903,
      0.9999498724937439,
      0.9999392628669739,
      0.9999406337738037,
      0.9998945593833923,
      0.9999189376831055,
      0.9999605417251587,
      0.9999768137931824,
      0.9999744296073914,
      0.9999793171882629,
      0.9999544620513916,
      0.9998891353607178,
      0.9996365904808044,
      0.9984845519065857,
      0.9918270111083984,
      0.9583449363708496,
      0.9154466390609741,
      0.8471505641937256,
      0.8257638216018677,
      0.8903768658638,
      0.9415588974952698,
      0.9886472821235657,
      0.9979791641235352,
      0.9992528557777405,
      0.999671220779419,
      0.9998953938484192,
      0.9999038577079773,
      0.9999265670776367,
      0.9999056458473206,
      0.9999613761901855,
      0.9999741315841675,
      0.9999686479568481,
      0.9999696016311646,
      0.9999611973762512,
      0.9999709129333496,
      0.999910295009613
    ],
    [
      0.5999733209609985,
      0.633331835269928,
      0.6948721408843994,
      0.7247324585914612,
      0.6758414506912231,
      0.6787868142127991,
      0.7256515026092529,
      0.7235214710235596,
      0.6691552996635437,
      0.6960780620574951,
      0.7424057126045227,
      0.7087843418121338,
      0.6717482805252075,
      0.7014169692993164,
      0.7514657974243164,
      0.6842337846755981,
      0.6735231876373291,
      0.7328401207923889,
      0.7226540446281433,
      0.6669536828994751,
      0.6965072154998779,
      0.749951958656311,
      0.6950545310974121,
      0.672081708908081,
      0.7233924269676208,
      0.7435464859008789,
      0.6943439245223999,
      0.6957334876060486,
      0.735533595085144,
      0.7227548360824585,
      0.6639533042907715,
      0.6770752668380737,
      0.6806488037109375,
      0.6149092316627502,
      0.5753360986709595,
      0.6065200567245483,
      0.5403270125389099,
      0.4500066339969635,
      0.4493292570114136,
      0.47364968061447144,
      0.44626250863075256,
      0.45066699385643005,
      0.4237157702445984,
      0.4638991057872772,
      0.47191011905670166,
      0.4515225291252136,
      0.49294936656951904,
      0.582676112651825,
      0.617290735244751,
      0.5887866020202637,
      0.6500101089477539,
      0.7027503252029419,
      0.679383397102356,
      0.6751435399055481,
      0.707365870475769,
      0.6985465884208679,
      0.6710075736045837,
      0.6954804062843323,
      0.7082000970840454,
      0.667242169380188,
      0.6831609010696411,
      0.7235803604125977,
      0.6892250180244446,
      0.6718741655349731,
      0.7138639688491821,
      0.7396363615989685,
      0.6818410158157349,
      0.6963159441947937,
      0.7472130060195923,
      0.721052885055542,
      0.6746475100517273,
      0.7190307378768921,
      0.7598569393157959,
      0.6946269273757935,
      0.6783868670463562,
      0.7366583347320557,
      0.7334674596786499,
      0.6673600673675537,
      0.6748756170272827,
      0.999744713306427,
      0.9999285936355591,
      0.9999342560768127,
      0.9999738931655884,
      0.9999558925628662,
      0.9999331831932068,
      0.9996533989906311,
      0.9989392757415771,
      0.9974324703216553,
      0.973662257194519,
      0.9650145173072815,
      0.9935927987098694,
      0.9913461208343506,
      0.9726116061210632,
      0.9371328353881836,
      0.9652611017227173,
      0.9837883710861206,
      0.9980995655059814,
      0.9995145201683044,
      0.9999144673347473,
      0.9999659061431885,
      0.999961256980896,
      0.9999598264694214,
      0.9999295473098755,
      0.999894380569458,
      0.9997865557670593,
      0.9998317360877991,
      0.9998720288276672,
      0.9998263716697693,
      0.9998523592948914,
      0.9999492764472961,
      0.9999363422393799,
      0.9999512434005737,
      0.9999359846115112,
      0.9999310374259949,
      0.9997462630271912,
      0.9985914826393127,
      0.9861965179443359,
      0.937031626701355,
      0.8890203237533569,
      0.8918097019195557,
      0.8081995844841003,
      0.7987350225448608,
      0.8778355717658997,
      0.9183310270309448,
      0.9831514954566956,
      0.9951162934303284,
      0.9993042349815369,
      0.9998145699501038,
      0.999873697757721,
      0.9999064207077026,
      0.9998002648353577,
      0.9996996521949768,
      0.9997789859771729,
      0.9999029636383057,
      0.9999530911445618,
      0.9999098777770996,
      0.999621570110321,
      0.9968845844268799,
      0.9806186556816101,
      0.9292824268341064,
      0.9064558744430542,
      0.9155869483947754,
      0.8432571887969971,
      0.8779482841491699,
      0.8263580799102783,
      0.8515561819076538,
      0.938444197177887,
      0.9752916097640991,
      0.9967651963233948,
      0.9993635416030884,
      0.999870240688324,
      0.9999560713768005,
      0.999950110912323,
      0.9999238848686218,
      0.9997703433036804,
      0.9997672438621521,
      0.9997996687889099,
      0.9998359084129333,
      0.9999032616615295,
      0.9999067187309265,
      0.9998552799224854,
      0.9995083808898926,
      0.997144341468811,
      0.9943766593933105,
      0.9568849802017212,
      0.9746071100234985,
      0.9326918125152588,
      0.9637447595596313,
      0.9964056611061096,
      0.9956082105636597,
      0.9990789294242859,
      0.9987693428993225,
      0.9994611144065857,
      0.9998617768287659,
      0.9998010993003845,
      0.9998630285263062,
      0.9998144507408142,
      0.9999040365219116,
      0.9999289512634277,
      0.9999611377716064,
      0.999937117099762,
      0.9999459981918335,
      0.9998852610588074,
      0.9998811483383179,
      0.999763548374176,
      0.9997689723968506,
      0.9998829364776611,
      0.9999338388442993,
      0.9999476671218872,
      0.9999309778213501,
      0.9999111294746399,
      0.9997729063034058,
      0.9997828006744385,
      0.9987953901290894,
      0.9978763461112976,
      0.9956249594688416,
      0.9760740995407104,
      0.9459041357040405,
      0.9340202212333679,
      0.9151335954666138,
      0.8467984199523926,
      0.8612239360809326,
      0.9088654518127441,
      0.8953211307525635,
      0.8991496562957764,
      0.9529739022254944,
      0.9662747979164124,
      0.9917269349098206,
      0.9987178444862366,
      0.9998042583465576,
      0.9999454021453857,
      0.9999699592590332,
      0.9999707937240601,
      0.9999542236328125,
      0.9999215006828308,
      0.9998806715011597,
      0.9998028874397278,
      0.9997653365135193,
      0.9997316002845764,
      0.9997577667236328,
      0.9999255537986755,
      0.9999076128005981,
      0.9998617172241211,
      0.9992405772209167,
      0.990583062171936,
      0.9784888029098511,
      0.9499582052230835,
      0.9602928757667542,
      0.9893591403961182,
      0.995967447757721,
      0.9991132020950317,
      0.9997856616973877,
      0.9999439120292664,
      0.9999393820762634,
      0.9999293088912964,
      0.9999248385429382,
      0.9999418258666992,
      0.999951183795929,
      0.9999408721923828,
      0.9999414086341858,
      0.9998967051506042,
      0.9999204874038696,
      0.9999616146087646,
      0.9999784827232361,
      0.9999759793281555,
      0.9999808073043823,
      0.999958336353302,
      0.9998944401741028,
      0.999676525592804,
      0.998645544052124,
      0.9926223754882812,
      0.9604233503341675,
      0.9161299467086792,
      0.8515051603317261,
      0.8316464424133301,
      0.8941502571105957,
      0.9429342746734619,
      0.990403950214386,
      0.9984259605407715,
      0.9993786215782166,
      0.9997146725654602,
      0.9999021291732788,
      0.9999116063117981,
      0.999931812286377,
      0.9999142289161682,
      0.9999651908874512,
      0.9999761581420898,
      0.9999709725379944,
      0.9999708533287048,
      0.9999629259109497,
      0.9999715089797974,
      0.9999127984046936
    ],
    [
      0.6163113117218018,
      0.6465563178062439,
      0.7107341885566711,
      0.7403827905654907,
      0.6867721080780029,
      0.6905809640884399,
      0.737587034702301,
      0.7337678670883179,
      0.6790704131126404,
      0.7052558064460754,
      0.7533912658691406,
      0.7224056720733643,
      0.6812571287155151,
      0.7160875797271729,
      0.7629795670509338,
      0.6955883502960205,
      0.6881455183029175,
      0.7492754459381104,
      0.7393750548362732,
      0.682952880859375,
      0.7152311205863953,
      0.7705605626106262,
      0.7101126313209534,
      0.6992326974868774,
      0.7453776001930237,
      0.7618738412857056,
      0.7092021703720093,
      0.7160278558731079,
      0.7601301670074463,
      0.7346799373626709,
      0.687231719493866,
      0.7120241522789001,
      0.7277911901473999,
      0.6613348126411438,
      0.6202847361564636,
      0.6672605276107788,
      0.6221166253089905,
      0.5179399251937866,
      0.5111632943153381,
      0.5103062987327576,
      0.49911534786224365,
      0.5015576481819153,
      0.45005887746810913,
      0.48899412155151367,
      0.5151712894439697,
      0.49620556831359863,
      0.5392284989356995,
      0.6399828195571899,
      0.6603864431381226,
      0.6278156638145447,
      0.6834906935691833,
      0.7267102003097534,
      0.6958062648773193,
      0.6994258165359497,
      0.7378857731819153,
      0.7158457040786743,
      0.6941425800323486,
      0.717937707901001,
      0.7289918661117554,
      0.6863220930099487,
      0.6962274312973022,
      0.7417615652084351,
      0.7043424844741821,
      0.6896695494651794,
      0.7237946391105652,
      0.7511864304542542,
      0.694180965423584,
      0.7036077380180359,
      0.7559834122657776,
      0.7287654280662537,
      0.6815394163131714,
      0.7252770662307739,
      0.7654119729995728,
      0.6987489461898804,
      0.684284508228302,
      0.7416011691093445,
      0.7366054058074951,
      0.6711388826370239,
      0.6780884265899658,
      0.9997518658638,
      0.9999310970306396,
      0.9999375343322754,
      0.9999760389328003,
      0.9999595880508423,
      0.9999412894248962,
      0.999704122543335,
      0.9990516901016235,
      0.9976747035980225,
      0.9757722020149231,
      0.966898500919342,
      0.9942746758460999,
      0.9925994277000427,
      0.9772058129310608,
      0.9407856464385986,
      0.9682837724685669,
      0.9854192733764648,
      0.9983105063438416,
      0.9995644092559814,
      0.9999237656593323,
      0.9999690651893616,
      0.9999635815620422,
      0.9999616146087646,
      0.9999326467514038,
      0.9998978972434998,
      0.9997897148132324,
      0.9998322129249573,
      0.999872624874115,
      0.9998293519020081,
      0.9998542070388794,
      0.9999500513076782,
      0.9999368786811829,
      0.9999526143074036,
      0.9999415874481201,
      0.9999416470527649,
      0.9998027682304382,
      0.998852550983429,
      0.9889808893203735,
      0.9434386491775513,
      0.8968694806098938,
      0.8973356485366821,
      0.8133457899093628,
      0.804533839225769,
      0.8871188163757324,
      0.9260492920875549,
      0.9860053658485413,
      0.9961791038513184,
      0.9994623064994812,
      0.999845564365387,
      0.9998857378959656,
      0.9999111890792847,
      0.999808132648468,
      0.9997057318687439,
      0.9997843503952026,
      0.9999089241027832,
      0.9999567866325378,
      0.9999195337295532,
      0.9996817708015442,
      0.9972087144851685,
      0.9827080368995667,
      0.9345325827598572,
      0.9119985103607178,
      0.9194515943527222,
      0.8479175567626953,
      0.8818542957305908,
      0.8313310742378235,
      0.8581708669662476,
      0.9428001642227173,
      0.9788568615913391,
      0.997461199760437,
      0.9994716644287109,
      0.9998928308486938,
      0.9999606013298035,
      0.9999550580978394,
      0.9999282956123352,
      0.9997795224189758,
      0.9997850060462952,
      0.9998123645782471,
      0.999853253364563,
      0.9999096393585205,
      0.9999139904975891,
      0.9998747706413269,
      0.9995803236961365,
      0.9976687431335449,
      0.9951577186584473,
      0.9596309661865234,
      0.9770135879516602,
      0.9355711936950684,
      0.9657425880432129,
      0.996787428855896,
      0.9961521029472351,
      0.9991618990898132,
      0.9988641738891602,
      0.9994838833808899,
      0.9998646974563599,
      0.999799907207489,
      0.999862790107727,
      0.9998137950897217,
      0.9999043941497803,
      0.9999289512634277,
      0.9999598860740662,
      0.999936044216156,
      0.9999459981918335,
      0.999886155128479,
      0.9998842477798462,
      0.9997705221176147,
      0.9997730851173401,
      0.999884307384491,
      0.9999328255653381,
      0.9999454021453857,
      0.9999251961708069,
      0.9999010562896729,
      0.9997431039810181,
      0.999768853187561,
      0.99876868724823,
      0.9977871775627136,
      0.9959995746612549,
      0.9764465689659119,
      0.9448370337486267,
      0.9349894523620605,
      0.915998637676239,
      0.8502734899520874,
      0.8641922473907471,
      0.9125142097473145,
      0.8970001339912415,
      0.8994603157043457,
      0.9518873691558838,
      0.9643579721450806,
      0.9909364581108093,
      0.9986175298690796,
      0.9997867345809937,
      0.9999433159828186,
      0.9999702572822571,
      0.9999712705612183,
      0.9999547004699707,
      0.9999220371246338,
      0.9998806118965149,
      0.9998031854629517,
      0.9997681379318237,
      0.9997345805168152,
      0.9997612237930298,
      0.9999268054962158,
      0.999904215335846,
      0.9998502731323242,
      0.9990557432174683,
      0.9889624118804932,
      0.975800096988678,
      0.9479214549064636,
      0.9567729830741882,
      0.9882199764251709,
      0.9951480031013489,
      0.9988006353378296,
      0.9997459650039673,
      0.9999399185180664,
      0.9999381899833679,
      0.9999293684959412,
      0.9999257326126099,
      0.9999421238899231,
      0.9999515414237976,
      0.9999414086341858,
      0.9999414682388306,
      0.9998969435691833,
      0.9999204277992249,
      0.9999619722366333,
      0.9999784231185913,
      0.9999765157699585,
      0.999981164932251,
      0.999958872795105,
      0.9998908042907715,
      0.9996750354766846,
      0.998613178730011,
      0.9926345348358154,
      0.9606256484985352,
      0.9162020087242126,
      0.8524587750434875,
      0.8342010378837585,
      0.8963479995727539,
      0.944271981716156,
      0.9913581609725952,
      0.9986298680305481,
      0.9994208216667175,
      0.9997289776802063,
      0.9999038577079773,
      0.9999135136604309,
      0.9999325275421143,
      0.9999159574508667,
      0.9999662041664124,
      0.9999767541885376,
      0.9999721646308899,
      0.9999715685844421,
      0.9999639987945557,
      0.9999719858169556,
      0.99991375207901
    ],
    [
      0.6315659880638123,
      0.6566005349159241,
      0.7195663452148438,
      0.7503578066825867,
      0.697975754737854,
      0.701324462890625,
      0.7478511333465576,
      0.7427269816398621,
      0.6912750005722046,
      0.7171866297721863,
      0.7647489905357361,
      0.734586238861084,
      0.6907107830047607,
      0.7286645770072937,
      0.7718055248260498,
      0.708043098449707,
      0.6972135305404663,
      0.7653434872627258,
      0.7560399770736694,
      0.7013705968856812,
      0.731239914894104,
      0.7930427193641663,
      0.7303816080093384,
      0.7221381664276123,
      0.7726107239723206,
      0.7882564067840576,
      0.7279885411262512,
      0.7450305223464966,
      0.8009461164474487,
      0.7645165920257568,
      0.7356684803962708,
      0.7677128314971924,
      0.7876051664352417,
      0.7344657182693481,
      0.7302679419517517,
      0.776100218296051,
      0.7428520321846008,
      0.7121514678001404,
      0.7251973748207092,
      0.7292376756668091,
      0.6683065295219421,
      0.6561903357505798,
      0.677087128162384,
      0.677155077457428,
      0.7055847644805908,
      0.6944568753242493,
      0.7133482694625854,
      0.7496522665023804,
      0.7390371561050415,
      0.7192918658256531,
      0.7434388399124146,
      0.7792984247207642,
      0.7400588989257812,
      0.737703800201416,
      0.7763701677322388,
      0.7501474022865295,
      0.7260520458221436,
      0.7428873181343079,
      0.7590807676315308,
      0.7117091417312622,
      0.7090412378311157,
      0.7579964399337769,
      0.722585141658783,
      0.7051070928573608,
      0.731678307056427,
      0.7591701149940491,
      0.7033489346504211,
      0.7072898149490356,
      0.7584571838378906,
      0.7313832640647888,
      0.6873924732208252,
      0.7269882559776306,
      0.7676681280136108,
      0.7021166086196899,
      0.6880890727043152,
      0.7460591197013855,
      0.7356536388397217,
      0.6762669682502747,
      0.6832830309867859,
      0.9997601509094238,
      0.9999338388442993,
      0.9999405145645142,
      0.9999777674674988,
      0.9999626278877258,
      0.9999494552612305,
      0.999748945236206,
      0.999172031879425,
      0.9978822469711304,
      0.9769182205200195,
      0.9688363075256348,
      0.9947312474250793,
      0.9935320615768433,
      0.9809414148330688,
      0.9452570676803589,
      0.9711707830429077,
      0.9870330691337585,
      0.9984610080718994,
      0.999609649181366,
      0.9999317526817322,
      0.9999719858169556,
      0.9999656677246094,
      0.9999628067016602,
      0.9999344944953918,
      0.9998999238014221,
      0.999791145324707,
      0.9998329877853394,
      0.9998697638511658,
      0.9998330473899841,
      0.9998579621315002,
      0.9999517798423767,
      0.9999390840530396,
      0.999954342842102,
      0.9999459385871887,
      0.9999499320983887,
      0.9998469352722168,
      0.9990780353546143,
      0.9912236928939819,
      0.9492737054824829,
      0.9070324301719666,
      0.9027734994888306,
      0.8177154660224915,
      0.8136352896690369,
      0.8977590203285217,
      0.9316207766532898,
      0.9881160259246826,
      0.9972817897796631,
      0.9995925426483154,
      0.9998708963394165,
      0.9998968243598938,
      0.9999165534973145,
      0.9998184442520142,
      0.9997153282165527,
      0.9997915625572205,
      0.9999147653579712,
      0.9999606609344482,
      0.9999281764030457,
      0.9997303485870361,
      0.9974576830863953,
      0.9850761890411377,
      0.9393118619918823,
      0.9161709547042847,
      0.9244916439056396,
      0.8529688715934753,
      0.8861409425735474,
      0.8367147445678711,
      0.8674120903015137,
      0.9496206641197205,
      0.9828318357467651,
      0.9980329871177673,
      0.9995608925819397,
      0.9999096393585205,
      0.9999641180038452,
      0.9999594688415527,
      0.9999328851699829,
      0.9997893571853638,
      0.9997988939285278,
      0.9998233914375305,
      0.9998675584793091,
      0.9999151229858398,
      0.9999199509620667,
      0.999895453453064,
      0.9996466636657715,
      0.9981772899627686,
      0.9959440231323242,
      0.9627829194068909,
      0.9799953699111938,
      0.9395714998245239,
      0.967948853969574,
      0.997288703918457,
      0.9967977404594421,
      0.9992440342903137,
      0.9989376068115234,
      0.99948650598526,
      0.9998608231544495,
      0.999763011932373,
      0.9998496770858765,
      0.9997991323471069,
      0.9998998641967773,
      0.9999253749847412,
      0.9999566674232483,
      0.9999325275421143,
      0.9999447464942932,
      0.9998841285705566,
      0.9998847246170044,
      0.9997751712799072,
      0.9997735023498535,
      0.9998837113380432,
      0.9999294877052307,
      0.9999398589134216,
      0.9999109506607056,
      0.9998608827590942,
      0.9996705055236816,
      0.9997313022613525,
      0.9984242916107178,
      0.9973387718200684,
      0.9958584904670715,
      0.9754534363746643,
      0.9425382018089294,
      0.9312503933906555,
      0.9167786836624146,
      0.8511972427368164,
      0.866145133972168,
      0.9132452011108398,
      0.8970177173614502,
      0.8979183435440063,
      0.9506585001945496,
      0.9633975028991699,
      0.9905468225479126,
      0.998630940914154,
      0.9997859597206116,
      0.999941885471344,
      0.9999704957008362,
      0.9999715089797974,
      0.9999547600746155,
      0.9999217987060547,
      0.9998787045478821,
      0.9998009204864502,
      0.9997667670249939,
      0.9997315406799316,
      0.9997599124908447,
      0.9999269247055054,
      0.9999017119407654,
      0.9998423457145691,
      0.9988512992858887,
      0.9876446723937988,
      0.9726541042327881,
      0.9441025853157043,
      0.951691746711731,
      0.9858282208442688,
      0.9934576153755188,
      0.9980484843254089,
      0.9996559023857117,
      0.999932050704956,
      0.9999358654022217,
      0.9999282360076904,
      0.9999257326126099,
      0.999941885471344,
      0.9999516606330872,
      0.9999418258666992,
      0.9999417662620544,
      0.9998978972434998,
      0.9999204874038696,
      0.9999623894691467,
      0.99997878074646,
      0.9999769330024719,
      0.9999811053276062,
      0.9999592900276184,
      0.999888002872467,
      0.9996805191040039,
      0.9985616207122803,
      0.9926044344902039,
      0.960408627986908,
      0.9164836406707764,
      0.8542811274528503,
      0.8385261297225952,
      0.8997135162353516,
      0.9466147422790527,
      0.9925864934921265,
      0.9988061189651489,
      0.9994667172431946,
      0.9997425675392151,
      0.9999053478240967,
      0.9999144673347473,
      0.9999312162399292,
      0.999916672706604,
      0.9999668002128601,
      0.9999770522117615,
      0.999973475933075,
      0.9999723434448242,
      0.9999651908874512,
      0.9999725222587585,
      0.9999152421951294
    ],
    [
      0.6417094469070435,
      0.669455885887146,
      0.7272549867630005,
      0.7596843242645264,
      0.710719108581543,
      0.7079346179962158,
      0.7561850547790527,
      0.7519853711128235,
      0.7061772346496582,
      0.7315974831581116,
      0.7758002281188965,
      0.7462313771247864,
      0.7041513323783875,
      0.7424246072769165,
      0.7832618951797485,
      0.721116304397583,
      0.713187038898468,
      0.7801750898361206,
      0.7702012062072754,
      0.7177393436431885,
      0.7471460700035095,
      0.8083468079566956,
      0.7465938329696655,
      0.7387914657592773,
      0.792864203453064,
      0.8069748282432556,
      0.7501055002212524,
      0.7642537355422974,
      0.8225482702255249,
      0.7881423830986023,
      0.7638672590255737,
      0.7955897450447083,
      0.8195638656616211,
      0.7759459018707275,
      0.7716101408004761,
      0.8168689012527466,
      0.7934580445289612,
      0.7868310809135437,
      0.787505030632019,
      0.8089802265167236,
      0.7802759408950806,
      0.7860778570175171,
      0.772456705570221,
      0.7766339182853699,
      0.7933452129364014,
      0.7731502652168274,
      0.7735558748245239,
      0.8077887296676636,
      0.7862263917922974,
      0.7673565745353699,
      0.7863982915878296,
      0.8177928924560547,
      0.7719510197639465,
      0.7666493654251099,
      0.8053215146064758,
      0.7738907337188721,
      0.7500371932983398,
      0.7654738426208496,
      0.7749378681182861,
      0.731075644493103,
      0.7300260066986084,
      0.7748093605041504,
      0.7413344383239746,
      0.7231137752532959,
      0.7456523776054382,
      0.7737338542938232,
      0.7202675938606262,
      0.7205683588981628,
      0.7691866159439087,
      0.743647575378418,
      0.7020037174224854,
      0.7328247427940369,
      0.7768580913543701,
      0.715747594833374,
      0.6994312405586243,
      0.7563024759292603,
      0.7457319498062134,
      0.6873045563697815,
      0.6914941072463989,
      0.999765932559967,
      0.999936044216156,
      0.99994295835495,
      0.9999793767929077,
      0.9999657273292542,
      0.9999576210975647,
      0.9997944831848145,
      0.9993050694465637,
      0.9981431365013123,
      0.9785629510879517,
      0.9709255695343018,
      0.9953570365905762,
      0.9943280816078186,
      0.9833092093467712,
      0.9485267400741577,
      0.974398672580719,
      0.9892467260360718,
      0.9986902475357056,
      0.9996649622917175,
      0.9999403953552246,
      0.9999748468399048,
      0.9999675154685974,
      0.9999642372131348,
      0.9999380707740784,
      0.999901533126831,
      0.9997938871383667,
      0.9998336434364319,
      0.9998700022697449,
      0.999835193157196,
      0.9998595118522644,
      0.9999528527259827,
      0.9999399185180664,
      0.9999552965164185,
      0.9999492168426514,
      0.9999557137489319,
      0.999879002571106,
      0.9992879629135132,
      0.9937182068824768,
      0.9552987813949585,
      0.9157350063323975,
      0.9098003506660461,
      0.8264318704605103,
      0.8226932287216187,
      0.905670166015625,
      0.9372129440307617,
      0.9906435012817383,
      0.9979395270347595,
      0.9996665716171265,
      0.9998888373374939,
      0.9999048709869385,
      0.9999204874038696,
      0.9998269081115723,
      0.9997239112854004,
      0.999796986579895,
      0.9999192357063293,
      0.9999637603759766,
      0.9999366402626038,
      0.9997782111167908,
      0.9977595806121826,
      0.987059473991394,
      0.9434602856636047,
      0.9209604263305664,
      0.9293006062507629,
      0.8599135875701904,
      0.8920524716377258,
      0.8452013731002808,
      0.8774811625480652,
      0.9553498029708862,
      0.9858788251876831,
      0.9985841512680054,
      0.9996612071990967,
      0.9999250173568726,
      0.9999668002128601,
      0.9999622702598572,
      0.9999357461929321,
      0.999794602394104,
      0.9998058676719666,
      0.9998300075531006,
      0.9998775124549866,
      0.9999191164970398,
      0.9999251961708069,
      0.999910295009613,
      0.9997077584266663,
      0.9986222386360168,
      0.996701180934906,
      0.9673163294792175,
      0.9832116365432739,
      0.9433466792106628,
      0.9710501432418823,
      0.9977582693099976,
      0.997277021408081,
      0.9993152022361755,
      0.9989604949951172,
      0.9994823932647705,
      0.9998594522476196,
      0.999747097492218,
      0.9998376369476318,
      0.9997841119766235,
      0.9998949766159058,
      0.9999237060546875,
      0.9999551773071289,
      0.9999315738677979,
      0.9999443292617798,
      0.9998836517333984,
      0.9998851418495178,
      0.9997790455818176,
      0.9997751116752625,
      0.9998843669891357,
      0.99992835521698,
      0.9999375343322754,
      0.9999036192893982,
      0.9998538494110107,
      0.9996159672737122,
      0.9996768236160278,
      0.997911810874939,
      0.9967209696769714,
      0.9953807592391968,
      0.9734238982200623,
      0.9399145841598511,
      0.9276137948036194,
      0.9166063070297241,
      0.853230893611908,
      0.868464469909668,
      0.9139548540115356,
      0.8969991207122803,
      0.8956007361412048,
      0.9492034912109375,
      0.9626821279525757,
      0.9903884530067444,
      0.9985716938972473,
      0.9997654557228088,
      0.9999399185180664,
      0.9999706745147705,
      0.9999717473983765,
      0.9999548196792603,
      0.9999216198921204,
      0.9998772740364075,
      0.9997995495796204,
      0.9997662305831909,
      0.9997298121452332,
      0.9997615814208984,
      0.9999288320541382,
      0.9999004602432251,
      0.9998400211334229,
      0.9987435340881348,
      0.9876693487167358,
      0.9705880284309387,
      0.9408832788467407,
      0.9477763772010803,
      0.9836093187332153,
      0.9922032356262207,
      0.9971460103988647,
      0.9996066093444824,
      0.9999285340309143,
      0.9999350905418396,
      0.9999275803565979,
      0.9999256730079651,
      0.9999418258666992,
      0.9999517202377319,
      0.999941885471344,
      0.9999415278434753,
      0.9998975396156311,
      0.9999198317527771,
      0.9999623894691467,
      0.9999791383743286,
      0.9999772310256958,
      0.9999810457229614,
      0.9999579191207886,
      0.9998686909675598,
      0.9996814131736755,
      0.9984247088432312,
      0.9924686551094055,
      0.9596306085586548,
      0.916466474533081,
      0.856726348400116,
      0.84309983253479,
      0.90296471118927,
      0.9483691453933716,
      0.9935954809188843,
      0.9989582300186157,
      0.9995102882385254,
      0.9997575879096985,
      0.9999068975448608,
      0.9999148845672607,
      0.999930202960968,
      0.9999141097068787,
      0.9999672770500183,
      0.9999773502349854,
      0.9999741911888123,
      0.9999728202819824,
      0.9999659061431885,
      0.9999728202819824,
      0.9999161958694458
    ],
    [
      0.6515039801597595,
      0.6803877353668213,
      0.7376278638839722,
      0.7670464515686035,
      0.7201370000839233,
      0.7152540683746338,
      0.7654958963394165,
      0.7606760263442993,
      0.7177513837814331,
      0.742456316947937,
      0.7853440642356873,
      0.7569567561149597,
      0.7152117490768433,
      0.7538880109786987,
      0.7940751314163208,
      0.7324751019477844,
      0.725196361541748,
      0.7917965650558472,
      0.7816381454467773,
      0.7284809947013855,
      0.7569993734359741,
      0.8189520239830017,
      0.7580991983413696,
      0.7483810186386108,
      0.8037087917327881,
      0.8151811957359314,
      0.7573646903038025,
      0.7714074850082397,
      0.830324649810791,
      0.7941099405288696,
      0.7669456601142883,
      0.802618145942688,
      0.8245018720626831,
      0.776505708694458,
      0.7714396119117737,
      0.8197397589683533,
      0.7941414713859558,
      0.7794093489646912,
      0.7868046164512634,
      0.8179415464401245,
      0.7801721096038818,
      0.7868240475654602,
      0.7804052829742432,
      0.7898327112197876,
      0.8110679388046265,
      0.783045768737793,
      0.781144380569458,
      0.8177064657211304,
      0.7962744832038879,
      0.774971604347229,
      0.7929710149765015,
      0.8224941492080688,
      0.7801540493965149,
      0.7733688354492188,
      0.8103458881378174,
      0.7811691164970398,
      0.7569209933280945,
      0.7719845175743103,
      0.7824594378471375,
      0.7408215999603271,
      0.7404086589813232,
      0.7818025946617126,
      0.7522853016853333,
      0.7331619262695312,
      0.7548375129699707,
      0.7829721570014954,
      0.7315710783004761,
      0.731025755405426,
      0.777187168598175,
      0.7513902187347412,
      0.7146299481391907,
      0.7416954636573792,
      0.7837637662887573,
      0.7282495498657227,
      0.7096333503723145,
      0.7648667097091675,
      0.7537389993667603,
      0.6955604553222656,
      0.6967335343360901,
      0.999770998954773,
      0.9999373555183411,
      0.9999448657035828,
      0.9999806880950928,
      0.9999685287475586,
      0.999963641166687,
      0.9998315572738647,
      0.999416172504425,
      0.9983737468719482,
      0.9800122976303101,
      0.9726496338844299,
      0.9957438707351685,
      0.994979202747345,
      0.9850752353668213,
      0.9517114758491516,
      0.9774161577224731,
      0.9913217425346375,
      0.9989035129547119,
      0.9997129440307617,
      0.9999476671218872,
      0.9999770522117615,
      0.9999691843986511,
      0.9999654293060303,
      0.9999399781227112,
      0.9999033212661743,
      0.9997953772544861,
      0.9998341202735901,
      0.9998703002929688,
      0.9998368620872498,
      0.9998618364334106,
      0.9999539852142334,
      0.9999412298202515,
      0.9999558925628662,
      0.9999505281448364,
      0.999959409236908,
      0.9998994469642639,
      0.9994257688522339,
      0.9952369928359985,
      0.9591736793518066,
      0.9225658774375916,
      0.9151976108551025,
      0.834631085395813,
      0.8314940929412842,
      0.911653995513916,
      0.942610502243042,
      0.9924420714378357,
      0.998382031917572,
      0.9997140169143677,
      0.9999005198478699,
      0.9999105334281921,
      0.999923050403595,
      0.9998318552970886,
      0.9997299313545227,
      0.9998012781143188,
      0.9999223947525024,
      0.999966025352478,
      0.9999430775642395,
      0.9998170137405396,
      0.9981575012207031,
      0.9890717267990112,
      0.9478380680084229,
      0.9249427914619446,
      0.9332989454269409,
      0.8666867613792419,
      0.8972712755203247,
      0.8527605533599854,
      0.8861575126647949,
      0.9593547582626343,
      0.9876868724822998,
      0.9989285469055176,
      0.9997379779815674,
      0.9999353289604187,
      0.9999686479568481,
      0.9999642372131348,
      0.9999375343322754,
      0.9997981190681458,
      0.9998099207878113,
      0.9998330473899841,
      0.9998832941055298,
      0.9999217391014099,
      0.9999291896820068,
      0.9999194145202637,
      0.9997530579566956,
      0.9989057779312134,
      0.9972020387649536,
      0.9717808961868286,
      0.9855663776397705,
      0.946724534034729,
      0.974815845489502,
      0.9980947971343994,
      0.9976288080215454,
      0.9993861317634583,
      0.9990135431289673,
      0.9994872808456421,
      0.9998655319213867,
      0.9997665882110596,
      0.9998346567153931,
      0.9997782707214355,
      0.9998937249183655,
      0.9999218583106995,
      0.9999530911445618,
      0.9999284744262695,
      0.9999431371688843,
      0.9998823404312134,
      0.9998849034309387,
      0.9997807145118713,
      0.999776303768158,
      0.9998849034309387,
      0.9999258518218994,
      0.9999333620071411,
      0.9998751878738403,
      0.9998364448547363,
      0.9995429515838623,
      0.999660074710846,
      0.9977023601531982,
      0.9960319995880127,
      0.9947409629821777,
      0.971221923828125,
      0.937921941280365,
      0.9257081151008606,
      0.916947603225708,
      0.8554818034172058,
      0.8706293106079102,
      0.9148743748664856,
      0.897606372833252,
      0.8949254751205444,
      0.9488023519515991,
      0.9630904793739319,
      0.9904520511627197,
      0.9985818266868591,
      0.9997686743736267,
      0.9999406933784485,
      0.9999712109565735,
      0.9999719858169556,
      0.9999550580978394,
      0.9999213814735413,
      0.9998758435249329,
      0.9997982382774353,
      0.9997655749320984,
      0.9997279047966003,
      0.9997616410255432,
      0.9999297857284546,
      0.9998979568481445,
      0.999822735786438,
      0.9986478686332703,
      0.9882770776748657,
      0.9711487293243408,
      0.9407904148101807,
      0.9468855857849121,
      0.9824428558349609,
      0.9913135170936584,
      0.9966367483139038,
      0.9995569586753845,
      0.9999257326126099,
      0.9999346733093262,
      0.9999274015426636,
      0.9999259114265442,
      0.9999420046806335,
      0.999951958656311,
      0.9999423027038574,
      0.9999417066574097,
      0.999897837638855,
      0.9999200105667114,
      0.9999626874923706,
      0.999979555606842,
      0.9999774098396301,
      0.9999812841415405,
      0.9999593496322632,
      0.9998812079429626,
      0.99970543384552,
      0.9983767867088318,
      0.9926732182502747,
      0.9594298601150513,
      0.9176962375640869,
      0.8601414561271667,
      0.8481501936912537,
      0.9066198468208313,
      0.9509215950965881,
      0.9945464730262756,
      0.9991216063499451,
      0.9995651841163635,
      0.9997810125350952,
      0.9999097585678101,
      0.9999181628227234,
      0.9999316930770874,
      0.9999147653579712,
      0.9999676942825317,
      0.9999775886535645,
      0.9999750256538391,
      0.9999733567237854,
      0.9999667406082153,
      0.9999731779098511,
      0.9999175071716309
    ],
    [
      0.6588630676269531,
      0.6892247796058655,
      0.7472636699676514,
      0.7744219899177551,
      0.7279554605484009,
      0.7247506380081177,
      0.7756221890449524,
      0.7702121734619141,
      0.7287384271621704,
      0.7553145885467529,
      0.7948871850967407,
      0.7669197916984558,
      0.728374719619751,
      0.7682675123214722,
      0.8056379556655884,
      0.7454220652580261,
      0.7401277422904968,
      0.8038294315338135,
      0.7932695150375366,
      0.7388349771499634,
      0.7683553695678711,
      0.8293680548667908,
      0.7708840370178223,
      0.7588269114494324,
      0.8152132034301758,
      0.8236910700798035,
      0.7661430835723877,
      0.781394362449646,
      0.8395798206329346,
      0.8024082183837891,
      0.7756921648979187,
      0.8139908313751221,
      0.8329510688781738,
      0.7845272421836853,
      0.7793503999710083,
      0.8296274542808533,
      0.8036270141601562,
      0.78440922498703,
      0.7956115007400513,
      0.8320683836936951,
      0.7938119173049927,
      0.7884533405303955,
      0.7956869602203369,
      0.8064925670623779,
      0.8250079154968262,
      0.7931181192398071,
      0.7918522357940674,
      0.827599048614502,
      0.8060741424560547,
      0.7840893864631653,
      0.7999500036239624,
      0.8288072347640991,
      0.7886080145835876,
      0.7815436124801636,
      0.8163834810256958,
      0.7900763154029846,
      0.7652336359024048,
      0.7783646583557129,
      0.7915589809417725,
      0.7514821290969849,
      0.7524862289428711,
      0.7896845936775208,
      0.7636981010437012,
      0.7425359487533569,
      0.7633584141731262,
      0.7931123971939087,
      0.7420356869697571,
      0.7411035895347595,
      0.7853602766990662,
      0.7622586488723755,
      0.7258222103118896,
      0.7507799863815308,
      0.7910566329956055,
      0.7409518957138062,
      0.721061110496521,
      0.772951602935791,
      0.7630296349525452,
      0.7050134539604187,
      0.6999945044517517,
      0.9997749924659729,
      0.9999386072158813,
      0.9999462366104126,
      0.9999816417694092,
      0.9999706149101257,
      0.9999673366546631,
      0.9998606443405151,
      0.9995051622390747,
      0.9985945820808411,
      0.9817718267440796,
      0.9755436182022095,
      0.9961922764778137,
      0.9956713914871216,
      0.9865893721580505,
      0.9549357295036316,
      0.9805198311805725,
      0.9930473566055298,
      0.9991017580032349,
      0.9997552633285522,
      0.999954342842102,
      0.9999793767929077,
      0.9999706745147705,
      0.9999661445617676,
      0.9999411702156067,
      0.9999038577079773,
      0.9997957944869995,
      0.9998348951339722,
      0.9998731017112732,
      0.9998390674591064,
      0.9998629093170166,
      0.9999547004699707,
      0.9999417662620544,
      0.9999563097953796,
      0.9999518990516663,
      0.9999625086784363,
      0.9999141097068787,
      0.9995219707489014,
      0.9961854219436646,
      0.9661427736282349,
      0.9294329285621643,
      0.9208565354347229,
      0.8417084813117981,
      0.836609959602356,
      0.916250467300415,
      0.9470256567001343,
      0.993732213973999,
      0.9987414479255676,
      0.999749481678009,
      0.9999103546142578,
      0.9999153017997742,
      0.9999258518218994,
      0.9998369812965393,
      0.9997360110282898,
      0.9998058676719666,
      0.9999256730079651,
      0.9999681115150452,
      0.9999491572380066,
      0.9998517632484436,
      0.9985412955284119,
      0.9911591410636902,
      0.9524658918380737,
      0.9293282628059387,
      0.9375039935112,
      0.8741395473480225,
      0.9030017256736755,
      0.8624292612075806,
      0.8964702486991882,
      0.9643822312355042,
      0.9895649552345276,
      0.9991941452026367,
      0.9997933506965637,
      0.9999428391456604,
      0.9999699592590332,
      0.9999656677246094,
      0.9999388456344604,
      0.9998006820678711,
      0.9998130798339844,
      0.999835193157196,
      0.999887228012085,
      0.9999231696128845,
      0.9999311566352844,
      0.9999277591705322,
      0.9997880458831787,
      0.9991395473480225,
      0.9978708028793335,
      0.9753159284591675,
      0.9869388341903687,
      0.9502640962600708,
      0.9781414270401001,
      0.9984222054481506,
      0.9979312419891357,
      0.9994513392448425,
      0.999061644077301,
      0.9995049834251404,
      0.9998719096183777,
      0.9997828602790833,
      0.9998379945755005,
      0.999783456325531,
      0.9998961091041565,
      0.9999228119850159,
      0.9999529123306274,
      0.9999284744262695,
      0.9999427199363708,
      0.9998815655708313,
      0.9998854398727417,
      0.9997835755348206,
      0.9997764229774475,
      0.9998832941055298,
      0.9999204277992249,
      0.9999300241470337,
      0.999877393245697,
      0.9998342990875244,
      0.999554455280304,
      0.9996693730354309,
      0.9975975751876831,
      0.9953600168228149,
      0.993820071220398,
      0.9694365859031677,
      0.93565434217453,
      0.9248846173286438,
      0.9176948666572571,
      0.8582381010055542,
      0.8732198476791382,
      0.9160675406455994,
      0.8988800048828125,
      0.8963246941566467,
      0.948509931564331,
      0.9627654552459717,
      0.9900776147842407,
      0.9985775351524353,
      0.9997803568840027,
      0.9999433159828186,
      0.9999719262123108,
      0.9999721646308899,
      0.999954879283905,
      0.9999210834503174,
      0.9998742938041687,
      0.9997965097427368,
      0.9997634291648865,
      0.9997250437736511,
      0.9997605681419373,
      0.9999309778213501,
      0.9999003410339355,
      0.9998384714126587,
      0.9985364079475403,
      0.9884158372879028,
      0.9720689058303833,
      0.9412180781364441,
      0.9459686279296875,
      0.9819303154945374,
      0.9903600811958313,
      0.9963135123252869,
      0.9994611144065857,
      0.9999089241027832,
      0.9999303221702576,
      0.9999255537986755,
      0.9999253153800964,
      0.9999407529830933,
      0.9999516010284424,
      0.9999426603317261,
      0.9999420046806335,
      0.9998984932899475,
      0.9999204277992249,
      0.9999630451202393,
      0.9999798536300659,
      0.9999776482582092,
      0.999981701374054,
      0.9999609589576721,
      0.9998924732208252,
      0.9997183680534363,
      0.9982670545578003,
      0.9927783012390137,
      0.9603502750396729,
      0.9195172190666199,
      0.8645337224006653,
      0.8538204431533813,
      0.9111946821212769,
      0.9540498852729797,
      0.9951894879341125,
      0.9992504119873047,
      0.9996088743209839,
      0.9997982382774353,
      0.9999119639396667,
      0.9999204874038696,
      0.999933123588562,
      0.9999151825904846,
      0.9999681115150452,
      0.9999779462814331,
      0.9999755024909973,
      0.9999736547470093,
      0.9999673962593079,
      0.9999735951423645,
      0.9999185800552368
    ],
    [
      0.6789320707321167,
      0.7034287452697754,
      0.7641531229019165,
      0.7874271273612976,
      0.7422211170196533,
      0.7426340579986572,
      0.7938497066497803,
      0.7850321531295776,
      0.7537190914154053,
      0.7814304232597351,
      0.8119676113128662,
      0.7864663004875183,
      0.7584691047668457,
      0.7938546538352966,
      0.8271629810333252,
      0.7774862051010132,
      0.7815771102905273,
      0.8279386758804321,
      0.8222236037254333,
      0.7752135992050171,
      0.8008584976196289,
      0.852374792098999,
      0.8053193092346191,
      0.7928355932235718,
      0.8393845558166504,
      0.843158483505249,
      0.7965441942214966,
      0.8035667538642883,
      0.8551813364028931,
      0.8193374872207642,
      0.795286238193512,
      0.8322347402572632,
      0.8419788479804993,
      0.7940585017204285,
      0.7861757874488831,
      0.8376363515853882,
      0.8086444139480591,
      0.7736943960189819,
      0.7969096899032593,
      0.8404415249824524,
      0.8008952140808105,
      0.7851197123527527,
      0.8211089968681335,
      0.8265938758850098,
      0.8444916009902954,
      0.8069264888763428,
      0.8029172420501709,
      0.8389172554016113,
      0.8232569694519043,
      0.8015705943107605,
      0.8097763657569885,
      0.8420326113700867,
      0.807841420173645,
      0.8002097606658936,
      0.8277078866958618,
      0.8124207258224487,
      0.7916184663772583,
      0.7964433431625366,
      0.8103545904159546,
      0.7799001932144165,
      0.783618688583374,
      0.8080068826675415,
      0.7869635820388794,
      0.7743633985519409,
      0.7893460392951965,
      0.8125089406967163,
      0.7707049250602722,
      0.7740128636360168,
      0.8072802424430847,
      0.7846657037734985,
      0.752382755279541,
      0.7751433849334717,
      0.8088370561599731,
      0.763042151927948,
      0.7485669851303101,
      0.7867674231529236,
      0.7775710225105286,
      0.7221901416778564,
      0.7149756550788879,
      0.9997779130935669,
      0.9999392628669739,
      0.9999473094940186,
      0.9999826550483704,
      0.9999732375144958,
      0.9999728202819824,
      0.9998890161514282,
      0.9995899200439453,
      0.9988563060760498,
      0.9845464825630188,
      0.9795880913734436,
      0.9969557523727417,
      0.9966397285461426,
      0.9891090393066406,
      0.9592331051826477,
      0.9844129085540771,
      0.995278537273407,
      0.9993257522583008,
      0.9997974038124084,
      0.9999604821205139,
      0.9999808669090271,
      0.9999714493751526,
      0.9999666810035706,
      0.9999454617500305,
      0.9999037384986877,
      0.9997949004173279,
      0.9998337030410767,
      0.9998728036880493,
      0.9998399019241333,
      0.9998639225959778,
      0.9999553561210632,
      0.999942421913147,
      0.9999566078186035,
      0.9999530911445618,
      0.999964714050293,
      0.9999244809150696,
      0.9995834231376648,
      0.996640682220459,
      0.9699557423591614,
      0.9347100853919983,
      0.9268574118614197,
      0.8522965312004089,
      0.8452596068382263,
      0.9229557514190674,
      0.9490838050842285,
      0.9944696426391602,
      0.9990407824516296,
      0.9997757077217102,
      0.9999185800552368,
      0.9999198317527771,
      0.9999279379844666,
      0.9998400807380676,
      0.9997406601905823,
      0.9998090267181396,
      0.9999279379844666,
      0.9999696612358093,
      0.9999547004699707,
      0.9998843669891357,
      0.998940110206604,
      0.9938540458679199,
      0.9585554599761963,
      0.9359679222106934,
      0.9443880915641785,
      0.8845571875572205,
      0.9100735187530518,
      0.8713685274124146,
      0.9050142765045166,
      0.9682019948959351,
      0.9907415509223938,
      0.9993537664413452,
      0.9998312592506409,
      0.9999489784240723,
      0.9999712109565735,
      0.9999669790267944,
      0.9999402165412903,
      0.999803364276886,
      0.9998177289962769,
      0.9998371601104736,
      0.9998915791511536,
      0.9999247193336487,
      0.9999335408210754,
      0.9999329447746277,
      0.9998146891593933,
      0.9993059635162354,
      0.998332142829895,
      0.9784196019172668,
      0.9885913729667664,
      0.9538952708244324,
      0.9818415641784668,
      0.9987649917602539,
      0.9982724785804749,
      0.9995244741439819,
      0.9991320371627808,
      0.9995443224906921,
      0.9998810887336731,
      0.9998025894165039,
      0.9998494982719421,
      0.9997981786727905,
      0.9999019503593445,
      0.9999262094497681,
      0.999954104423523,
      0.9999290108680725,
      0.9999405741691589,
      0.9998804926872253,
      0.999884307384491,
      0.9997838139533997,
      0.9997766613960266,
      0.9998832941055298,
      0.9999183416366577,
      0.9999300241470337,
      0.9998764395713806,
      0.9998409152030945,
      0.9995978474617004,
      0.9997047185897827,
      0.9977760314941406,
      0.9953294992446899,
      0.993345320224762,
      0.9692219495773315,
      0.9357219934463501,
      0.9271621108055115,
      0.9206387996673584,
      0.8647971749305725,
      0.880013108253479,
      0.9203014969825745,
      0.9030492305755615,
      0.9007862210273743,
      0.9496736526489258,
      0.9632339477539062,
      0.9891914129257202,
      0.998496949672699,
      0.9997865557670593,
      0.9999448657035828,
      0.9999724626541138,
      0.9999722838401794,
      0.9999547600746155,
      0.999920129776001,
      0.999872088432312,
      0.9997938275337219,
      0.9997602105140686,
      0.9997207522392273,
      0.9997590780258179,
      0.9999321103096008,
      0.9999018907546997,
      0.9998457431793213,
      0.9981651306152344,
      0.9874362945556641,
      0.9717181324958801,
      0.9421388506889343,
      0.9449121952056885,
      0.981386661529541,
      0.9896557331085205,
      0.996164083480835,
      0.9993951916694641,
      0.999910831451416,
      0.9999305605888367,
      0.9999255537986755,
      0.9999251961708069,
      0.9999409914016724,
      0.9999518394470215,
      0.9999430179595947,
      0.999941885471344,
      0.9998986124992371,
      0.9999204277992249,
      0.9999629855155945,
      0.9999799132347107,
      0.999977707862854,
      0.9999819993972778,
      0.9999622702598572,
      0.9998986721038818,
      0.9997416734695435,
      0.9982188940048218,
      0.9929996132850647,
      0.9620406627655029,
      0.9231504201889038,
      0.8712754249572754,
      0.8615829944610596,
      0.9166343212127686,
      0.9597814083099365,
      0.9961207509040833,
      0.9993973970413208,
      0.9996579885482788,
      0.9998207688331604,
      0.9999150037765503,
      0.999923050403595,
      0.9999358057975769,
      0.9999132752418518,
      0.9999687075614929,
      0.9999780654907227,
      0.999975860118866,
      0.9999738335609436,
      0.9999678730964661,
      0.9999738335609436,
      0.999919593334198
    ],
    [
      0.70402991771698,
      0.7211596965789795,
      0.788637101650238,
      0.8045965433120728,
      0.7660509943962097,
      0.7730729579925537,
      0.8199517130851746,
      0.8049802184104919,
      0.7891886830329895,
      0.8204321265220642,
      0.8374773859977722,
      0.8179091215133667,
      0.8048382997512817,
      0.8352586627006531,
      0.8556078672409058,
      0.8274468779563904,
      0.8388347029685974,
      0.8683180809020996,
      0.8646857738494873,
      0.8372746706008911,
      0.8606245517730713,
      0.8897116780281067,
      0.8662629127502441,
      0.8619203567504883,
      0.8820594549179077,
      0.8836451768875122,
      0.8595426082611084,
      0.8587875962257385,
      0.8895033001899719,
      0.8719616532325745,
      0.8527476191520691,
      0.8695504665374756,
      0.8713920712471008,
      0.8427168130874634,
      0.8181583881378174,
      0.8574420809745789,
      0.8294727802276611,
      0.7916145324707031,
      0.804905354976654,
      0.8520689010620117,
      0.8214810490608215,
      0.7881278991699219,
      0.8478781580924988,
      0.8478289842605591,
      0.8682818412780762,
      0.8324242234230042,
      0.8307631611824036,
      0.8588522672653198,
      0.8555417060852051,
      0.8392007946968079,
      0.8345924019813538,
      0.8685657382011414,
      0.8545762300491333,
      0.8532894849777222,
      0.8586925268173218,
      0.8508155345916748,
      0.8504398465156555,
      0.8460496664047241,
      0.8452730178833008,
      0.8308236002922058,
      0.842522919178009,
      0.8442602157592773,
      0.8250662088394165,
      0.8328676223754883,
      0.8439438343048096,
      0.8426075577735901,
      0.8203380107879639,
      0.8379052877426147,
      0.8481442332267761,
      0.8188111782073975,
      0.8042166829109192,
      0.8248604536056519,
      0.8361761569976807,
      0.8003440499305725,
      0.7961188554763794,
      0.8188360929489136,
      0.8008371591567993,
      0.7548522353172302,
      0.7433737516403198,
      0.999779999256134,
      0.9999398589134216,
      0.9999479055404663,
      0.9999833106994629,
      0.9999750256538391,
      0.9999770522117615,
      0.99991375207901,
      0.9997215270996094,
      0.9991450905799866,
      0.9880775809288025,
      0.9845278263092041,
      0.9977238178253174,
      0.9976893067359924,
      0.9920641779899597,
      0.9671819806098938,
      0.9906875491142273,
      0.9974426627159119,
      0.9996078014373779,
      0.9998602867126465,
      0.999967098236084,
      0.999982476234436,
      0.9999722838401794,
      0.9999669790267944,
      0.9999456405639648,
      0.9999032020568848,
      0.9997934103012085,
      0.9998323917388916,
      0.999872088432312,
      0.9998395442962646,
      0.9998639225959778,
      0.9999557137489319,
      0.9999425411224365,
      0.9999570250511169,
      0.9999544024467468,
      0.9999674558639526,
      0.9999374747276306,
      0.9996768236160278,
      0.9972325563430786,
      0.9744400382041931,
      0.9415593147277832,
      0.9355186820030212,
      0.8704975247383118,
      0.8626200556755066,
      0.9326900243759155,
      0.9534963965415955,
      0.9957373142242432,
      0.9993590116500854,
      0.9998160004615784,
      0.9999284744262695,
      0.9999240636825562,
      0.9999296069145203,
      0.9998432397842407,
      0.9997448325157166,
      0.9998118877410889,
      0.9999299645423889,
      0.9999707937240601,
      0.9999611377716064,
      0.9999175071716309,
      0.9993413686752319,
      0.9967353940010071,
      0.9670040607452393,
      0.9460774660110474,
      0.955246090888977,
      0.8982457518577576,
      0.9189460277557373,
      0.8834506273269653,
      0.914239764213562,
      0.9721261262893677,
      0.9921729564666748,
      0.9995154738426208,
      0.9998706579208374,
      0.9999557733535767,
      0.9999725818634033,
      0.9999682903289795,
      0.9999409914016724,
      0.9998041987419128,
      0.9998193979263306,
      0.9998371601104736,
      0.9998947978019714,
      0.9999257326126099,
      0.9999355673789978,
      0.9999399781227112,
      0.9998411536216736,
      0.9994426965713501,
      0.998755693435669,
      0.982019305229187,
      0.9910156726837158,
      0.960178792476654,
      0.985293984413147,
      0.9991839528083801,
      0.998671293258667,
      0.9996477365493774,
      0.9992368221282959,
      0.9996250867843628,
      0.9998950362205505,
      0.9998297095298767,
      0.9998626112937927,
      0.9998138546943665,
      0.9999077916145325,
      0.999929666519165,
      0.9999558329582214,
      0.9999300241470337,
      0.9999403953552246,
      0.9998787641525269,
      0.9998823404312134,
      0.9997830390930176,
      0.9997739195823669,
      0.999882161617279,
      0.9999203681945801,
      0.9999309182167053,
      0.9998841881752014,
      0.9998505711555481,
      0.9996353387832642,
      0.9997281432151794,
      0.9980241060256958,
      0.9952442049980164,
      0.9931816458702087,
      0.9696398973464966,
      0.936798632144928,
      0.9293169975280762,
      0.9257374405860901,
      0.8754768371582031,
      0.8914983868598938,
      0.9282629489898682,
      0.9092472791671753,
      0.9073706269264221,
      0.9515961408615112,
      0.9637192487716675,
      0.9881622791290283,
      0.9983806014060974,
      0.9997949600219727,
      0.9999467134475708,
      0.9999731779098511,
      0.9999725222587585,
      0.9999545216560364,
      0.9999194145202637,
      0.9998697638511658,
      0.999790370464325,
      0.9997564554214478,
      0.9997159242630005,
      0.9997570514678955,
      0.9999326467514038,
      0.9999019503593445,
      0.9998416304588318,
      0.9976049661636353,
      0.9855754971504211,
      0.9709507822990417,
      0.9422378540039062,
      0.9450234174728394,
      0.9799231290817261,
      0.9894989728927612,
      0.996082603931427,
      0.999340295791626,
      0.9999085068702698,
      0.999930202960968,
      0.999924898147583,
      0.9999245405197144,
      0.9999407529830933,
      0.9999518394470215,
      0.9999431371688843,
      0.9999418258666992,
      0.999898374080658,
      0.9999201893806458,
      0.999963104724884,
      0.9999799728393555,
      0.9999778866767883,
      0.9999818801879883,
      0.9999638199806213,
      0.9999069571495056,
      0.9997671842575073,
      0.9982079863548279,
      0.993129551410675,
      0.9641346335411072,
      0.9275097846984863,
      0.8799201250076294,
      0.8714371919631958,
      0.9234728813171387,
      0.966309666633606,
      0.9969015121459961,
      0.9995368123054504,
      0.9997182488441467,
      0.9998434782028198,
      0.9999192953109741,
      0.9999259114265442,
      0.9999383091926575,
      0.9999136328697205,
      0.9999691247940063,
      0.9999785423278809,
      0.9999762177467346,
      0.9999740719795227,
      0.9999682307243347,
      0.9999740123748779,
      0.9999201893806458
    ],
    [
      0.7203143835067749,
      0.7332298755645752,
      0.8037422299385071,
      0.8162091970443726,
      0.7826553583145142,
      0.7937657833099365,
      0.8350334763526917,
      0.8170050382614136,
      0.808491587638855,
      0.8405593037605286,
      0.8523442149162292,
      0.8348211050033569,
      0.8305032253265381,
      0.8606205582618713,
      0.8715358376502991,
      0.8505892753601074,
      0.8645253777503967,
      0.8903708457946777,
      0.887674868106842,
      0.8689602017402649,
      0.8952139616012573,
      0.9138003587722778,
      0.8989065289497375,
      0.8950636386871338,
      0.9124255180358887,
      0.9152703285217285,
      0.8967909812927246,
      0.9036612510681152,
      0.918513834476471,
      0.9133538007736206,
      0.9005308747291565,
      0.9065876007080078,
      0.9075329303741455,
      0.8923606872558594,
      0.8728370070457458,
      0.8923897743225098,
      0.8812764883041382,
      0.859449565410614,
      0.8474624752998352,
      0.883070707321167,
      0.8624412417411804,
      0.8294603228569031,
      0.8936959505081177,
      0.8821732401847839,
      0.8987747430801392,
      0.8726794719696045,
      0.8797951936721802,
      0.8921006917953491,
      0.8916423320770264,
      0.8844812512397766,
      0.8816194534301758,
      0.8976256251335144,
      0.8959163427352905,
      0.8945205211639404,
      0.8871440291404724,
      0.8786724209785461,
      0.887787401676178,
      0.8834143280982971,
      0.8694919943809509,
      0.8609417676925659,
      0.8751400113105774,
      0.8666898608207703,
      0.8504300117492676,
      0.8609097599983215,
      0.8734116554260254,
      0.8610886335372925,
      0.8452296257019043,
      0.8649095296859741,
      0.8684520721435547,
      0.8376390933990479,
      0.8279311656951904,
      0.8532624244689941,
      0.8513649702072144,
      0.8209424018859863,
      0.8214704394340515,
      0.837615966796875,
      0.8153578042984009,
      0.7776205539703369,
      0.7604395151138306,
      0.9997812509536743,
      0.9999399185180664,
      0.999948263168335,
      0.9999837875366211,
      0.9999760985374451,
      0.9999794960021973,
      0.9999276399612427,
      0.9997953772544861,
      0.9993071556091309,
      0.9900689721107483,
      0.9866087436676025,
      0.998125433921814,
      0.9982083439826965,
      0.9934473633766174,
      0.9721333384513855,
      0.9937752485275269,
      0.9982625246047974,
      0.9997221827507019,
      0.9998921155929565,
      0.9999707937240601,
      0.9999834299087524,
      0.9999724626541138,
      0.9999666810035706,
      0.9999443292617798,
      0.9999009966850281,
      0.9997903108596802,
      0.999830961227417,
      0.9998731017112732,
      0.9998397827148438,
      0.9998635649681091,
      0.9999557733535767,
      0.9999423027038574,
      0.9999568462371826,
      0.9999550580978394,
      0.9999691843986511,
      0.9999460577964783,
      0.9997496008872986,
      0.9977222084999084,
      0.9782052040100098,
      0.9477070569992065,
      0.9441092014312744,
      0.8854970932006836,
      0.8768174648284912,
      0.9406298995018005,
      0.9578061103820801,
      0.9969137907028198,
      0.9995265603065491,
      0.999843180179596,
      0.9999344944953918,
      0.9999263882637024,
      0.9999302625656128,
      0.9998437762260437,
      0.9997453093528748,
      0.9998120665550232,
      0.9999307990074158,
      0.9999715089797974,
      0.9999646544456482,
      0.9999350905418396,
      0.99953293800354,
      0.9978456497192383,
      0.9722474217414856,
      0.9531701803207397,
      0.9622218608856201,
      0.9079931974411011,
      0.925196647644043,
      0.8925752639770508,
      0.9209972620010376,
      0.9756420254707336,
      0.9933466911315918,
      0.999618411064148,
      0.9998947978019714,
      0.9999599456787109,
      0.9999732375144958,
      0.999968945980072,
      0.9999411702156067,
      0.9998044967651367,
      0.9998204708099365,
      0.9998363256454468,
      0.9998971819877625,
      0.9999262094497681,
      0.9999365210533142,
      0.9999439120292664,
      0.9998571872711182,
      0.9995402693748474,
      0.9990195631980896,
      0.9843397736549377,
      0.992599606513977,
      0.9650309681892395,
      0.9871418476104736,
      0.9993828535079956,
      0.9989182949066162,
      0.9997161626815796,
      0.9993090629577637,
      0.9996756911277771,
      0.9999043345451355,
      0.999846875667572,
      0.9998723864555359,
      0.9998276233673096,
      0.9999128580093384,
      0.9999328255653381,
      0.9999574422836304,
      0.9999312162399292,
      0.9999404549598694,
      0.9998773336410522,
      0.9998803734779358,
      0.9997798204421997,
      0.9997711181640625,
      0.999880850315094,
      0.9999203085899353,
      0.9999313950538635,
      0.999886691570282,
      0.9998553395271301,
      0.9996607899665833,
      0.9997434616088867,
      0.9982458353042603,
      0.9952493906021118,
      0.9932308197021484,
      0.9705073237419128,
      0.9383624792098999,
      0.9311336278915405,
      0.9290487766265869,
      0.8825966119766235,
      0.8988320231437683,
      0.9324151277542114,
      0.9135288000106812,
      0.9120895862579346,
      0.9534319639205933,
      0.9649055004119873,
      0.9879187345504761,
      0.9983614683151245,
      0.9997996091842651,
      0.999949038028717,
      0.9999737739562988,
      0.9999726414680481,
      0.9999545216560364,
      0.9999184012413025,
      0.9998675584793091,
      0.9997873902320862,
      0.9997527599334717,
      0.9997118711471558,
      0.999755322933197,
      0.999933123588562,
      0.9999029040336609,
      0.9998424053192139,
      0.9973534941673279,
      0.9851844906806946,
      0.97132408618927,
      0.9440348744392395,
      0.9464821815490723,
      0.9791387915611267,
      0.9895797967910767,
      0.9958102703094482,
      0.9993194937705994,
      0.999910295009613,
      0.9999306797981262,
      0.9999247193336487,
      0.9999241828918457,
      0.9999406337738037,
      0.9999517798423767,
      0.999943196773529,
      0.9999415874481201,
      0.9998981356620789,
      0.9999200105667114,
      0.9999629855155945,
      0.9999800324440002,
      0.9999778270721436,
      0.9999821186065674,
      0.9999649524688721,
      0.99991375207901,
      0.9997881054878235,
      0.9982218146324158,
      0.9932525157928467,
      0.9660219550132751,
      0.9308164119720459,
      0.8865618109703064,
      0.8786801099777222,
      0.9285521507263184,
      0.9705072641372681,
      0.9973507523536682,
      0.9996181726455688,
      0.999756395816803,
      0.9998615980148315,
      0.9999221563339233,
      0.999927282333374,
      0.9999391436576843,
      0.9999119639396667,
      0.9999688863754272,
      0.9999784827232361,
      0.9999762177467346,
      0.9999741315841675,
      0.9999684691429138,
      0.9999740719795227,
      0.9999201893806458
    ],
    [
      0.7352476119995117,
      0.7450779676437378,
      0.8151854276657104,
      0.8268836736679077,
      0.7975173592567444,
      0.8095884323120117,
      0.8475640416145325,
      0.8305235505104065,
      0.8267925381660461,
      0.8544032573699951,
      0.8659313917160034,
      0.8509572744369507,
      0.8475338816642761,
      0.8756377100944519,
      0.8848602771759033,
      0.86601322889328,
      0.8784310221672058,
      0.9040435552597046,
      0.9023761749267578,
      0.8851734399795532,
      0.9097186326980591,
      0.9252179265022278,
      0.91199791431427,
      0.9089238047599792,
      0.9247596263885498,
      0.9271554946899414,
      0.9106206297874451,
      0.9190487861633301,
      0.9296665191650391,
      0.9262361526489258,
      0.9168642163276672,
      0.9221471548080444,
      0.9235990047454834,
      0.9120684266090393,
      0.8979821801185608,
      0.9109053611755371,
      0.9049439430236816,
      0.8883846998214722,
      0.8732922077178955,
      0.9031705856323242,
      0.8865556120872498,
      0.857803225517273,
      0.9174096584320068,
      0.9023739099502563,
      0.9174766540527344,
      0.897092342376709,
      0.9019595980644226,
      0.9111189842224121,
      0.9103662967681885,
      0.907370924949646,
      0.9058883190155029,
      0.9141356945037842,
      0.9136192202568054,
      0.9115453958511353,
      0.9026963710784912,
      0.8943164944648743,
      0.9018833041191101,
      0.8974691033363342,
      0.8835575580596924,
      0.8751171827316284,
      0.8890982866287231,
      0.8790698647499084,
      0.8642752766609192,
      0.8757127523422241,
      0.8869167566299438,
      0.8720125555992126,
      0.8591181039810181,
      0.8781983852386475,
      0.8785639405250549,
      0.8490906953811646,
      0.841858446598053,
      0.8675482273101807,
      0.8599660992622375,
      0.8340463638305664,
      0.836132824420929,
      0.8501028418540955,
      0.8230845928192139,
      0.7925925254821777,
      0.7732316255569458,
      0.9997831583023071,
      0.9999402761459351,
      0.9999485611915588,
      0.9999841451644897,
      0.999977171421051,
      0.9999814629554749,
      0.9999372363090515,
      0.9998438954353333,
      0.99942547082901,
      0.9912664294242859,
      0.9884845018386841,
      0.9984483122825623,
      0.9984952807426453,
      0.9942544102668762,
      0.9753168821334839,
      0.9954957365989685,
      0.9988378882408142,
      0.9997943043708801,
      0.9999134540557861,
      0.9999735951423645,
      0.9999843239784241,
      0.9999729990959167,
      0.9999666810035706,
      0.9999445080757141,
      0.9999006986618042,
      0.9997884631156921,
      0.9998302459716797,
      0.9998730421066284,
      0.9998400807380676,
      0.9998640418052673,
      0.9999561309814453,
      0.9999427199363708,
      0.9999570250511169,
      0.9999557733535767,
      0.9999704957008362,
      0.9999530911445618,
      0.9998056292533875,
      0.9982555508613586,
      0.9819374680519104,
      0.9553382992744446,
      0.9519370198249817,
      0.8984979391098022,
      0.8889368772506714,
      0.9469321370124817,
      0.9637221693992615,
      0.9978134036064148,
      0.9996492862701416,
      0.9998664855957031,
      0.9999401569366455,
      0.999928891658783,
      0.9999313950538635,
      0.9998459219932556,
      0.999747633934021,
      0.9998134970664978,
      0.9999319314956665,
      0.9999720454216003,
      0.9999673962593079,
      0.9999467730522156,
      0.9996422529220581,
      0.9984163641929626,
      0.975829005241394,
      0.9581620693206787,
      0.967558741569519,
      0.9168407917022705,
      0.9322413802146912,
      0.9031047224998474,
      0.9280967116355896,
      0.9791871905326843,
      0.9943881034851074,
      0.9996987581253052,
      0.9999130964279175,
      0.9999632239341736,
      0.9999735951423645,
      0.999969482421875,
      0.9999412298202515,
      0.9998048543930054,
      0.9998214840888977,
      0.999835729598999,
      0.9998987317085266,
      0.9999262690544128,
      0.999937117099762,
      0.9999470710754395,
      0.9998700022697449,
      0.9996137619018555,
      0.9992531538009644,
      0.9862571954727173,
      0.9938288331031799,
      0.9700744152069092,
      0.9886261820793152,
      0.9995437860488892,
      0.9991307258605957,
      0.9997763633728027,
      0.999380886554718,
      0.9997168183326721,
      0.9999126195907593,
      0.9998519420623779,
      0.9998739957809448,
      0.9998283982276917,
      0.999910831451416,
      0.999932050704956,
      0.999957263469696,
      0.9999315142631531,
      0.9999409317970276,
      0.9998769164085388,
      0.9998788833618164,
      0.999778151512146,
      0.9997705221176147,
      0.9998804926872253,
      0.9999209046363831,
      0.9999315142631531,
      0.9998798370361328,
      0.9998292922973633,
      0.9995297789573669,
      0.9996314644813538,
      0.997795581817627,
      0.9940269589424133,
      0.9926556348800659,
      0.9710971117019653,
      0.9392533302307129,
      0.9336739182472229,
      0.932466983795166,
      0.8897714614868164,
      0.9047078490257263,
      0.935367226600647,
      0.9178653955459595,
      0.9185616374015808,
      0.9566600322723389,
      0.9670242071151733,
      0.9880785346031189,
      0.9983792304992676,
      0.9998001456260681,
      0.9999524354934692,
      0.9999747276306152,
      0.9999731779098511,
      0.9999542236328125,
      0.9999176263809204,
      0.9998657703399658,
      0.9997852444648743,
      0.9997501969337463,
      0.9997109770774841,
      0.9997534155845642,
      0.9999350905418396,
      0.9999073147773743,
      0.9998568296432495,
      0.9974024295806885,
      0.9858918786048889,
      0.9729394316673279,
      0.9491007328033447,
      0.9502537250518799,
      0.9769983291625977,
      0.9881197810173035,
      0.9951081871986389,
      0.999281644821167,
      0.9999136924743652,
      0.999931812286377,
      0.9999247789382935,
      0.9999241232872009,
      0.9999408721923828,
      0.999951958656311,
      0.9999430179595947,
      0.9999411702156067,
      0.9998977780342102,
      0.9999194145202637,
      0.9999628663063049,
      0.9999801516532898,
      0.9999781250953674,
      0.9999825358390808,
      0.9999662041664124,
      0.9999211430549622,
      0.9998071789741516,
      0.9981039762496948,
      0.9936832785606384,
      0.9689463376998901,
      0.9364262819290161,
      0.8955820798873901,
      0.8881141543388367,
      0.9351246953010559,
      0.9748057126998901,
      0.9979454278945923,
      0.9996960759162903,
      0.9997953772544861,
      0.9998798966407776,
      0.9999248385429382,
      0.9999295473098755,
      0.9999409914016724,
      0.9999129772186279,
      0.999969482421875,
      0.9999790191650391,
      0.9999762773513794,
      0.9999744296073914,
      0.9999688863754272,
      0.9999744296073914,
      0.9999204277992249
    ],
    [
      0.7497822046279907,
      0.7601487040519714,
      0.8259126543998718,
      0.838157594203949,
      0.8137308359146118,
      0.8249357342720032,
      0.8598443865776062,
      0.847872257232666,
      0.8445079922676086,
      0.8662036061286926,
      0.8777899742126465,
      0.863879919052124,
      0.8610575795173645,
      0.886511504650116,
      0.8951566219329834,
      0.8765191435813904,
      0.8881769776344299,
      0.9131455421447754,
      0.9114192128181458,
      0.8959448933601379,
      0.9183685779571533,
      0.9322247505187988,
      0.920020341873169,
      0.9173163175582886,
      0.9316167235374451,
      0.9346945285797119,
      0.9190506935119629,
      0.9273242950439453,
      0.9369213581085205,
      0.9342350959777832,
      0.9260498881340027,
      0.9305099844932556,
      0.9323780536651611,
      0.9229968786239624,
      0.9114964604377747,
      0.9211814403533936,
      0.9172609448432922,
      0.9036356806755066,
      0.8910303115844727,
      0.916592538356781,
      0.9025214314460754,
      0.8800426721572876,
      0.932525098323822,
      0.9151056408882141,
      0.9297866225242615,
      0.9130325317382812,
      0.9153178930282593,
      0.9228848218917847,
      0.9213272929191589,
      0.9195883274078369,
      0.9182953834533691,
      0.9235911965370178,
      0.9229457974433899,
      0.9210823774337769,
      0.9118309020996094,
      0.9039839506149292,
      0.9103960394859314,
      0.9069226384162903,
      0.8929312229156494,
      0.8847958445549011,
      0.8982802033424377,
      0.8882973194122314,
      0.8733601570129395,
      0.8855354189872742,
      0.8952767848968506,
      0.8794131278991699,
      0.8659862279891968,
      0.8862835168838501,
      0.8845083713531494,
      0.8547437191009521,
      0.8526054620742798,
      0.8773244619369507,
      0.8647298812866211,
      0.8426703810691833,
      0.8471722602844238,
      0.8596153855323792,
      0.8322829604148865,
      0.8038243651390076,
      0.7853008508682251,
      0.9997854232788086,
      0.9999406933784485,
      0.9999490976333618,
      0.9999844431877136,
      0.9999778866767883,
      0.9999825954437256,
      0.9999447464942932,
      0.9998713135719299,
      0.9994974732398987,
      0.9918807744979858,
      0.9891668558120728,
      0.9986575841903687,
      0.9986355304718018,
      0.9943851232528687,
      0.9765555262565613,
      0.9961892366409302,
      0.9988739490509033,
      0.999826192855835,
      0.9999250173568726,
      0.999975323677063,
      0.9999848008155823,
      0.9999732971191406,
      0.9999668598175049,
      0.9999446272850037,
      0.999900758266449,
      0.9997879266738892,
      0.9998277425765991,
      0.9998700618743896,
      0.9998399019241333,
      0.9998643398284912,
      0.9999561309814453,
      0.9999426007270813,
      0.9999567866325378,
      0.999955952167511,
      0.9999715089797974,
      0.9999579191207886,
      0.9998389482498169,
      0.9985554218292236,
      0.9841755628585815,
      0.9601600170135498,
      0.9564537405967712,
      0.9071152210235596,
      0.8972223997116089,
      0.9523913264274597,
      0.9687362909317017,
      0.998310387134552,
      0.9997105598449707,
      0.9998825788497925,
      0.9999430179595947,
      0.9999313950538635,
      0.9999325275421143,
      0.9998462200164795,
      0.9997485280036926,
      0.9998148679733276,
      0.9999330043792725,
      0.9999728798866272,
      0.9999693036079407,
      0.999953031539917,
      0.9996860027313232,
      0.9986202120780945,
      0.9769086837768555,
      0.9607447981834412,
      0.9704176187515259,
      0.9236793518066406,
      0.938093900680542,
      0.9104269742965698,
      0.932941734790802,
      0.981554388999939,
      0.9950096607208252,
      0.9997467398643494,
      0.99992436170578,
      0.9999653100967407,
      0.9999739527702332,
      0.9999696612358093,
      0.9999411106109619,
      0.9998045563697815,
      0.9998219609260559,
      0.9998352527618408,
      0.9998999834060669,
      0.9999263286590576,
      0.9999374151229858,
      0.9999483823776245,
      0.9998778700828552,
      0.9996635913848877,
      0.9993609189987183,
      0.9874333143234253,
      0.9944278597831726,
      0.9735430479049683,
      0.9897239804267883,
      0.9996380805969238,
      0.9992848038673401,
      0.9998176693916321,
      0.999457061290741,
      0.9997531771659851,
      0.9999183416366577,
      0.9998627305030823,
      0.9998802542686462,
      0.9998365044593811,
      0.999916136264801,
      0.9999343156814575,
      0.9999588131904602,
      0.999933123588562,
      0.9999419450759888,
      0.9998770952224731,
      0.9998725652694702,
      0.9997761249542236,
      0.9997702836990356,
      0.9998805522918701,
      0.9999220967292786,
      0.999932587146759,
      0.9998776316642761,
      0.9998167753219604,
      0.9995047450065613,
      0.9995677471160889,
      0.9975866675376892,
      0.9936482310295105,
      0.9928334951400757,
      0.9729122519493103,
      0.9428061246871948,
      0.9366892576217651,
      0.9361075162887573,
      0.8971428275108337,
      0.9099714756011963,
      0.9401209354400635,
      0.922979474067688,
      0.9264640808105469,
      0.9612926244735718,
      0.9703552722930908,
      0.989047646522522,
      0.9985262155532837,
      0.9998131394386292,
      0.9999561309814453,
      0.9999755024909973,
      0.999973475933075,
      0.9999542236328125,
      0.9999172687530518,
      0.9998646378517151,
      0.9997839331626892,
      0.9997476935386658,
      0.9997088313102722,
      0.9997533559799194,
      0.999936044216156,
      0.9999116063117981,
      0.9998746514320374,
      0.9976957440376282,
      0.9872600436210632,
      0.9758912324905396,
      0.9555447697639465,
      0.956049919128418,
      0.9777494668960571,
      0.9875386953353882,
      0.995024561882019,
      0.9992721080780029,
      0.9999176263809204,
      0.9999332427978516,
      0.9999253153800964,
      0.9999241828918457,
      0.9999410510063171,
      0.9999521970748901,
      0.9999434351921082,
      0.9999410510063171,
      0.9998976588249207,
      0.9999195337295532,
      0.9999628663063049,
      0.9999801516532898,
      0.9999783039093018,
      0.9999829530715942,
      0.9999676942825317,
      0.9999287128448486,
      0.9998270273208618,
      0.9982077479362488,
      0.9944287538528442,
      0.9723705053329468,
      0.9427704215049744,
      0.9040812849998474,
      0.8965609073638916,
      0.941117525100708,
      0.9780442118644714,
      0.998300313949585,
      0.9997484087944031,
      0.9998261332511902,
      0.9998953342437744,
      0.9999288320541382,
      0.9999319314956665,
      0.9999441504478455,
      0.9999152421951294,
      0.9999706745147705,
      0.9999793171882629,
      0.9999761581420898,
      0.9999746084213257,
      0.9999691843986511,
      0.9999744892120361,
      0.9999206066131592
    ],
    [
      0.7639424800872803,
      0.7728488445281982,
      0.8339695334434509,
      0.8465777635574341,
      0.8270547986030579,
      0.8378972411155701,
      0.8695086240768433,
      0.8612204790115356,
      0.8584269881248474,
      0.8752615451812744,
      0.8864231109619141,
      0.8738327622413635,
      0.8706608414649963,
      0.8948894143104553,
      0.9029841423034668,
      0.8864777088165283,
      0.8963639736175537,
      0.9197178483009338,
      0.9178972840309143,
      0.9035629034042358,
      0.924643337726593,
      0.9373929500579834,
      0.9260092973709106,
      0.9234619736671448,
      0.9363187551498413,
      0.9396998882293701,
      0.9243097305297852,
      0.9324923753738403,
      0.9418575167655945,
      0.9389241933822632,
      0.9316763877868652,
      0.9352580308914185,
      0.9379851818084717,
      0.92922043800354,
      0.9194052219390869,
      0.9278042316436768,
      0.9245073199272156,
      0.9133349657058716,
      0.9024770259857178,
      0.9250556230545044,
      0.9129362106323242,
      0.8931907415390015,
      0.9417732357978821,
      0.9226532578468323,
      0.9377752542495728,
      0.9225199222564697,
      0.9238331913948059,
      0.9300137758255005,
      0.9278196692466736,
      0.9269201755523682,
      0.9252692461013794,
      0.9289581775665283,
      0.9279434680938721,
      0.9268548488616943,
      0.9177150130271912,
      0.9096260666847229,
      0.9155066013336182,
      0.9130277633666992,
      0.8994429707527161,
      0.8918247222900391,
      0.9049781560897827,
      0.8946799635887146,
      0.8806028962135315,
      0.8931981325149536,
      0.9024014472961426,
      0.8861562013626099,
      0.8724195957183838,
      0.893108069896698,
      0.8897925615310669,
      0.8609771728515625,
      0.8626232147216797,
      0.8852282762527466,
      0.8694877028465271,
      0.8495129346847534,
      0.8559905290603638,
      0.867293119430542,
      0.8398921489715576,
      0.8122949600219727,
      0.7948938608169556,
      0.9997861385345459,
      0.9999406933784485,
      0.999949038028717,
      0.9999845027923584,
      0.9999783039093018,
      0.999983549118042,
      0.9999510049819946,
      0.9998903274536133,
      0.9995753765106201,
      0.9925807118415833,
      0.9901789426803589,
      0.9988442659378052,
      0.9987698197364807,
      0.9946510195732117,
      0.9778727889060974,
      0.996874213218689,
      0.9990736246109009,
      0.9998527765274048,
      0.999933660030365,
      0.9999765157699585,
      0.9999850988388062,
      0.9999733567237854,
      0.9999668598175049,
      0.9999443888664246,
      0.9999000430107117,
      0.9997870922088623,
      0.9998270273208618,
      0.9998698234558105,
      0.9998400211334229,
      0.9998641610145569,
      0.9999563097953796,
      0.9999426007270813,
      0.9999568462371826,
      0.9999565482139587,
      0.999972403049469,
      0.9999609589576721,
      0.9998596906661987,
      0.9987779855728149,
      0.9859957098960876,
      0.9638060331344604,
      0.9599182605743408,
      0.913679838180542,
      0.9037061929702759,
      0.9561817646026611,
      0.9720860719680786,
      0.9985750913619995,
      0.9997490644454956,
      0.9998912811279297,
      0.9999454021453857,
      0.9999324679374695,
      0.9999330639839172,
      0.9998481869697571,
      0.9997507333755493,
      0.9998162388801575,
      0.9999338388442993,
      0.9999732971191406,
      0.9999707341194153,
      0.9999577403068542,
      0.9997283220291138,
      0.9988080263137817,
      0.9790337085723877,
      0.9639222025871277,
      0.9730859398841858,
      0.9294072389602661,
      0.9435136318206787,
      0.9164288640022278,
      0.9370044469833374,
      0.9834625720977783,
      0.9955447912216187,
      0.9997780323028564,
      0.9999321103096008,
      0.9999668002128601,
      0.9999741911888123,
      0.9999697208404541,
      0.9999410510063171,
      0.9998044967651367,
      0.9998217821121216,
      0.9998349547386169,
      0.9999008774757385,
      0.9999263882637024,
      0.9999377727508545,
      0.9999498724937439,
      0.9998841285705566,
      0.9996983408927917,
      0.9994487762451172,
      0.9883750677108765,
      0.994949221611023,
      0.9755784273147583,
      0.9903039336204529,
      0.9996932148933411,
      0.9994202852249146,
      0.9998434782028198,
      0.9995449185371399,
      0.9997788667678833,
      0.9999265670776367,
      0.9998692870140076,
      0.9998855590820312,
      0.9998428225517273,
      0.9999188780784607,
      0.9999361038208008,
      0.9999598264694214,
      0.9999341368675232,
      0.9999423623085022,
      0.9998767375946045,
      0.999871551990509,
      0.9997750520706177,
      0.9997694492340088,
      0.9998803734779358,
      0.9999225735664368,
      0.9999332427978516,
      0.9998748898506165,
      0.9998027682304382,
      0.9994768500328064,
      0.9995246529579163,
      0.9974549412727356,
      0.99355548620224,
      0.9931858777999878,
      0.9748424291610718,
      0.9461206197738647,
      0.9391590356826782,
      0.9394007921218872,
      0.9030488729476929,
      0.9143839478492737,
      0.9438525438308716,
      0.9273492097854614,
      0.9319722652435303,
      0.9648244380950928,
      0.9731155037879944,
      0.9898889660835266,
      0.9986084699630737,
      0.9998132586479187,
      0.9999579787254333,
      0.9999759793281555,
      0.9999738335609436,
      0.9999541640281677,
      0.9999169707298279,
      0.9998638033866882,
      0.9997832179069519,
      0.9997467994689941,
      0.9997078776359558,
      0.9997538328170776,
      0.9999368786811829,
      0.9999141693115234,
      0.9998853802680969,
      0.9978460669517517,
      0.9881749153137207,
      0.9781462550163269,
      0.9601833820343018,
      0.9612174034118652,
      0.9793163537979126,
      0.9877458214759827,
      0.9951503872871399,
      0.9992362260818481,
      0.9999195337295532,
      0.9999339580535889,
      0.9999252557754517,
      0.9999240040779114,
      0.9999411702156067,
      0.9999522566795349,
      0.9999434947967529,
      0.9999409914016724,
      0.9998974800109863,
      0.9999194145202637,
      0.9999629259109497,
      0.9999803304672241,
      0.9999785423278809,
      0.9999831914901733,
      0.999968409538269,
      0.9999333620071411,
      0.9998429417610168,
      0.9982942342758179,
      0.9949074983596802,
      0.9748578667640686,
      0.9472237229347229,
      0.9106281995773315,
      0.9035865068435669,
      0.9454526901245117,
      0.9797476530075073,
      0.9985343217849731,
      0.9997808337211609,
      0.9998459815979004,
      0.999905526638031,
      0.9999313950538635,
      0.9999291896820068,
      0.9999455809593201,
      0.9999160170555115,
      0.9999710917472839,
      0.9999797344207764,
      0.9999764561653137,
      0.9999748468399048,
      0.9999695420265198,
      0.9999747276306152,
      0.9999209046363831
    ],
    [
      0.777405858039856,
      0.7839289307594299,
      0.8413623571395874,
      0.8541393876075745,
      0.8376153111457825,
      0.8502611517906189,
      0.8776568174362183,
      0.871891438961029,
      0.8700253367424011,
      0.883201539516449,
      0.8941839933395386,
      0.8834319114685059,
      0.8789941072463989,
      0.9011326432228088,
      0.9096006155014038,
      0.8935180306434631,
      0.9028074741363525,
      0.9245737791061401,
      0.9227144122123718,
      0.9094047546386719,
      0.9291157126426697,
      0.9411558508872986,
      0.9301803112030029,
      0.9276909828186035,
      0.9394663572311401,
      0.9435168504714966,
      0.928612470626831,
      0.9364026188850403,
      0.9456853866577148,
      0.9425379037857056,
      0.9359203577041626,
      0.9388648271560669,
      0.9422912001609802,
      0.9336657524108887,
      0.9246993064880371,
      0.9329256415367126,
      0.9297839999198914,
      0.9205467700958252,
      0.9106460213661194,
      0.9314231276512146,
      0.9203952550888062,
      0.904850423336029,
      0.9484193921089172,
      0.9289271831512451,
      0.9436246752738953,
      0.9286456108093262,
      0.9301172494888306,
      0.9345561265945435,
      0.9324294328689575,
      0.931755781173706,
      0.9299503564834595,
      0.9330266118049622,
      0.931728720664978,
      0.9311407804489136,
      0.9223019480705261,
      0.9144934415817261,
      0.9198931455612183,
      0.9182576537132263,
      0.9054417610168457,
      0.8980029821395874,
      0.9123205542564392,
      0.899848461151123,
      0.8856145143508911,
      0.8987277746200562,
      0.9074137210845947,
      0.8906079530715942,
      0.8784794807434082,
      0.9002789258956909,
      0.8939794301986694,
      0.8661695718765259,
      0.8705450892448425,
      0.891004204750061,
      0.8706832528114319,
      0.8558746576309204,
      0.8630849123001099,
      0.873196542263031,
      0.843968391418457,
      0.819758415222168,
      0.8025150299072266,
      0.9997888207435608,
      0.9999409317970276,
      0.9999491572380066,
      0.999984622001648,
      0.9999786615371704,
      0.9999842047691345,
      0.9999545812606812,
      0.9999049305915833,
      0.9996344447135925,
      0.9932742118835449,
      0.9909660220146179,
      0.9989886283874512,
      0.9988762140274048,
      0.9949726462364197,
      0.9784042239189148,
      0.9966545701026917,
      0.9991887807846069,
      0.9998660087585449,
      0.9999405741691589,
      0.9999775886535645,
      0.9999847412109375,
      0.9999735355377197,
      0.9999668002128601,
      0.9999443888664246,
      0.9998999834060669,
      0.9997867345809937,
      0.9998258948326111,
      0.9998694062232971,
      0.9998394846916199,
      0.9998635053634644,
      0.9999562501907349,
      0.9999423623085022,
      0.9999567866325378,
      0.9999563097953796,
      0.9999727606773376,
      0.999963104724884,
      0.9998752474784851,
      0.9989438652992249,
      0.9872045516967773,
      0.9663788676261902,
      0.9626646041870117,
      0.9190336465835571,
      0.9095453023910522,
      0.9595738649368286,
      0.9750920534133911,
      0.9988086223602295,
      0.9997802972793579,
      0.9998977780342102,
      0.9999462366104126,
      0.9999333024024963,
      0.9999337196350098,
      0.9998480677604675,
      0.9997504353523254,
      0.9998165369033813,
      0.9999342560768127,
      0.999973714351654,
      0.9999720454216003,
      0.9999614953994751,
      0.9997602105140686,
      0.9989870190620422,
      0.9814941883087158,
      0.9675835371017456,
      0.9753802418708801,
      0.9339622259140015,
      0.9475990533828735,
      0.9210351705551147,
      0.9399442672729492,
      0.9847843647003174,
      0.995918333530426,
      0.9997994899749756,
      0.9999374151229858,
      0.9999679923057556,
      0.999974250793457,
      0.9999699592590332,
      0.9999406337738037,
      0.9998036026954651,
      0.9998204708099365,
      0.9998339414596558,
      0.9999011158943176,
      0.9999261498451233,
      0.9999380707740784,
      0.9999507665634155,
      0.9998882412910461,
      0.9997217655181885,
      0.9995154738426208,
      0.9891787767410278,
      0.9954499006271362,
      0.9774574041366577,
      0.9908280968666077,
      0.99973464012146,
      0.9995325803756714,
      0.9998648762702942,
      0.9996103048324585,
      0.9998030066490173,
      0.9999287128448486,
      0.9998756647109985,
      0.9998887181282043,
      0.9998475909233093,
      0.9999211430549622,
      0.9999376535415649,
      0.9999606609344482,
      0.9999350309371948,
      0.9999426603317261,
      0.9998764395713806,
      0.9998703002929688,
      0.9997739791870117,
      0.9997689723968506,
      0.9998799562454224,
      0.9999232292175293,
      0.9999340772628784,
      0.9998762607574463,
      0.9998124241828918,
      0.9994819164276123,
      0.9995213150978088,
      0.9974458813667297,
      0.9936531782150269,
      0.9935208559036255,
      0.9768577814102173,
      0.9492825269699097,
      0.9420657753944397,
      0.9431015849113464,
      0.9087846279144287,
      0.9191296100616455,
      0.947685956954956,
      0.9320439100265503,
      0.9371676445007324,
      0.968009352684021,
      0.9755157232284546,
      0.9908031821250916,
      0.9987191557884216,
      0.9998268485069275,
      0.9999602437019348,
      0.9999764561653137,
      0.9999740123748779,
      0.9999542832374573,
      0.9999171495437622,
      0.9998634457588196,
      0.999782919883728,
      0.9997453093528748,
      0.9997071027755737,
      0.9997538328170776,
      0.9999377131462097,
      0.999916672706604,
      0.9998956322669983,
      0.9980538487434387,
      0.9891039133071899,
      0.9800098538398743,
      0.963991105556488,
      0.9658635258674622,
      0.9810950756072998,
      0.9883869886398315,
      0.9954939484596252,
      0.9992446303367615,
      0.9999226927757263,
      0.999934732913971,
      0.9999256134033203,
      0.9999239444732666,
      0.9999414086341858,
      0.9999523758888245,
      0.9999439716339111,
      0.9999411106109619,
      0.9998976588249207,
      0.9999194741249084,
      0.999963104724884,
      0.9999805092811584,
      0.9999786615371704,
      0.9999836683273315,
      0.9999692440032959,
      0.9999377727508545,
      0.9998557567596436,
      0.998434841632843,
      0.9953809380531311,
      0.9770506620407104,
      0.9513193368911743,
      0.9167742729187012,
      0.9100439548492432,
      0.9493502378463745,
      0.9811660647392273,
      0.9987087249755859,
      0.9998056292533875,
      0.9998613595962524,
      0.9999139308929443,
      0.9999333620071411,
      0.9999305009841919,
      0.9999468326568604,
      0.9999164938926697,
      0.999971330165863,
      0.999980092048645,
      0.9999762177467346,
      0.9999751448631287,
      0.9999698400497437,
      0.9999749660491943,
      0.9999211430549622
    ],
    [
      0.7905443906784058,
      0.7955987453460693,
      0.8480374813079834,
      0.8616273403167725,
      0.8465754985809326,
      0.8592804670333862,
      0.8843449354171753,
      0.8801318407058716,
      0.879345715045929,
      0.8896960616111755,
      0.8996758460998535,
      0.8904415369033813,
      0.8854044079780579,
      0.9058371782302856,
      0.9148223400115967,
      0.8992988467216492,
      0.9081166386604309,
      0.9284318685531616,
      0.9264482855796814,
      0.9148266315460205,
      0.9327766299247742,
      0.9446123838424683,
      0.9337174892425537,
      0.9311719536781311,
      0.9425798654556274,
      0.9472503662109375,
      0.9327052235603333,
      0.9399306774139404,
      0.9491642117500305,
      0.9456286430358887,
      0.9392975568771362,
      0.9418038129806519,
      0.945514440536499,
      0.9368851780891418,
      0.9286181330680847,
      0.9366754293441772,
      0.9334685206413269,
      0.9249426126480103,
      0.9151480197906494,
      0.9351850748062134,
      0.9242910146713257,
      0.9100339412689209,
      0.9523330926895142,
      0.9329960942268372,
      0.9471126794815063,
      0.9323670864105225,
      0.9336405396461487,
      0.9372946619987488,
      0.9355881810188293,
      0.9347547888755798,
      0.9329426288604736,
      0.9356352090835571,
      0.9343714118003845,
      0.9342859387397766,
      0.9256322979927063,
      0.9179728031158447,
      0.923641562461853,
      0.9222825169563293,
      0.9103442430496216,
      0.9032358527183533,
      0.917095422744751,
      0.905285120010376,
      0.8913173079490662,
      0.9038946032524109,
      0.91185063123703,
      0.8952794075012207,
      0.884046196937561,
      0.9054214954376221,
      0.8980487585067749,
      0.8710016012191772,
      0.8776630163192749,
      0.8960901498794556,
      0.874712347984314,
      0.8627946376800537,
      0.8698831796646118,
      0.878582239151001,
      0.8498335480690002,
      0.8260689973831177,
      0.808712899684906,
      0.999789834022522,
      0.9999409914016724,
      0.9999490976333618,
      0.9999846816062927,
      0.9999788999557495,
      0.9999847412109375,
      0.9999575018882751,
      0.9999164938926697,
      0.9996819496154785,
      0.9938154220581055,
      0.9917450547218323,
      0.9991273283958435,
      0.9989978671073914,
      0.9953913688659668,
      0.9797346591949463,
      0.9970542192459106,
      0.9992796778678894,
      0.9998877048492432,
      0.9999462962150574,
      0.9999784231185913,
      0.9999857544898987,
      0.9999735355377197,
      0.9999668002128601,
      0.9999440908432007,
      0.9998993277549744,
      0.9997863173484802,
      0.9998265504837036,
      0.9998719096183777,
      0.9998391270637512,
      0.9998633861541748,
      0.9999564290046692,
      0.999942421913147,
      0.9999568462371826,
      0.9999567270278931,
      0.999973475933075,
      0.9999646544456482,
      0.9998863935470581,
      0.9990467429161072,
      0.9881455898284912,
      0.9686752557754517,
      0.9651042222976685,
      0.9239503145217896,
      0.9147654175758362,
      0.961966872215271,
      0.9766297340393066,
      0.9989109635353088,
      0.999799907207489,
      0.9999030828475952,
      0.9999481439590454,
      0.999934732913971,
      0.9999343752861023,
      0.9998488426208496,
      0.9997511506080627,
      0.9998165965080261,
      0.9999345541000366,
      0.9999741911888123,
      0.9999732971191406,
      0.9999645352363586,
      0.9997851252555847,
      0.9991068840026855,
      0.9837412238121033,
      0.9707841277122498,
      0.9775075316429138,
      0.9382237195968628,
      0.9513676762580872,
      0.925741970539093,
      0.9436924457550049,
      0.9859709739685059,
      0.9962189793586731,
      0.9998172521591187,
      0.9999419450759888,
      0.999968945980072,
      0.9999744892120361,
      0.9999699592590332,
      0.9999405741691589,
      0.9998038411140442,
      0.9998209476470947,
      0.9998340606689453,
      0.9999021291732788,
      0.9999266862869263,
      0.9999383091926575,
      0.9999532103538513,
      0.9998924136161804,
      0.9997442960739136,
      0.9995698928833008,
      0.98988938331604,
      0.995785117149353,
      0.9789000153541565,
      0.9912338852882385,
      0.9997683167457581,
      0.9995920062065125,
      0.9998806118965149,
      0.9996563792228699,
      0.9998188018798828,
      0.9999324679374695,
      0.999881386756897,
      0.999894380569458,
      0.9998472929000854,
      0.999923050403595,
      0.9999387264251709,
      0.999961256980896,
      0.9999355673789978,
      0.9999427795410156,
      0.9998759031295776,
      0.9998695254325867,
      0.9997730255126953,
      0.9997678995132446,
      0.9998795390129089,
      0.9999234080314636,
      0.9999344944953918,
      0.9998756647109985,
      0.9998192191123962,
      0.999504804611206,
      0.9995169043540955,
      0.9974905848503113,
      0.9938526153564453,
      0.9937807321548462,
      0.9785223007202148,
      0.9526121616363525,
      0.9455298185348511,
      0.9464819431304932,
      0.9135392308235168,
      0.9229932427406311,
      0.9506580829620361,
      0.9356324672698975,
      0.9407912492752075,
      0.9702164530754089,
      0.9773221015930176,
      0.9915907382965088,
      0.9988232254981995,
      0.9998385310173035,
      0.9999620318412781,
      0.9999769926071167,
      0.9999743700027466,
      0.9999544024467468,
      0.9999170303344727,
      0.9998629689216614,
      0.9997827410697937,
      0.9997448325157166,
      0.9997069239616394,
      0.9997549057006836,
      0.999936580657959,
      0.9999188780784607,
      0.9999045133590698,
      0.9982391595840454,
      0.9899921417236328,
      0.9815348982810974,
      0.9666754007339478,
      0.9690713286399841,
      0.9825127124786377,
      0.9890108108520508,
      0.9958226680755615,
      0.9992655515670776,
      0.9999250173568726,
      0.9999350905418396,
      0.999925434589386,
      0.9999240040779114,
      0.9999416470527649,
      0.9999526143074036,
      0.999944269657135,
      0.9999417066574097,
      0.9998964667320251,
      0.9999201893806458,
      0.9999633431434631,
      0.9999807476997375,
      0.9999788403511047,
      0.9999839067459106,
      0.9999697804450989,
      0.9999408721923828,
      0.9998626112937927,
      0.9985806941986084,
      0.9958724975585938,
      0.9786868691444397,
      0.9545449614524841,
      0.9215898513793945,
      0.9155725240707397,
      0.9525596499443054,
      0.98227858543396,
      0.9988588690757751,
      0.999825119972229,
      0.9998726844787598,
      0.9999223351478577,
      0.9999349117279053,
      0.9999312162399292,
      0.9999476671218872,
      0.9999168515205383,
      0.9999715685844421,
      0.9999802708625793,
      0.9999765753746033,
      0.9999754428863525,
      0.9999703168869019,
      0.9999750852584839,
      0.9999216198921204
    ],
    [
      0.7997351288795471,
      0.8031437993049622,
      0.8526047468185425,
      0.8661868572235107,
      0.8524260520935059,
      0.864698588848114,
      0.8883471488952637,
      0.8844841718673706,
      0.8851872086524963,
      0.8939942717552185,
      0.9030454158782959,
      0.894638180732727,
      0.8899514675140381,
      0.9090564250946045,
      0.9180556535720825,
      0.9034346342086792,
      0.9121558666229248,
      0.9311996102333069,
      0.9295499324798584,
      0.9190033674240112,
      0.9356504678726196,
      0.947238564491272,
      0.9368892908096313,
      0.9342895150184631,
      0.9453649520874023,
      0.9503836035728455,
      0.9360858201980591,
      0.9429593682289124,
      0.9519843459129333,
      0.9485515356063843,
      0.9422207474708557,
      0.9442992210388184,
      0.9481803774833679,
      0.9398320913314819,
      0.9319605827331543,
      0.939716100692749,
      0.9366808533668518,
      0.928735613822937,
      0.919277012348175,
      0.9387451410293579,
      0.9286848306655884,
      0.9159687757492065,
      0.9557831287384033,
      0.9368798732757568,
      0.950289249420166,
      0.9358943700790405,
      0.937077522277832,
      0.939647912979126,
      0.9383430480957031,
      0.9374367594718933,
      0.9355490207672119,
      0.9375385642051697,
      0.9367614984512329,
      0.9370256066322327,
      0.9283381700515747,
      0.9206317663192749,
      0.9268913269042969,
      0.9255179762840271,
      0.9145544767379761,
      0.9074395298957825,
      0.9212778806686401,
      0.9106637239456177,
      0.8974739909172058,
      0.9087360501289368,
      0.9160259366035461,
      0.9007895588874817,
      0.8905276656150818,
      0.9102776050567627,
      0.9029529690742493,
      0.8774805068969727,
      0.8834943771362305,
      0.8999496698379517,
      0.879878044128418,
      0.8682948350906372,
      0.8743389844894409,
      0.8819657564163208,
      0.8546807765960693,
      0.8296449780464172,
      0.8126974105834961,
      0.9997926354408264,
      0.9999415278434753,
      0.9999494552612305,
      0.9999849200248718,
      0.9999791979789734,
      0.9999852776527405,
      0.9999602437019348,
      0.9999260902404785,
      0.999719500541687,
      0.9944693446159363,
      0.9925718307495117,
      0.9992346167564392,
      0.9991044998168945,
      0.9959303736686707,
      0.9816161394119263,
      0.9975448250770569,
      0.9994432926177979,
      0.9999022483825684,
      0.9999511241912842,
      0.9999791383743286,
      0.9999860525131226,
      0.9999738335609436,
      0.9999674558639526,
      0.9999419450759888,
      0.9999011158943176,
      0.9997863173484802,
      0.9998253583908081,
      0.9998719692230225,
      0.9998390078544617,
      0.9998632073402405,
      0.9999566674232483,
      0.9999424815177917,
      0.9999568462371826,
      0.9999567866325378,
      0.9999736547470093,
      0.9999660849571228,
      0.9998964071273804,
      0.9991424679756165,
      0.9892609119415283,
      0.9716625809669495,
      0.9680303335189819,
      0.9288199543952942,
      0.9199309945106506,
      0.964555025100708,
      0.9783620238304138,
      0.9990074038505554,
      0.9998190402984619,
      0.9999074339866638,
      0.9999493956565857,
      0.9999353885650635,
      0.9999344348907471,
      0.9998486042022705,
      0.9997506737709045,
      0.9998164176940918,
      0.9999343156814575,
      0.9999741911888123,
      0.9999740123748779,
      0.999967098236084,
      0.9998089075088501,
      0.9992648959159851,
      0.9860421419143677,
      0.9739734530448914,
      0.9799814224243164,
      0.9426584243774414,
      0.9555529356002808,
      0.9314929246902466,
      0.948824942111969,
      0.9875155091285706,
      0.9965798258781433,
      0.9998339414596558,
      0.9999460577964783,
      0.9999698400497437,
      0.9999744296073914,
      0.9999700784683228,
      0.9999404549598694,
      0.999803900718689,
      0.999821662902832,
      0.999833881855011,
      0.9999024868011475,
      0.9999264478683472,
      0.9999384880065918,
      0.9999526739120483,
      0.9998959898948669,
      0.9997648000717163,
      0.9996249675750732,
      0.9908874034881592,
      0.9963915348052979,
      0.9806462526321411,
      0.9920468926429749,
      0.9998016953468323,
      0.9996622800827026,
      0.9998921751976013,
      0.9996910095214844,
      0.9998306035995483,
      0.9999365210533142,
      0.9998874068260193,
      0.9998971819877625,
      0.9998546838760376,
      0.9999247193336487,
      0.999939501285553,
      0.9999616742134094,
      0.9999362230300903,
      0.9999428391456604,
      0.9998754858970642,
      0.9998688101768494,
      0.9997723698616028,
      0.9997671842575073,
      0.9998789429664612,
      0.9999237060546875,
      0.9999350905418396,
      0.9998763799667358,
      0.99982750415802,
      0.9995391368865967,
      0.9995402097702026,
      0.9976285099983215,
      0.9941359162330627,
      0.9940611720085144,
      0.9796676635742188,
      0.9551221132278442,
      0.9482887387275696,
      0.9493939876556396,
      0.9178617000579834,
      0.925794243812561,
      0.9529693722724915,
      0.938084602355957,
      0.9433224201202393,
      0.9717943072319031,
      0.9784682989120483,
      0.9921489953994751,
      0.9988973140716553,
      0.9998452067375183,
      0.999963104724884,
      0.9999772310256958,
      0.9999744892120361,
      0.9999544024467468,
      0.9999170303344727,
      0.999862790107727,
      0.9997828602790833,
      0.9997442960739136,
      0.9997073411941528,
      0.9997570514678955,
      0.9999382495880127,
      0.9999209046363831,
      0.9999096989631653,
      0.9983482956886292,
      0.9904683828353882,
      0.9825497269630432,
      0.9685326814651489,
      0.9711702466011047,
      0.9836435914039612,
      0.9895625710487366,
      0.9960421919822693,
      0.9992974400520325,
      0.9999268651008606,
      0.9999355673789978,
      0.9999257326126099,
      0.9999242424964905,
      0.9999418258666992,
      0.9999527335166931,
      0.9999445080757141,
      0.9999417066574097,
      0.9998966455459595,
      0.9999203681945801,
      0.9999635815620422,
      0.9999808669090271,
      0.9999788999557495,
      0.9999839067459106,
      0.9999700784683228,
      0.9999426007270813,
      0.9998685121536255,
      0.9986730217933655,
      0.9961416125297546,
      0.9798414707183838,
      0.9564512968063354,
      0.9245553016662598,
      0.9192540645599365,
      0.9548373222351074,
      0.983463704586029,
      0.998994767665863,
      0.9998391270637512,
      0.999879002571106,
      0.9999247789382935,
      0.9999358654022217,
      0.9999319911003113,
      0.9999486207962036,
      0.9999172687530518,
      0.9999715685844421,
      0.9999804496765137,
      0.9999765753746033,
      0.9999755024909973,
      0.9999704957008362,
      0.9999752044677734,
      0.9999222159385681
    ],
    [
      0.8066396713256836,
      0.811161994934082,
      0.8582826852798462,
      0.870612382888794,
      0.8576052188873291,
      0.8710988163948059,
      0.8927717804908752,
      0.8888236284255981,
      0.8909144401550293,
      0.8984012603759766,
      0.9062211513519287,
      0.8981490135192871,
      0.8946105241775513,
      0.912382185459137,
      0.9209055304527283,
      0.9071990251541138,
      0.9159834384918213,
      0.9336496591567993,
      0.9323734641075134,
      0.9225807785987854,
      0.9382756948471069,
      0.9496133923530579,
      0.9398974180221558,
      0.9373658895492554,
      0.9479261636734009,
      0.9530620574951172,
      0.9390906691551208,
      0.9457681775093079,
      0.9542693495750427,
      0.9510436058044434,
      0.9446862936019897,
      0.9464828968048096,
      0.95032799243927,
      0.9426518678665161,
      0.9351193904876709,
      0.9423868656158447,
      0.9396658539772034,
      0.9322730898857117,
      0.9235014319419861,
      0.9421675801277161,
      0.9330057501792908,
      0.9212186932563782,
      0.9592128992080688,
      0.9405514001846313,
      0.9531667232513428,
      0.9391088485717773,
      0.9401668310165405,
      0.9425140619277954,
      0.9410697221755981,
      0.9403045177459717,
      0.9384254813194275,
      0.939949631690979,
      0.9394099712371826,
      0.9398883581161499,
      0.9310407042503357,
      0.9233152866363525,
      0.9298514127731323,
      0.9286491870880127,
      0.9179395437240601,
      0.9114741086959839,
      0.9250291585922241,
      0.9150437116622925,
      0.9026669263839722,
      0.9131684899330139,
      0.9198107719421387,
      0.904995858669281,
      0.8950517773628235,
      0.9146048426628113,
      0.9063647985458374,
      0.8820598721504211,
      0.8890764117240906,
      0.9035793542861938,
      0.8832541704177856,
      0.8731756210327148,
      0.8790104389190674,
      0.8853329420089722,
      0.8589327931404114,
      0.833915114402771,
      0.8170425891876221,
      0.999794602394104,
      0.9999418258666992,
      0.9999497532844543,
      0.9999850392341614,
      0.9999793171882629,
      0.9999856948852539,
      0.9999622702598572,
      0.9999324679374695,
      0.9997437596321106,
      0.9947826862335205,
      0.9930012226104736,
      0.999311089515686,
      0.9991735219955444,
      0.9961788058280945,
      0.9825093746185303,
      0.9977205395698547,
      0.9994633793830872,
      0.9999096393585205,
      0.9999542236328125,
      0.9999796748161316,
      0.9999861121177673,
      0.9999738335609436,
      0.9999675154685974,
      0.9999421834945679,
      0.9999009966850281,
      0.9997866153717041,
      0.9998252987861633,
      0.999872088432312,
      0.9998388886451721,
      0.9998634457588196,
      0.9999566078186035,
      0.9999425411224365,
      0.9999567866325378,
      0.9999569654464722,
      0.9999741315841675,
      0.9999675154685974,
      0.9999047517776489,
      0.9992335438728333,
      0.9901788234710693,
      0.97377610206604,
      0.9702584743499756,
      0.9324719309806824,
      0.9241071939468384,
      0.9669946432113647,
      0.9801216125488281,
      0.9991174340248108,
      0.9998363256454468,
      0.9999119639396667,
      0.9999505877494812,
      0.9999362826347351,
      0.9999348521232605,
      0.9998487234115601,
      0.9997507929801941,
      0.9998161196708679,
      0.9999342560768127,
      0.9999744296073914,
      0.9999748468399048,
      0.9999687671661377,
      0.999819815158844,
      0.9992870688438416,
      0.9868785738945007,
      0.9756737947463989,
      0.9816786050796509,
      0.9468635320663452,
      0.9589369297027588,
      0.9358178377151489,
      0.9525083303451538,
      0.9886788129806519,
      0.996885359287262,
      0.9998478889465332,
      0.9999493956565857,
      0.9999706745147705,
      0.9999745488166809,
      0.999970018863678,
      0.9999402761459351,
      0.9998041987419128,
      0.9998226761817932,
      0.9998339414596558,
      0.9999030232429504,
      0.9999268651008606,
      0.9999389052391052,
      0.9999535083770752,
      0.9998992085456848,
      0.9997826814651489,
      0.9996633529663086,
      0.991576075553894,
      0.9966946840286255,
      0.9817734360694885,
      0.9924538135528564,
      0.9998219013214111,
      0.9996909499168396,
      0.9999001026153564,
      0.9997192025184631,
      0.9998399615287781,
      0.9999387860298157,
      0.9998927712440491,
      0.9999001026153564,
      0.9998582601547241,
      0.999926745891571,
      0.9999403953552246,
      0.9999622702598572,
      0.999936580657959,
      0.9999428987503052,
      0.999875009059906,
      0.9998682141304016,
      0.9997715950012207,
      0.9997662901878357,
      0.9998785257339478,
      0.999923586845398,
      0.9999350309371948,
      0.9998752474784851,
      0.9998310208320618,
      0.9995698928833008,
      0.999562680721283,
      0.9977613091468811,
      0.9944666624069214,
      0.9943386316299438,
      0.980745792388916,
      0.9572874307632446,
      0.9506617188453674,
      0.9515154361724854,
      0.920796275138855,
      0.9281708002090454,
      0.954700231552124,
      0.9400498270988464,
      0.9458286166191101,
      0.9729465246200562,
      0.9795342683792114,
      0.9926567077636719,
      0.9989450573921204,
      0.999849796295166,
      0.9999640583992004,
      0.9999774694442749,
      0.9999745488166809,
      0.9999545216560364,
      0.9999169707298279,
      0.9998623728752136,
      0.9997823238372803,
      0.9997432827949524,
      0.9997071623802185,
      0.9997574687004089,
      0.9999388456344604,
      0.9999220967292786,
      0.9999129772186279,
      0.998406171798706,
      0.990856945514679,
      0.9834953546524048,
      0.9702159762382507,
      0.9727792739868164,
      0.9846524596214294,
      0.9899991750717163,
      0.9961642622947693,
      0.9993165135383606,
      0.9999274015426636,
      0.9999358057975769,
      0.9999255537986755,
      0.9999244809150696,
      0.9999420046806335,
      0.9999528527259827,
      0.999944806098938,
      0.9999419450759888,
      0.9998970031738281,
      0.9999206066131592,
      0.9999635815620422,
      0.9999809265136719,
      0.9999790191650391,
      0.999984085559845,
      0.9999703764915466,
      0.9999444484710693,
      0.9998738169670105,
      0.9987672567367554,
      0.9963818192481995,
      0.9807326197624207,
      0.9580368399620056,
      0.9274845719337463,
      0.922569751739502,
      0.956733226776123,
      0.9842245578765869,
      0.9990696907043457,
      0.9998487830162048,
      0.999882161617279,
      0.9999287128448486,
      0.9999370574951172,
      0.9999329447746277,
      0.9999493360519409,
      0.9999175071716309,
      0.9999716877937317,
      0.9999805092811584,
      0.9999767541885376,
      0.9999758005142212,
      0.9999707341194153,
      0.9999754428863525,
      0.9999223947525024
    ],
    [
      0.811371386051178,
      0.8168904781341553,
      0.8628614544868469,
      0.8735730648040771,
      0.8610342741012573,
      0.8757633566856384,
      0.8959751129150391,
      0.8916913270950317,
      0.894554615020752,
      0.9016323685646057,
      0.9083272814750671,
      0.9003716707229614,
      0.8977344036102295,
      0.9147084355354309,
      0.9228423237800598,
      0.9100344777107239,
      0.9188550710678101,
      0.9353632926940918,
      0.9346036314964294,
      0.925348699092865,
      0.9401757717132568,
      0.9512038230895996,
      0.9420903921127319,
      0.9396728277206421,
      0.949704647064209,
      0.9550091028213501,
      0.94132000207901,
      0.9476990699768066,
      0.9556294679641724,
      0.952728271484375,
      0.9465299248695374,
      0.9480801820755005,
      0.9521775245666504,
      0.9449267983436584,
      0.9381421804428101,
      0.9448486566543579,
      0.9426289200782776,
      0.9356449842453003,
      0.9277955293655396,
      0.9451590180397034,
      0.9373753070831299,
      0.9269693493843079,
      0.962680459022522,
      0.9446474313735962,
      0.9564076066017151,
      0.9426519274711609,
      0.9432272911071777,
      0.9452692270278931,
      0.9435282945632935,
      0.9429318904876709,
      0.940864622592926,
      0.9420693516731262,
      0.9412818551063538,
      0.9419469833374023,
      0.9326738715171814,
      0.9253299832344055,
      0.9318869709968567,
      0.930663526058197,
      0.9195499420166016,
      0.9140658974647522,
      0.9275577664375305,
      0.9180341958999634,
      0.9063147306442261,
      0.9166547656059265,
      0.9227985739707947,
      0.90837562084198,
      0.898368239402771,
      0.9162989854812622,
      0.9094594120979309,
      0.8860093951225281,
      0.8930758237838745,
      0.9064078330993652,
      0.8862712979316711,
      0.8775498270988464,
      0.8823423385620117,
      0.8882970809936523,
      0.8626897931098938,
      0.8376423716545105,
      0.8203949928283691,
      0.9997952580451965,
      0.9999419450759888,
      0.9999497532844543,
      0.9999850392341614,
      0.9999794363975525,
      0.9999861717224121,
      0.9999638199806213,
      0.9999370574951172,
      0.9997599124908447,
      0.9950135350227356,
      0.9932931661605835,
      0.9993516802787781,
      0.9992060661315918,
      0.9963512420654297,
      0.9829835295677185,
      0.9978610277175903,
      0.9995337724685669,
      0.9999115467071533,
      0.9999562501907349,
      0.9999798536300659,
      0.9999862909317017,
      0.9999738335609436,
      0.9999675750732422,
      0.999942421913147,
      0.9999010562896729,
      0.9997866749763489,
      0.9998253583908081,
      0.9998722076416016,
      0.9998392462730408,
      0.9998635053634644,
      0.9999567866325378,
      0.9999424815177917,
      0.9999567270278931,
      0.9999570846557617,
      0.9999743103981018,
      0.9999682307243347,
      0.999910295009613,
      0.9992938041687012,
      0.9909260869026184,
      0.9755007028579712,
      0.9718033075332642,
      0.9351189136505127,
      0.9267436265945435,
      0.9682216048240662,
      0.9811582565307617,
      0.9991791248321533,
      0.999845564365387,
      0.9999142289161682,
      0.9999515414237976,
      0.9999369382858276,
      0.999935507774353,
      0.999849796295166,
      0.9997509121894836,
      0.9998164176940918,
      0.9999341368675232,
      0.9999744892120361,
      0.9999752044677734,
      0.9999699592590332,
      0.9998273253440857,
      0.9992974400520325,
      0.9872764945030212,
      0.9766709804534912,
      0.982710599899292,
      0.9502377510070801,
      0.9617986679077148,
      0.939358651638031,
      0.9557192921638489,
      0.9898480176925659,
      0.9972036480903625,
      0.9998612403869629,
      0.9999523758888245,
      0.9999710917472839,
      0.9999745488166809,
      0.9999700784683228,
      0.9999400973320007,
      0.9998044371604919,
      0.9998231530189514,
      0.9998340010643005,
      0.9999037981033325,
      0.9999270439147949,
      0.9999393820762634,
      0.9999545216560364,
      0.9999027252197266,
      0.9998030662536621,
      0.999737024307251,
      0.9923142790794373,
      0.9970043897628784,
      0.9827867746353149,
      0.9929260611534119,
      0.999839186668396,
      0.999712347984314,
      0.9999060034751892,
      0.9997424483299255,
      0.9998457431793213,
      0.9999401569366455,
      0.99989914894104,
      0.9999024271965027,
      0.9998608827590942,
      0.9999280571937561,
      0.9999411702156067,
      0.9999625086784363,
      0.9999369382858276,
      0.99994295835495,
      0.9998748302459717,
      0.9998677968978882,
      0.9997710585594177,
      0.9997659921646118,
      0.9998782873153687,
      0.9999237656593323,
      0.9999350309371948,
      0.9998729228973389,
      0.9998334646224976,
      0.9995903372764587,
      0.9995810985565186,
      0.9978655576705933,
      0.9947570562362671,
      0.9945399165153503,
      0.9814161062240601,
      0.9586224555969238,
      0.952173113822937,
      0.9528964161872864,
      0.92252516746521,
      0.9299275875091553,
      0.9560705423355103,
      0.9411704540252686,
      0.9473446607589722,
      0.9736180305480957,
      0.9802163243293762,
      0.9930338859558105,
      0.9989875555038452,
      0.9998549222946167,
      0.9999645352363586,
      0.9999775886535645,
      0.99997478723526,
      0.9999545216560364,
      0.9999170303344727,
      0.9998621344566345,
      0.9997820258140564,
      0.9997425675392151,
      0.9997062683105469,
      0.9997578263282776,
      0.99993896484375,
      0.9999228119850159,
      0.999915361404419,
      0.9984453320503235,
      0.9911269545555115,
      0.9841495752334595,
      0.9710379838943481,
      0.9735845923423767,
      0.9851566553115845,
      0.9902437925338745,
      0.996223509311676,
      0.999329686164856,
      0.9999276995658875,
      0.9999361634254456,
      0.9999257326126099,
      0.9999248385429382,
      0.9999423027038574,
      0.999953031539917,
      0.9999449253082275,
      0.9999420642852783,
      0.9998970031738281,
      0.9999207258224487,
      0.9999637603759766,
      0.9999810457229614,
      0.9999791383743286,
      0.9999843239784241,
      0.9999706745147705,
      0.999945878982544,
      0.9998786449432373,
      0.9988570213317871,
      0.9966195821762085,
      0.9813669919967651,
      0.9590665102005005,
      0.9295320510864258,
      0.9244585037231445,
      0.9583727121353149,
      0.9848993420600891,
      0.9991324543952942,
      0.9998559355735779,
      0.9998849034309387,
      0.9999305605888367,
      0.9999376535415649,
      0.9999334812164307,
      0.9999499917030334,
      0.9999178647994995,
      0.9999716877937317,
      0.9999806880950928,
      0.9999768733978271,
      0.9999759197235107,
      0.9999707937240601,
      0.9999753832817078,
      0.999922513961792
    ],
    [
      0.8175365924835205,
      0.8205989599227905,
      0.8663702607154846,
      0.8764611482620239,
      0.8632829189300537,
      0.8785666823387146,
      0.8985023498535156,
      0.8934011459350586,
      0.8970072269439697,
      0.9045482873916626,
      0.9102704524993896,
      0.902448296546936,
      0.9007591605186462,
      0.917127251625061,
      0.9246557950973511,
      0.9132147431373596,
      0.921912670135498,
      0.937475323677063,
      0.9369930624961853,
      0.9283024072647095,
      0.9424952268600464,
      0.9531595706939697,
      0.9445695877075195,
      0.9421098828315735,
      0.9514483213424683,
      0.9568902850151062,
      0.9436196088790894,
      0.9494084715843201,
      0.9568600654602051,
      0.9542734622955322,
      0.9484148025512695,
      0.9495248794555664,
      0.9541025161743164,
      0.9469221234321594,
      0.9407099485397339,
      0.9466941356658936,
      0.9451401233673096,
      0.9387738704681396,
      0.9316365122795105,
      0.9475953578948975,
      0.9410802125930786,
      0.9323365688323975,
      0.9651942849159241,
      0.9475985765457153,
      0.9588566422462463,
      0.9450032711029053,
      0.9461357593536377,
      0.9474066495895386,
      0.9456098079681396,
      0.9451295733451843,
      0.942762553691864,
      0.9437252283096313,
      0.9426706433296204,
      0.9437078833580017,
      0.9340901970863342,
      0.9264415502548218,
      0.9336296319961548,
      0.9321276545524597,
      0.9207544922828674,
      0.9156761169433594,
      0.9287252426147461,
      0.9212695360183716,
      0.9103949666023254,
      0.9206809997558594,
      0.9265063405036926,
      0.9134508371353149,
      0.9039880037307739,
      0.9202849268913269,
      0.9137892723083496,
      0.8930453062057495,
      0.8979607820510864,
      0.910345733165741,
      0.8911836743354797,
      0.8832066059112549,
      0.8865727186203003,
      0.891565203666687,
      0.866423487663269,
      0.8420040607452393,
      0.8241594433784485,
      0.9997963905334473,
      0.9999423623085022,
      0.9999500513076782,
      0.9999850988388062,
      0.9999794363975525,
      0.9999864101409912,
      0.9999656677246094,
      0.9999425411224365,
      0.9997818470001221,
      0.9954939484596252,
      0.9938796162605286,
      0.9994217157363892,
      0.9992763996124268,
      0.9966530799865723,
      0.9843735098838806,
      0.9980859160423279,
      0.9995905756950378,
      0.9999197125434875,
      0.9999591708183289,
      0.9999803304672241,
      0.9999863505363464,
      0.9999738335609436,
      0.999967634677887,
      0.9999427199363708,
      0.9999011754989624,
      0.999786913394928,
      0.9998254776000977,
      0.9998725652694702,
      0.9998394846916199,
      0.9998639822006226,
      0.9999569654464722,
      0.9999425411224365,
      0.9999567866325378,
      0.9999573230743408,
      0.9999748468399048,
      0.999969482421875,
      0.9999175071716309,
      0.9993796348571777,
      0.9918397665023804,
      0.977557361125946,
      0.9738455414772034,
      0.9388265013694763,
      0.9307079911231995,
      0.9708665609359741,
      0.9824205040931702,
      0.9992635250091553,
      0.9998574256896973,
      0.9999178051948547,
      0.999952495098114,
      0.9999375939369202,
      0.9999350905418396,
      0.9998493194580078,
      0.9997509121894836,
      0.9998162388801575,
      0.9999342560768127,
      0.9999746084213257,
      0.9999758005142212,
      0.9999714493751526,
      0.9998387694358826,
      0.9993754029273987,
      0.9882447123527527,
      0.9783214330673218,
      0.9845070838928223,
      0.9545226097106934,
      0.965139627456665,
      0.9440003633499146,
      0.9593581557273865,
      0.9911067485809326,
      0.9975575804710388,
      0.9998732805252075,
      0.999955415725708,
      0.9999717473983765,
      0.9999746084213257,
      0.9999700784683228,
      0.999940037727356,
      0.9998045563697815,
      0.999823808670044,
      0.9998342394828796,
      0.999904453754425,
      0.9999271631240845,
      0.999939501285553,
      0.9999551177024841,
      0.9999053478240967,
      0.9998165369033813,
      0.999764084815979,
      0.9930665493011475,
      0.9974151253700256,
      0.9841799736022949,
      0.9935736656188965,
      0.999858021736145,
      0.9997503757476807,
      0.9999128580093384,
      0.9997633099555969,
      0.9998528361320496,
      0.9999416470527649,
      0.9999018907546997,
      0.9999039769172668,
      0.9998629093170166,
      0.9999290108680725,
      0.9999418258666992,
      0.9999626278877258,
      0.9999368190765381,
      0.9999427199363708,
      0.9998748302459717,
      0.9998695254325867,
      0.9997715950012207,
      0.9997656941413879,
      0.9998780488967896,
      0.9999234080314636,
      0.9999343752861023,
      0.999867856502533,
      0.9998313188552856,
      0.999604344367981,
      0.9995917677879333,
      0.9979392290115356,
      0.9949284791946411,
      0.9946948885917664,
      0.9818323850631714,
      0.9595372080802917,
      0.953521192073822,
      0.9546095728874207,
      0.9248455762863159,
      0.9322764873504639,
      0.9569697380065918,
      0.942308783531189,
      0.948505163192749,
      0.9741876125335693,
      0.9805624485015869,
      0.9931994676589966,
      0.9989887475967407,
      0.9998547434806824,
      0.9999647736549377,
      0.9999777674674988,
      0.9999749064445496,
      0.9999545812606812,
      0.9999169707298279,
      0.9998618960380554,
      0.9997817277908325,
      0.9997413754463196,
      0.999705970287323,
      0.9997578859329224,
      0.9999390840530396,
      0.9999232888221741,
      0.9999166131019592,
      0.9984374642372131,
      0.9911918044090271,
      0.9845460653305054,
      0.9716476202011108,
      0.9741396307945251,
      0.9854725003242493,
      0.9903557896614075,
      0.9961742162704468,
      0.9993220567703247,
      0.9999266862869263,
      0.999936044216156,
      0.999925434589386,
      0.9999248385429382,
      0.9999423623085022,
      0.9999530911445618,
      0.9999449849128723,
      0.9999421238899231,
      0.9998971223831177,
      0.9999208450317383,
      0.9999637603759766,
      0.999981164932251,
      0.9999792575836182,
      0.9999842643737793,
      0.9999709129333496,
      0.9999465942382812,
      0.9998819828033447,
      0.9989058971405029,
      0.996795117855072,
      0.9819138050079346,
      0.9597749710083008,
      0.9312348365783691,
      0.9271236658096313,
      0.9601261615753174,
      0.9858413338661194,
      0.9992225170135498,
      0.999864935874939,
      0.9998923540115356,
      0.9999344348907471,
      0.9999387264251709,
      0.9999344348907471,
      0.9999505281448364,
      0.9999181032180786,
      0.999971866607666,
      0.9999807476997375,
      0.9999770522117615,
      0.9999760389328003,
      0.9999709725379944,
      0.9999755024909973,
      0.9999223947525024
    ],
    [
      0.8258805871009827,
      0.8244223594665527,
      0.8702245950698853,
      0.8795826435089111,
      0.8655884265899658,
      0.8812692165374756,
      0.9006894826889038,
      0.8949914574623108,
      0.8995951414108276,
      0.9069705605506897,
      0.9121164083480835,
      0.9047251343727112,
      0.9041562676429749,
      0.9196349382400513,
      0.926673173904419,
      0.9165810346603394,
      0.9247986078262329,
      0.9392954111099243,
      0.9391664862632751,
      0.9316023588180542,
      0.9444893598556519,
      0.9548040628433228,
      0.9469941854476929,
      0.9446004629135132,
      0.9531188607215881,
      0.9587238430976868,
      0.9460605382919312,
      0.9513253569602966,
      0.9581571817398071,
      0.9559996724128723,
      0.9503861665725708,
      0.9510759115219116,
      0.9559486508369446,
      0.9490002393722534,
      0.9428395628929138,
      0.9483591318130493,
      0.9475237727165222,
      0.9414936304092407,
      0.9343692064285278,
      0.9493997693061829,
      0.9437839388847351,
      0.9359332919120789,
      0.9672396183013916,
      0.9499983191490173,
      0.9612864255905151,
      0.9476196765899658,
      0.9486436247825623,
      0.9494439363479614,
      0.9478107690811157,
      0.9473470449447632,
      0.9444051384925842,
      0.9452286958694458,
      0.9439191222190857,
      0.9453554749488831,
      0.9356808662414551,
      0.9282886385917664,
      0.9357914328575134,
      0.9341115951538086,
      0.9236728549003601,
      0.9189870357513428,
      0.9321320056915283,
      0.9258133769035339,
      0.917601466178894,
      0.9260788559913635,
      0.9309015274047852,
      0.9199795722961426,
      0.9117963314056396,
      0.9249135851860046,
      0.919011652469635,
      0.901134729385376,
      0.9032505750656128,
      0.9142816066741943,
      0.8966535329818726,
      0.8892745971679688,
      0.8909691572189331,
      0.8947668075561523,
      0.8698213696479797,
      0.8462297916412354,
      0.8269379138946533,
      0.9997972249984741,
      0.9999427199363708,
      0.9999502897262573,
      0.9999852180480957,
      0.9999794363975525,
      0.9999867677688599,
      0.9999673366546631,
      0.9999485611915588,
      0.9998058676719666,
      0.9960866570472717,
      0.994626522064209,
      0.9994977712631226,
      0.9993621706962585,
      0.9971269369125366,
      0.9865432977676392,
      0.9984201788902283,
      0.9996643662452698,
      0.9999296069145203,
      0.9999627470970154,
      0.9999808073043823,
      0.9999866485595703,
      0.9999740123748779,
      0.9999677538871765,
      0.99994295835495,
      0.9999010562896729,
      0.9997866153717041,
      0.9998252391815186,
      0.9998728036880493,
      0.9998393058776855,
      0.9998637437820435,
      0.9999571442604065,
      0.9999426603317261,
      0.9999569058418274,
      0.9999575018882751,
      0.9999752044677734,
      0.9999709129333496,
      0.999924898147583,
      0.9994765520095825,
      0.9929502010345459,
      0.9799129366874695,
      0.9765125513076782,
      0.9441331624984741,
      0.9363210797309875,
      0.972989022731781,
      0.9839914441108704,
      0.9993582963943481,
      0.9998711943626404,
      0.9999228715896606,
      0.999955415725708,
      0.9999390244483948,
      0.999935507774353,
      0.9998494982719421,
      0.9997515082359314,
      0.9998165965080261,
      0.9999343156814575,
      0.9999748468399048,
      0.9999765753746033,
      0.9999737739562988,
      0.9998570680618286,
      0.9994598031044006,
      0.9896624088287354,
      0.9805183410644531,
      0.9863552451133728,
      0.95960932970047,
      0.9685968160629272,
      0.9493172764778137,
      0.9635524153709412,
      0.992344081401825,
      0.9979573488235474,
      0.9998866319656372,
      0.9999586343765259,
      0.9999724626541138,
      0.9999747276306152,
      0.9999701976776123,
      0.9999397993087769,
      0.9998042583465576,
      0.999824047088623,
      0.999834418296814,
      0.999904990196228,
      0.9999273419380188,
      0.9999395608901978,
      0.999957263469696,
      0.9999089241027832,
      0.999832272529602,
      0.9997928142547607,
      0.993802547454834,
      0.997813880443573,
      0.9855753183364868,
      0.9941307306289673,
      0.9998686909675598,
      0.999787449836731,
      0.9999187588691711,
      0.9997829794883728,
      0.9998599886894226,
      0.9999430179595947,
      0.9999068379402161,
      0.9999076128005981,
      0.9998644590377808,
      0.999930739402771,
      0.9999428391456604,
      0.9999629855155945,
      0.9999371767044067,
      0.9999428391456604,
      0.9998748302459717,
      0.9998695254325867,
      0.9997719526290894,
      0.9997662305831909,
      0.9998780488967896,
      0.9999232292175293,
      0.9999340772628784,
      0.9998666644096375,
      0.9998342394828796,
      0.9996326565742493,
      0.9996203184127808,
      0.9980647563934326,
      0.995202362537384,
      0.9949356913566589,
      0.9823784828186035,
      0.9608319401741028,
      0.9552766680717468,
      0.9567942023277283,
      0.9278726577758789,
      0.9349178075790405,
      0.9587401151657104,
      0.943763256072998,
      0.9497576355934143,
      0.9748667478561401,
      0.9809866547584534,
      0.9934611916542053,
      0.9990121722221375,
      0.9998571872711182,
      0.999965250492096,
      0.9999779462814331,
      0.9999750256538391,
      0.9999545812606812,
      0.999917209148407,
      0.9998619556427002,
      0.9997817873954773,
      0.9997414350509644,
      0.9997055530548096,
      0.9997584819793701,
      0.999939501285553,
      0.9999238848686218,
      0.9999189972877502,
      0.998481273651123,
      0.9913752675056458,
      0.985159158706665,
      0.9724244475364685,
      0.9750546216964722,
      0.9860448241233826,
      0.9905701279640198,
      0.9961830973625183,
      0.9993249177932739,
      0.9999262690544128,
      0.999936044216156,
      0.9999254941940308,
      0.9999251365661621,
      0.9999425411224365,
      0.9999531507492065,
      0.9999454021453857,
      0.9999422430992126,
      0.9998974800109863,
      0.9999212026596069,
      0.9999640583992004,
      0.9999812245368958,
      0.9999793767929077,
      0.9999843835830688,
      0.9999711513519287,
      0.9999476075172424,
      0.999885082244873,
      0.9989650249481201,
      0.996976375579834,
      0.9825056791305542,
      0.9604322910308838,
      0.9328904747962952,
      0.9298611879348755,
      0.9617727398872375,
      0.9866459965705872,
      0.9993018507957458,
      0.9998711347579956,
      0.9998956918716431,
      0.9999366402626038,
      0.9999397397041321,
      0.9999350905418396,
      0.9999497532844543,
      0.9999188184738159,
      0.9999720454216003,
      0.9999808669090271,
      0.9999773502349854,
      0.9999762177467346,
      0.999971330165863,
      0.9999757409095764,
      0.9999229311943054
    ],
    [
      0.836614727973938,
      0.8328942656517029,
      0.876785933971405,
      0.8859014511108398,
      0.8720912933349609,
      0.8891963958740234,
      0.9053013920783997,
      0.9000412225723267,
      0.9054374694824219,
      0.9111909866333008,
      0.9152392745018005,
      0.9086471796035767,
      0.9085871577262878,
      0.9224251508712769,
      0.9289583563804626,
      0.9199618101119995,
      0.9273721575737,
      0.9407621622085571,
      0.9407987594604492,
      0.9342371225357056,
      0.945837140083313,
      0.9557219743728638,
      0.9486820101737976,
      0.9462607502937317,
      0.9541276097297668,
      0.9599605798721313,
      0.9479642510414124,
      0.9528474807739258,
      0.959246039390564,
      0.9576489925384521,
      0.9520940780639648,
      0.9524027109146118,
      0.9574397206306458,
      0.9507160186767578,
      0.9447721838951111,
      0.9494603872299194,
      0.9488356113433838,
      0.9436792135238647,
      0.9360764026641846,
      0.9502379298210144,
      0.9452643394470215,
      0.9381269216537476,
      0.9685148596763611,
      0.9516372680664062,
      0.96284019947052,
      0.9491567015647888,
      0.9501441717147827,
      0.9509115815162659,
      0.9494298696517944,
      0.9487764835357666,
      0.9459671974182129,
      0.947127103805542,
      0.9457693696022034,
      0.9471369385719299,
      0.9376168251037598,
      0.930947482585907,
      0.9379233717918396,
      0.9362738132476807,
      0.9264870285987854,
      0.9219385385513306,
      0.9349508881568909,
      0.9287599325180054,
      0.9216306805610657,
      0.9293488264083862,
      0.933537483215332,
      0.9235303401947021,
      0.9159607887268066,
      0.9281376600265503,
      0.9219561815261841,
      0.905450701713562,
      0.9076979160308838,
      0.9175099730491638,
      0.9005440473556519,
      0.8940634727478027,
      0.8959437012672424,
      0.8985490202903748,
      0.8741583228111267,
      0.8509113788604736,
      0.8308917284011841,
      0.9997990727424622,
      0.9999432563781738,
      0.9999507069587708,
      0.9999852776527405,
      0.9999797344207764,
      0.999987006187439,
      0.9999687075614929,
      0.9999523162841797,
      0.9998214244842529,
      0.9963876605033875,
      0.9950486421585083,
      0.9995386004447937,
      0.9994056224822998,
      0.9973387122154236,
      0.9874873757362366,
      0.9985359907150269,
      0.9996950030326843,
      0.9999369978904724,
      0.9999647736549377,
      0.999981164932251,
      0.9999866485595703,
      0.999974250793457,
      0.9999681711196899,
      0.9999435544013977,
      0.9999014139175415,
      0.9997877478599548,
      0.9998261332511902,
      0.9998732805252075,
      0.9998400211334229,
      0.9998646974563599,
      0.9999575018882751,
      0.99994295835495,
      0.9999570846557617,
      0.9999577403068542,
      0.999975323677063,
      0.9999715685844421,
      0.9999294281005859,
      0.9995371103286743,
      0.9935591816902161,
      0.9813771843910217,
      0.9780897498130798,
      0.9472365975379944,
      0.9397780895233154,
      0.9745133519172668,
      0.9850931763648987,
      0.9994149804115295,
      0.9998785257339478,
      0.9999244809150696,
      0.9999547600746155,
      0.9999390244483948,
      0.9999358057975769,
      0.9998500347137451,
      0.9997524619102478,
      0.9998170137405396,
      0.9999346733093262,
      0.9999749660491943,
      0.9999768733978271,
      0.99997478723526,
      0.9998648762702942,
      0.999497652053833,
      0.990276575088501,
      0.9816015362739563,
      0.9873566627502441,
      0.9623825550079346,
      0.9707802534103394,
      0.9535600543022156,
      0.9663190245628357,
      0.9930517077445984,
      0.9981639981269836,
      0.9998947381973267,
      0.9999605417251587,
      0.9999729990959167,
      0.9999749660491943,
      0.9999703764915466,
      0.999940037727356,
      0.9998051524162292,
      0.9998252391815186,
      0.9998354315757751,
      0.9999058246612549,
      0.9999277591705322,
      0.9999399185180664,
      0.9999576807022095,
      0.9999108910560608,
      0.9998418688774109,
      0.9998117685317993,
      0.9942319393157959,
      0.9980106949806213,
      0.9865491390228271,
      0.9944671988487244,
      0.9998816847801208,
      0.9998103380203247,
      0.9999243021011353,
      0.999802827835083,
      0.9998674988746643,
      0.9999454617500305,
      0.9999147653579712,
      0.9999109506607056,
      0.9998682141304016,
      0.9999330639839172,
      0.9999442100524902,
      0.9999637007713318,
      0.9999377727508545,
      0.9999433159828186,
      0.9998751878738403,
      0.9998698234558105,
      0.9997726082801819,
      0.9997668862342834,
      0.9998784065246582,
      0.9999236464500427,
      0.9999347925186157,
      0.999871551990509,
      0.9998403787612915,
      0.9996695518493652,
      0.9996573328971863,
      0.9982176423072815,
      0.9955644011497498,
      0.9952433109283447,
      0.9834448099136353,
      0.96315997838974,
      0.9576150178909302,
      0.9591585397720337,
      0.9307384490966797,
      0.9373656511306763,
      0.9606894254684448,
      0.9463117718696594,
      0.9533459544181824,
      0.9767482280731201,
      0.9823968410491943,
      0.9940732717514038,
      0.9990856051445007,
      0.9998605251312256,
      0.9999661445617676,
      0.9999781847000122,
      0.9999752640724182,
      0.9999547600746155,
      0.9999175667762756,
      0.9998623132705688,
      0.9997822046279907,
      0.9997414946556091,
      0.9997062087059021,
      0.9997591376304626,
      0.999940037727356,
      0.9999251961708069,
      0.999923050403595,
      0.9986082911491394,
      0.9919435381889343,
      0.9863464832305908,
      0.9745015501976013,
      0.9771740436553955,
      0.9874051809310913,
      0.991195559501648,
      0.9963842034339905,
      0.9993535876274109,
      0.9999281764030457,
      0.9999365210533142,
      0.9999255537986755,
      0.9999254941940308,
      0.99994295835495,
      0.99995356798172,
      0.9999456405639648,
      0.9999424815177917,
      0.9998980164527893,
      0.9999216794967651,
      0.9999642968177795,
      0.9999812841415405,
      0.9999794363975525,
      0.9999845027923584,
      0.9999715089797974,
      0.9999493360519409,
      0.9998849630355835,
      0.9990484714508057,
      0.997235119342804,
      0.9835700988769531,
      0.9624930620193481,
      0.9359217286109924,
      0.9332458972930908,
      0.9637269973754883,
      0.9874387383460999,
      0.9993488788604736,
      0.9998786449432373,
      0.9999003410339355,
      0.9999381303787231,
      0.9999403953552246,
      0.9999359250068665,
      0.9999505281448364,
      0.9999192953109741,
      0.9999722838401794,
      0.9999810457229614,
      0.9999775290489197,
      0.9999764561653137,
      0.9999716877937317,
      0.999975860118866,
      0.9999231100082397
    ],
    [
      0.8432855010032654,
      0.8398316502571106,
      0.8824858069419861,
      0.8903425931930542,
      0.8767170906066895,
      0.8937849402427673,
      0.9089840054512024,
      0.9043182134628296,
      0.9098745584487915,
      0.9147484302520752,
      0.918024480342865,
      0.9119683504104614,
      0.9117324352264404,
      0.9249045848846436,
      0.9306432008743286,
      0.9224812984466553,
      0.929511547088623,
      0.9418891668319702,
      0.9421783685684204,
      0.9359760284423828,
      0.9470483064651489,
      0.9561624526977539,
      0.9496372938156128,
      0.947272539138794,
      0.9544451236724854,
      0.9601730108261108,
      0.9487394690513611,
      0.9538704752922058,
      0.9597304463386536,
      0.9583162665367126,
      0.9532164335250854,
      0.9535295963287354,
      0.9585989713668823,
      0.9523823261260986,
      0.9470857381820679,
      0.9512141942977905,
      0.9505624771118164,
      0.9466594457626343,
      0.938940703868866,
      0.9520455002784729,
      0.9480313658714294,
      0.9424742460250854,
      0.9705211520195007,
      0.9547485709190369,
      0.9650534391403198,
      0.9515650272369385,
      0.9523460268974304,
      0.9531152844429016,
      0.9512747526168823,
      0.9504072666168213,
      0.9480552673339844,
      0.9487374424934387,
      0.9473403692245483,
      0.9485317468643188,
      0.939034104347229,
      0.9324217438697815,
      0.9392317533493042,
      0.9379534125328064,
      0.9281501770019531,
      0.9236422777175903,
      0.936866283416748,
      0.930863618850708,
      0.9241629838943481,
      0.9312620162963867,
      0.9356397986412048,
      0.9259288907051086,
      0.918981671333313,
      0.9306553602218628,
      0.9243612289428711,
      0.9087581634521484,
      0.9112731218338013,
      0.9204375743865967,
      0.9038746356964111,
      0.8979070782661438,
      0.8999568223953247,
      0.9019393920898438,
      0.8787835836410522,
      0.8550465703010559,
      0.8350390195846558,
      0.9998006820678711,
      0.999943733215332,
      0.999951183795929,
      0.9999854564666748,
      0.9999798536300659,
      0.9999871850013733,
      0.9999696612358093,
      0.9999550580978394,
      0.9998325109481812,
      0.9965843558311462,
      0.9952631592750549,
      0.9995720386505127,
      0.9994391798973083,
      0.9974547028541565,
      0.9881176948547363,
      0.9986257553100586,
      0.9997197985649109,
      0.9999397397041321,
      0.9999660849571228,
      0.9999812841415405,
      0.9999868869781494,
      0.9999744296073914,
      0.9999682307243347,
      0.9999438524246216,
      0.9999015927314758,
      0.9997881054878235,
      0.9998264908790588,
      0.9998741149902344,
      0.9998406171798706,
      0.999864935874939,
      0.999957799911499,
      0.9999433159828186,
      0.9999571442604065,
      0.9999579787254333,
      0.9999756217002869,
      0.9999720454216003,
      0.9999314546585083,
      0.9995666742324829,
      0.9938905835151672,
      0.9823776483535767,
      0.9791537523269653,
      0.9494599103927612,
      0.9419546723365784,
      0.9755100011825562,
      0.9856879711151123,
      0.9994314312934875,
      0.9998837113380432,
      0.9999269843101501,
      0.9999561309814453,
      0.9999399185180664,
      0.9999361634254456,
      0.9998501539230347,
      0.9997525215148926,
      0.9998172521591187,
      0.9999346733093262,
      0.9999749064445496,
      0.999977171421051,
      0.9999758005142212,
      0.9998709559440613,
      0.9995139241218567,
      0.9906560182571411,
      0.9822671413421631,
      0.9879759550094604,
      0.9645292162895203,
      0.9726648926734924,
      0.9568095803260803,
      0.9683026671409607,
      0.9935241341590881,
      0.9982869029045105,
      0.9998993277549744,
      0.999961793422699,
      0.9999732375144958,
      0.9999749660491943,
      0.9999704957008362,
      0.9999400973320007,
      0.9998051524162292,
      0.9998255968093872,
      0.9998364448547363,
      0.9999067783355713,
      0.9999282956123352,
      0.9999402761459351,
      0.9999580979347229,
      0.9999121427536011,
      0.9998476505279541,
      0.9998235702514648,
      0.9946050047874451,
      0.9981672763824463,
      0.9873406291007996,
      0.9947932958602905,
      0.9998917579650879,
      0.9998281598091125,
      0.9999294281005859,
      0.9998166561126709,
      0.999869167804718,
      0.9999471306800842,
      0.9999195337295532,
      0.9999139308929443,
      0.9998731017112732,
      0.999934732913971,
      0.9999454021453857,
      0.9999642968177795,
      0.9999383091926575,
      0.9999434947967529,
      0.9998748898506165,
      0.999869704246521,
      0.9997715950012207,
      0.9997656941413879,
      0.9998775720596313,
      0.9999241828918457,
      0.9999351501464844,
      0.9998743534088135,
      0.9998451471328735,
      0.9996919631958008,
      0.9996817111968994,
      0.99831622838974,
      0.9957984089851379,
      0.995445191860199,
      0.9841148853302002,
      0.9647451043128967,
      0.9592888355255127,
      0.9608738422393799,
      0.9331028461456299,
      0.9398062229156494,
      0.9622556567192078,
      0.9484062790870667,
      0.9554545879364014,
      0.9778294563293457,
      0.9833324551582336,
      0.9944941401481628,
      0.9991506338119507,
      0.9998688101768494,
      0.999967098236084,
      0.9999783635139465,
      0.9999755024909973,
      0.9999549984931946,
      0.9999182224273682,
      0.9998629689216614,
      0.9997828602790833,
      0.9997419118881226,
      0.9997068643569946,
      0.9997602701187134,
      0.9999405741691589,
      0.9999260306358337,
      0.9999263882637024,
      0.9987249970436096,
      0.9924044609069824,
      0.9872064590454102,
      0.9758127927780151,
      0.9785358309745789,
      0.9883096218109131,
      0.9916635751724243,
      0.9965502023696899,
      0.9993763566017151,
      0.9999298453330994,
      0.9999369978904724,
      0.9999256730079651,
      0.9999258518218994,
      0.9999432563781738,
      0.9999536871910095,
      0.9999459981918335,
      0.9999426007270813,
      0.999898374080658,
      0.9999221563339233,
      0.9999644756317139,
      0.9999813437461853,
      0.9999796152114868,
      0.9999847412109375,
      0.999971866607666,
      0.999951183795929,
      0.9998915195465088,
      0.999130368232727,
      0.9974851608276367,
      0.9844033122062683,
      0.9639196395874023,
      0.9381584525108337,
      0.9356508255004883,
      0.9652019143104553,
      0.9881807565689087,
      0.9993916749954224,
      0.9998846054077148,
      0.9999043941497803,
      0.9999408721923828,
      0.9999416470527649,
      0.9999370574951172,
      0.9999514222145081,
      0.9999200105667114,
      0.9999725222587585,
      0.9999812245368958,
      0.9999776482582092,
      0.9999765753746033,
      0.9999717473983765,
      0.9999759793281555,
      0.9999232888221741
    ],
    [
      0.8511854410171509,
      0.8480464816093445,
      0.8887933492660522,
      0.8946457505226135,
      0.8814835548400879,
      0.8974211812019348,
      0.9126958847045898,
      0.9078441858291626,
      0.9139173626899719,
      0.9182674288749695,
      0.9208552241325378,
      0.9155664443969727,
      0.9151101112365723,
      0.9277001619338989,
      0.932899534702301,
      0.9251941442489624,
      0.9322888851165771,
      0.9435783624649048,
      0.9440348148345947,
      0.9385147094726562,
      0.9488848447799683,
      0.95716392993927,
      0.950981080532074,
      0.9487860798835754,
      0.9553265571594238,
      0.9607634544372559,
      0.9502444863319397,
      0.9550742506980896,
      0.9607133865356445,
      0.9595338702201843,
      0.954696774482727,
      0.9550790190696716,
      0.9602602124214172,
      0.9544126987457275,
      0.9495730400085449,
      0.9533489346504211,
      0.9527467489242554,
      0.9497973918914795,
      0.9421234726905823,
      0.9541341066360474,
      0.9508506059646606,
      0.946261465549469,
      0.9724579453468323,
      0.9579765796661377,
      0.9674574136734009,
      0.9542832374572754,
      0.9549854397773743,
      0.9557226896286011,
      0.9538209438323975,
      0.9525776505470276,
      0.9503068327903748,
      0.9509149789810181,
      0.9491621255874634,
      0.9502533674240112,
      0.9409797191619873,
      0.9346903562545776,
      0.9408087730407715,
      0.9399890899658203,
      0.9308570027351379,
      0.926247239112854,
      0.9396611452102661,
      0.9348249435424805,
      0.9290364384651184,
      0.9345444440841675,
      0.9391241073608398,
      0.9307551980018616,
      0.9238312244415283,
      0.9339015483856201,
      0.927725076675415,
      0.914089024066925,
      0.9155168533325195,
      0.9237083196640015,
      0.9076352119445801,
      0.9023996591567993,
      0.9044089913368225,
      0.9053598642349243,
      0.8824341297149658,
      0.859528124332428,
      0.8396517038345337,
      0.9998023509979248,
      0.9999443888664246,
      0.9999518394470215,
      0.9999856948852539,
      0.9999799728393555,
      0.9999876022338867,
      0.9999706149101257,
      0.9999580979347229,
      0.9998462200164795,
      0.9968898892402649,
      0.9951303601264954,
      0.9996042251586914,
      0.999487578868866,
      0.9977018237113953,
      0.9894470572471619,
      0.9990612864494324,
      0.9997491836547852,
      0.9999439120292664,
      0.9999674558639526,
      0.9999815821647644,
      0.999987006187439,
      0.9999745488166809,
      0.9999684691429138,
      0.999944269657135,
      0.999902069568634,
      0.9997890591621399,
      0.9998270869255066,
      0.9998745322227478,
      0.9998413920402527,
      0.999866247177124,
      0.9999582171440125,
      0.9999436140060425,
      0.9999575018882751,
      0.9999585151672363,
      0.9999757409095764,
      0.9999725222587585,
      0.9999343752861023,
      0.9996083378791809,
      0.9945639967918396,
      0.9838976860046387,
      0.9808412194252014,
      0.9527937173843384,
      0.9454672932624817,
      0.9770786166191101,
      0.9866243004798889,
      0.9994613528251648,
      0.9998889565467834,
      0.9999287724494934,
      0.9999566078186035,
      0.9999407529830933,
      0.9999371767044067,
      0.9998513460159302,
      0.999754011631012,
      0.9998183846473694,
      0.9999353289604187,
      0.9999752640724182,
      0.999977707862854,
      0.9999765753746033,
      0.9998782873153687,
      0.9995349645614624,
      0.9913262724876404,
      0.9833759069442749,
      0.9890000820159912,
      0.9680743217468262,
      0.9751724004745483,
      0.9617348313331604,
      0.9713968634605408,
      0.994145929813385,
      0.9984984397888184,
      0.9999062418937683,
      0.9999632835388184,
      0.999973714351654,
      0.9999751448631287,
      0.9999706149101257,
      0.9999404549598694,
      0.9998055100440979,
      0.9998266696929932,
      0.9998375177383423,
      0.999907910823822,
      0.9999292492866516,
      0.9999411106109619,
      0.9999572038650513,
      0.9999141693115234,
      0.9998563528060913,
      0.9998385310173035,
      0.995079755783081,
      0.9983370304107666,
      0.9883168935775757,
      0.9951891899108887,
      0.9998976588249207,
      0.9998445510864258,
      0.9999340772628784,
      0.9998350143432617,
      0.9998725652694702,
      0.9999497532844543,
      0.9999244809150696,
      0.9999179840087891,
      0.9998776316642761,
      0.9999371767044067,
      0.9999467134475708,
      0.9999649524688721,
      0.99993896484375,
      0.9999436736106873,
      0.9998753070831299,
      0.9998704791069031,
      0.9997731447219849,
      0.9997673034667969,
      0.9998782277107239,
      0.9999247193336487,
      0.9999352097511292,
      0.9998749494552612,
      0.9998505115509033,
      0.9997172951698303,
      0.9997183680534363,
      0.9984805583953857,
      0.9962215423583984,
      0.9958517551422119,
      0.9849188327789307,
      0.966611385345459,
      0.9614664912223816,
      0.9628956317901611,
      0.9356220960617065,
      0.9429702162742615,
      0.9640606641769409,
      0.9506959319114685,
      0.9573249816894531,
      0.9788712859153748,
      0.984258770942688,
      0.9949088096618652,
      0.9992088675498962,
      0.9998740553855896,
      0.9999677538871765,
      0.9999787211418152,
      0.9999756813049316,
      0.9999552965164185,
      0.9999187588691711,
      0.9998641610145569,
      0.9997838139533997,
      0.9997430443763733,
      0.999708354473114,
      0.9997619986534119,
      0.9999411702156067,
      0.9999271631240845,
      0.9999294281005859,
      0.9988346099853516,
      0.9928333759307861,
      0.9880188703536987,
      0.9771444201469421,
      0.9797806143760681,
      0.9892063140869141,
      0.9921186566352844,
      0.9966574907302856,
      0.9993847012519836,
      0.9999299645423889,
      0.9999374747276306,
      0.9999257922172546,
      0.9999263882637024,
      0.9999436736106873,
      0.9999541640281677,
      0.9999462366104126,
      0.9999428987503052,
      0.9998990893363953,
      0.9999227523803711,
      0.999964714050293,
      0.999981701374054,
      0.9999797344207764,
      0.999984860420227,
      0.9999722242355347,
      0.9999526143074036,
      0.9998966455459595,
      0.9992080926895142,
      0.9977097511291504,
      0.9851732850074768,
      0.965225338935852,
      0.94036865234375,
      0.9382652640342712,
      0.9668289422988892,
      0.9887999892234802,
      0.9994404315948486,
      0.9998911619186401,
      0.9999083876609802,
      0.9999439716339111,
      0.9999428391456604,
      0.9999387860298157,
      0.999951183795929,
      0.9999209046363831,
      0.9999727010726929,
      0.9999815821647644,
      0.9999779462814331,
      0.9999769330024719,
      0.9999722242355347,
      0.9999762177467346,
      0.9999237656593323
    ],
    [
      0.8610767722129822,
      0.8578557968139648,
      0.8955743312835693,
      0.9003029465675354,
      0.8888660669326782,
      0.902206540107727,
      0.9169074296951294,
      0.9120712280273438,
      0.9184560775756836,
      0.922221302986145,
      0.9241129755973816,
      0.9192922115325928,
      0.9190796613693237,
      0.9310377240180969,
      0.9357380867004395,
      0.9290026426315308,
      0.9357278943061829,
      0.9458613991737366,
      0.946434497833252,
      0.9412389993667603,
      0.9510672688484192,
      0.9585907459259033,
      0.9524743556976318,
      0.9505308866500854,
      0.9568332433700562,
      0.9620250463485718,
      0.9523123502731323,
      0.9568103551864624,
      0.9621990323066711,
      0.9611000418663025,
      0.9566270112991333,
      0.9572209715843201,
      0.9624244570732117,
      0.9565351009368896,
      0.952608585357666,
      0.955859899520874,
      0.9550923109054565,
      0.9528840780258179,
      0.9455716609954834,
      0.9561820030212402,
      0.9533551335334778,
      0.950054943561554,
      0.9746750593185425,
      0.9612735509872437,
      0.9700356721878052,
      0.9573387503623962,
      0.9577503800392151,
      0.9587516784667969,
      0.9570228457450867,
      0.9552233815193176,
      0.953078031539917,
      0.9535859823226929,
      0.9512370824813843,
      0.9524121880531311,
      0.9432345628738403,
      0.9375249147415161,
      0.9429131746292114,
      0.9424523711204529,
      0.9335585236549377,
      0.9291192293167114,
      0.94277024269104,
      0.9384753704071045,
      0.9339369535446167,
      0.9376301169395447,
      0.9427692890167236,
      0.9360762238502502,
      0.9273654222488403,
      0.9368698596954346,
      0.9305577278137207,
      0.9191124439239502,
      0.9201089143753052,
      0.9272809028625488,
      0.9103603959083557,
      0.9074954390525818,
      0.9096737504005432,
      0.9092247486114502,
      0.8865253329277039,
      0.8660781383514404,
      0.8471823930740356,
      0.9998040795326233,
      0.9999450445175171,
      0.999952495098114,
      0.999985933303833,
      0.9999802708625793,
      0.9999876618385315,
      0.9999712705612183,
      0.9999598860740662,
      0.9998543858528137,
      0.9970645904541016,
      0.9952557682991028,
      0.9996346831321716,
      0.9995113015174866,
      0.9977968335151672,
      0.9899938106536865,
      0.9990665912628174,
      0.9997643232345581,
      0.9999456405639648,
      0.9999682903289795,
      0.9999816417694092,
      0.9999870657920837,
      0.9999749660491943,
      0.9999688863754272,
      0.9999448657035828,
      0.9999023079872131,
      0.9997901916503906,
      0.999828040599823,
      0.9998757839202881,
      0.9998427629470825,
      0.99986732006073,
      0.9999589323997498,
      0.9999444484710693,
      0.9999579191207886,
      0.9999588131904602,
      0.9999760389328003,
      0.9999727606773376,
      0.9999362230300903,
      0.9996508359909058,
      0.9951382875442505,
      0.9852025508880615,
      0.9820280075073242,
      0.9554587602615356,
      0.9486052989959717,
      0.978335976600647,
      0.9873692393302917,
      0.9994789958000183,
      0.9998918175697327,
      0.999931812286377,
      0.9999570250511169,
      0.9999414682388306,
      0.9999389052391052,
      0.9998534321784973,
      0.9997571110725403,
      0.9998201131820679,
      0.9999362826347351,
      0.9999755620956421,
      0.9999780654907227,
      0.9999773502349854,
      0.9998816251754761,
      0.9995215535163879,
      0.9915241003036499,
      0.983971893787384,
      0.9895662069320679,
      0.9712008237838745,
      0.9772630929946899,
      0.965325653553009,
      0.9739242792129517,
      0.9946582317352295,
      0.9986714124679565,
      0.9999117851257324,
      0.9999644756317139,
      0.9999741911888123,
      0.9999753832817078,
      0.9999710321426392,
      0.9999411106109619,
      0.999806821346283,
      0.9998285174369812,
      0.999839186668396,
      0.9999093413352966,
      0.9999299049377441,
      0.9999418258666992,
      0.9999579191207886,
      0.9999160170555115,
      0.9998635053634644,
      0.9998474717140198,
      0.9954092502593994,
      0.9983919262886047,
      0.9890408515930176,
      0.9954124689102173,
      0.9999004006385803,
      0.9998509287834167,
      0.9999356865882874,
      0.9998433589935303,
      0.9998841285705566,
      0.9999527931213379,
      0.9999299645423889,
      0.9999219179153442,
      0.9998820424079895,
      0.9999392628669739,
      0.9999485015869141,
      0.9999657869338989,
      0.9999398589134216,
      0.999944269657135,
      0.9998758435249329,
      0.9998708963394165,
      0.9997740983963013,
      0.9997689723968506,
      0.9998788833618164,
      0.9999252557754517,
      0.9999362230300903,
      0.9998816251754761,
      0.9998623728752136,
      0.9997461438179016,
      0.9997571706771851,
      0.9986629486083984,
      0.9966601133346558,
      0.9961872696876526,
      0.9857821464538574,
      0.9688881635665894,
      0.9636173248291016,
      0.9648281335830688,
      0.9378281235694885,
      0.9453631639480591,
      0.965721607208252,
      0.9530191421508789,
      0.959335446357727,
      0.9797061085700989,
      0.9851916432380676,
      0.9953234791755676,
      0.9992532730102539,
      0.9998792409896851,
      0.999968409538269,
      0.99997878074646,
      0.9999757409095764,
      0.9999557137489319,
      0.9999194741249084,
      0.9998648762702942,
      0.9997848868370056,
      0.9997437596321106,
      0.9997093677520752,
      0.9997633695602417,
      0.9999416470527649,
      0.9999279975891113,
      0.9999319911003113,
      0.9989461302757263,
      0.9933273792266846,
      0.9888572096824646,
      0.9784634113311768,
      0.9810755252838135,
      0.9900066256523132,
      0.9926241636276245,
      0.9968404769897461,
      0.9993957281112671,
      0.9999303221702576,
      0.9999381899833679,
      0.9999262690544128,
      0.9999268651008606,
      0.9999442100524902,
      0.9999545216560364,
      0.9999468922615051,
      0.9999433159828186,
      0.9998999238014221,
      0.9999234676361084,
      0.9999651908874512,
      0.9999818205833435,
      0.9999799728393555,
      0.9999850988388062,
      0.9999725222587585,
      0.9999539852142334,
      0.9999017119407654,
      0.9992873072624207,
      0.9979165196418762,
      0.9858070015907288,
      0.9666221141815186,
      0.94279944896698,
      0.9411220550537109,
      0.9686628580093384,
      0.9892526865005493,
      0.9994715452194214,
      0.9998993873596191,
      0.9999119639396667,
      0.9999448657035828,
      0.9999451041221619,
      0.9999401569366455,
      0.9999523162841797,
      0.9999217391014099,
      0.9999730587005615,
      0.9999818801879883,
      0.9999783039093018,
      0.999977171421051,
      0.9999724626541138,
      0.9999762773513794,
      0.9999246001243591
    ],
    [
      0.8737868070602417,
      0.8684119582176208,
      0.902757465839386,
      0.9070520997047424,
      0.8980419635772705,
      0.9091648459434509,
      0.9237073063850403,
      0.9178824424743652,
      0.923959493637085,
      0.927335798740387,
      0.9286358952522278,
      0.924326479434967,
      0.923317551612854,
      0.9345035552978516,
      0.9390189051628113,
      0.9335763454437256,
      0.9393891096115112,
      0.9481316804885864,
      0.9484738707542419,
      0.9441734552383423,
      0.9532921314239502,
      0.9601342678070068,
      0.9537602663040161,
      0.9525633454322815,
      0.958774209022522,
      0.9636010527610779,
      0.954657793045044,
      0.9589419364929199,
      0.9641051292419434,
      0.9629490375518799,
      0.9590415358543396,
      0.9600459337234497,
      0.9652926921844482,
      0.9595818519592285,
      0.9566409587860107,
      0.9592671990394592,
      0.9588287472724915,
      0.9568476676940918,
      0.9502524137496948,
      0.9596099853515625,
      0.9572238922119141,
      0.9554116725921631,
      0.9775750637054443,
      0.9658543467521667,
      0.973433792591095,
      0.9614779949188232,
      0.9616997838020325,
      0.9630619287490845,
      0.9615532755851746,
      0.9589720368385315,
      0.9568273425102234,
      0.9570300579071045,
      0.9536560773849487,
      0.955342173576355,
      0.9456393718719482,
      0.9402246475219727,
      0.9453891515731812,
      0.94484943151474,
      0.9345395565032959,
      0.9312955141067505,
      0.9453615546226501,
      0.940940260887146,
      0.9377673864364624,
      0.9403524398803711,
      0.9460458159446716,
      0.9404166340827942,
      0.9302193522453308,
      0.9396301507949829,
      0.9325962066650391,
      0.9251548051834106,
      0.925279974937439,
      0.9311751127243042,
      0.912665843963623,
      0.9137108325958252,
      0.9160407781600952,
      0.9138076305389404,
      0.8908066749572754,
      0.8765560984611511,
      0.858066737651825,
      0.9998060464859009,
      0.9999458193778992,
      0.9999533891677856,
      0.9999862909317017,
      0.9999805688858032,
      0.9999880194664001,
      0.9999716877937317,
      0.9999610185623169,
      0.9998588562011719,
      0.9970782399177551,
      0.9951404929161072,
      0.9996294975280762,
      0.9995000958442688,
      0.9978131055831909,
      0.9894780516624451,
      0.9984718561172485,
      0.9997004270553589,
      0.9999414086341858,
      0.9999684691429138,
      0.9999818801879883,
      0.9999873042106628,
      0.9999753832817078,
      0.9999693632125854,
      0.9999455213546753,
      0.9999032616615295,
      0.9997931122779846,
      0.9998292922973633,
      0.9998762607574463,
      0.999843955039978,
      0.9998683333396912,
      0.999959409236908,
      0.9999447464942932,
      0.9999583959579468,
      0.9999593496322632,
      0.9999763369560242,
      0.9999731779098511,
      0.9999393224716187,
      0.9996808767318726,
      0.9956111907958984,
      0.9862213134765625,
      0.9828680157661438,
      0.9570797085762024,
      0.9506595134735107,
      0.9789424538612366,
      0.9878645539283752,
      0.9995096325874329,
      0.9998934864997864,
      0.9999346733093262,
      0.9999576210975647,
      0.9999405741691589,
      0.9999401569366455,
      0.999855101108551,
      0.999759316444397,
      0.999822199344635,
      0.9999374151229858,
      0.9999759793281555,
      0.9999783635139465,
      0.9999774098396301,
      0.9998752474784851,
      0.9994708299636841,
      0.9911014437675476,
      0.984085202217102,
      0.9898300170898438,
      0.9738104343414307,
      0.9789623618125916,
      0.9679405093193054,
      0.9761754274368286,
      0.9952805638313293,
      0.9991979002952576,
      0.9999219179153442,
      0.9999664425849915,
      0.9999746084213257,
      0.9999755620956421,
      0.9999710917472839,
      0.9999415278434753,
      0.9998075366020203,
      0.9998301267623901,
      0.9998406171798706,
      0.9999107122421265,
      0.9999307990074158,
      0.9999423623085022,
      0.9999585747718811,
      0.999918520450592,
      0.9998731017112732,
      0.9998611807823181,
      0.9957302212715149,
      0.9983887076377869,
      0.9897897243499756,
      0.9956034421920776,
      0.999906063079834,
      0.9998512268066406,
      0.9999390840530396,
      0.999849796295166,
      0.9998847842216492,
      0.9999532699584961,
      0.999931812286377,
      0.9999244213104248,
      0.999885082244873,
      0.9999409317970276,
      0.9999499320983887,
      0.999966561794281,
      0.9999410510063171,
      0.999945342540741,
      0.999877393245697,
      0.999872088432312,
      0.9997767210006714,
      0.9997734427452087,
      0.9998811483383179,
      0.9999256134033203,
      0.9999374747276306,
      0.9998795390129089,
      0.9998654723167419,
      0.9997592568397522,
      0.9997758269309998,
      0.9987360835075378,
      0.9969165325164795,
      0.9963944554328918,
      0.9866536259651184,
      0.9710851907730103,
      0.9658160209655762,
      0.9665358066558838,
      0.9402735233306885,
      0.9481183290481567,
      0.9674287438392639,
      0.9557849168777466,
      0.9618542194366455,
      0.9804850816726685,
      0.9861269593238831,
      0.9956338405609131,
      0.9992717504501343,
      0.9998787045478821,
      0.9999690055847168,
      0.9999790191650391,
      0.9999760389328003,
      0.9999561309814453,
      0.999920129776001,
      0.9998655319213867,
      0.9997859001159668,
      0.9997445344924927,
      0.9997109770774841,
      0.9997653961181641,
      0.9999423623085022,
      0.9999284744262695,
      0.999933123588562,
      0.9990190267562866,
      0.9937641024589539,
      0.9895588159561157,
      0.9802058935165405,
      0.9821247458457947,
      0.9905639886856079,
      0.9929813146591187,
      0.9968865513801575,
      0.9993731379508972,
      0.9999290704727173,
      0.9999386072158813,
      0.999926745891571,
      0.9999275207519531,
      0.9999447464942932,
      0.999954879283905,
      0.9999472498893738,
      0.9999435544013977,
      0.9999011158943176,
      0.9999241232872009,
      0.9999654293060303,
      0.9999820590019226,
      0.999980092048645,
      0.9999850988388062,
      0.9999728798866272,
      0.999954879283905,
      0.9999048113822937,
      0.9993289113044739,
      0.9980400800704956,
      0.9861540794372559,
      0.967901349067688,
      0.9456690549850464,
      0.9452989101409912,
      0.9710025191307068,
      0.9897080659866333,
      0.99945068359375,
      0.9998968243598938,
      0.999913215637207,
      0.9999463558197021,
      0.9999465346336365,
      0.9999409317970276,
      0.999950110912323,
      0.9999222755432129,
      0.9999732375144958,
      0.9999821186065674,
      0.9999786615371704,
      0.9999775290489197,
      0.9999728202819824,
      0.999976634979248,
      0.9999250769615173
    ],
    [
      0.8899894952774048,
      0.8849045038223267,
      0.9149540066719055,
      0.9172727465629578,
      0.9126294851303101,
      0.920988917350769,
      0.9325134754180908,
      0.9265149831771851,
      0.9323365092277527,
      0.9345926642417908,
      0.9345437288284302,
      0.9300071001052856,
      0.9296865463256836,
      0.9389359354972839,
      0.9430276155471802,
      0.9383124709129333,
      0.9438158273696899,
      0.9512391686439514,
      0.9508939981460571,
      0.9464287161827087,
      0.9563621282577515,
      0.9624807238578796,
      0.9557201862335205,
      0.9556853771209717,
      0.9620504975318909,
      0.9662044048309326,
      0.9580186605453491,
      0.9622289538383484,
      0.9671261310577393,
      0.9658406972885132,
      0.9629884958267212,
      0.964255690574646,
      0.9691771268844604,
      0.9640694856643677,
      0.9616162180900574,
      0.9640322923660278,
      0.9640072584152222,
      0.9618844985961914,
      0.9561902284622192,
      0.9645538330078125,
      0.9624512195587158,
      0.9619670510292053,
      0.9812310934066772,
      0.9718436002731323,
      0.9775084853172302,
      0.9669549465179443,
      0.9667418003082275,
      0.9680566787719727,
      0.9667678475379944,
      0.9641690254211426,
      0.9613612294197083,
      0.9601904153823853,
      0.9564707279205322,
      0.9592032432556152,
      0.9486914873123169,
      0.9438400864601135,
      0.9485176205635071,
      0.9478309750556946,
      0.9367501735687256,
      0.9341124296188354,
      0.9486640691757202,
      0.9441962242126465,
      0.9426575899124146,
      0.9440781474113464,
      0.949964702129364,
      0.9447067975997925,
      0.9332410097122192,
      0.9433501362800598,
      0.9359698295593262,
      0.9326494932174683,
      0.931426465511322,
      0.93629390001297,
      0.9189910888671875,
      0.9236035346984863,
      0.9246660470962524,
      0.9190486073493958,
      0.8985189199447632,
      0.892151415348053,
      0.8739380240440369,
      0.9998080134391785,
      0.9999462366104126,
      0.9999538064002991,
      0.9999863505363464,
      0.9999808073043823,
      0.9999867081642151,
      0.9999695420265198,
      0.9999621510505676,
      0.9998638033866882,
      0.9970308542251587,
      0.9951989054679871,
      0.9996405243873596,
      0.9995060563087463,
      0.9978653788566589,
      0.9889565110206604,
      0.998222291469574,
      0.9996858239173889,
      0.9999362826347351,
      0.9999685883522034,
      0.9999822378158569,
      0.9999875426292419,
      0.9999759197235107,
      0.9999696016311646,
      0.9999459981918335,
      0.9999040365219116,
      0.9997950792312622,
      0.9998314380645752,
      0.9998773336410522,
      0.999845564365387,
      0.9998695850372314,
      0.9999600052833557,
      0.999945342540741,
      0.9999588131904602,
      0.9999599456787109,
      0.9999766945838928,
      0.9999736547470093,
      0.9999409914016724,
      0.9996985197067261,
      0.9958431720733643,
      0.9867719411849976,
      0.983148992061615,
      0.9581366181373596,
      0.9521828889846802,
      0.9791897535324097,
      0.9883526563644409,
      0.9995238780975342,
      0.999894380569458,
      0.9999370574951172,
      0.9999580979347229,
      0.9999409914016724,
      0.9999396204948425,
      0.9998573660850525,
      0.9997616410255432,
      0.9998247623443604,
      0.9999389052391052,
      0.999976396560669,
      0.9999787211418152,
      0.9999775886535645,
      0.9998725652694702,
      0.9994195103645325,
      0.9905814528465271,
      0.9841026067733765,
      0.9898964762687683,
      0.9755121469497681,
      0.9807924628257751,
      0.9706364870071411,
      0.9780442714691162,
      0.9955480098724365,
      0.9992910623550415,
      0.9999260306358337,
      0.9999676942825317,
      0.9999751448631287,
      0.9999759793281555,
      0.9999713897705078,
      0.9999421834945679,
      0.9998080134391785,
      0.9998316764831543,
      0.99984210729599,
      0.9999122023582458,
      0.9999300837516785,
      0.999943196773529,
      0.9999592900276184,
      0.9999207258224487,
      0.9998819231987,
      0.9998709559440613,
      0.99592524766922,
      0.9983174204826355,
      0.990691602230072,
      0.9959179759025574,
      0.9999099969863892,
      0.9998515844345093,
      0.999942421913147,
      0.9998591542243958,
      0.9998945593833923,
      0.9999560117721558,
      0.9999364018440247,
      0.9999285340309143,
      0.9998902678489685,
      0.9999436736106873,
      0.9999520182609558,
      0.9999678730964661,
      0.9999412298202515,
      0.9999462962150574,
      0.999878466129303,
      0.9998726844787598,
      0.9997782707214355,
      0.9997761249542236,
      0.9998817443847656,
      0.9999261498451233,
      0.9999383091926575,
      0.999880313873291,
      0.9998782873153687,
      0.9997864961624146,
      0.9998169541358948,
      0.9988538026809692,
      0.9972712993621826,
      0.9966464042663574,
      0.9876434206962585,
      0.9740909934043884,
      0.9686654210090637,
      0.9677867293357849,
      0.9437320828437805,
      0.9514197111129761,
      0.9697632789611816,
      0.9604190587997437,
      0.9660947322845459,
      0.9824820756912231,
      0.9874852895736694,
      0.9961751699447632,
      0.999317467212677,
      0.9998820424079895,
      0.9999698996543884,
      0.9999791979789734,
      0.9999763369560242,
      0.999956488609314,
      0.9999211430549622,
      0.9998668432235718,
      0.9997876286506653,
      0.999746561050415,
      0.9997127652168274,
      0.9997663497924805,
      0.9999423027038574,
      0.9999291300773621,
      0.999936044216156,
      0.9991480708122253,
      0.9945527911186218,
      0.9908803105354309,
      0.9832252264022827,
      0.9837952852249146,
      0.9916639924049377,
      0.9938459992408752,
      0.9972609877586365,
      0.9993894696235657,
      0.9999277591705322,
      0.9999397397041321,
      0.9999266266822815,
      0.9999276995658875,
      0.9999450445175171,
      0.9999551773071289,
      0.9999479651451111,
      0.9999440312385559,
      0.9999021291732788,
      0.9999250173568726,
      0.9999658465385437,
      0.9999823570251465,
      0.9999803900718689,
      0.99998539686203,
      0.9999732375144958,
      0.9999564290046692,
      0.9999094605445862,
      0.9994072318077087,
      0.9982290267944336,
      0.9869823455810547,
      0.9700342416763306,
      0.9507312774658203,
      0.9531440138816833,
      0.9742680788040161,
      0.990533173084259,
      0.9994503259658813,
      0.9999053478240967,
      0.9999148845672607,
      0.999949038028717,
      0.9999455809593201,
      0.9999415278434753,
      0.9999510645866394,
      0.9999228119850159,
      0.9999735951423645,
      0.9999820590019226,
      0.9999788403511047,
      0.9999778866767883,
      0.9999732375144958,
      0.9999767541885376,
      0.9999256134033203
    ],
    [
      0.9085416197776794,
      0.9082339406013489,
      0.9307092428207397,
      0.9315492510795593,
      0.9295024275779724,
      0.9372167587280273,
      0.9437435865402222,
      0.9382645487785339,
      0.9438695907592773,
      0.9446279406547546,
      0.9429492950439453,
      0.9398127794265747,
      0.9399477243423462,
      0.9461836218833923,
      0.9491558074951172,
      0.9454882144927979,
      0.950649619102478,
      0.956972599029541,
      0.9550943374633789,
      0.951816976070404,
      0.9615342617034912,
      0.966855525970459,
      0.9599397778511047,
      0.9608771800994873,
      0.9673553705215454,
      0.9708771705627441,
      0.9642441272735596,
      0.9680860042572021,
      0.9724892377853394,
      0.9710656404495239,
      0.969008207321167,
      0.9707546830177307,
      0.974799633026123,
      0.971049964427948,
      0.9686141014099121,
      0.9709458351135254,
      0.9714051485061646,
      0.9690965414047241,
      0.9646010994911194,
      0.9714117050170898,
      0.9688400030136108,
      0.96843421459198,
      0.9852190613746643,
      0.9781202077865601,
      0.9823297262191772,
      0.9745892286300659,
      0.9735344648361206,
      0.9743814468383789,
      0.973620593547821,
      0.971483051776886,
      0.9683812856674194,
      0.9648849964141846,
      0.9616271257400513,
      0.9656093120574951,
      0.9543209075927734,
      0.9495937824249268,
      0.9540133476257324,
      0.9527260065078735,
      0.941275954246521,
      0.9390026330947876,
      0.9538990259170532,
      0.9487988948822021,
      0.9486562013626099,
      0.9499251246452332,
      0.955085039138794,
      0.9502614736557007,
      0.9396807551383972,
      0.9498953223228455,
      0.9401028156280518,
      0.942240297794342,
      0.9408271908760071,
      0.9433185458183289,
      0.9288607835769653,
      0.9358561038970947,
      0.9368332624435425,
      0.9300544261932373,
      0.9118805527687073,
      0.9104914665222168,
      0.8936300873756409,
      0.9998113512992859,
      0.9999474287033081,
      0.9999546408653259,
      0.9999866485595703,
      0.999981164932251,
      0.9999868869781494,
      0.9999695420265198,
      0.999961793422699,
      0.999872624874115,
      0.9971864223480225,
      0.995516300201416,
      0.9996672868728638,
      0.999537467956543,
      0.9981456995010376,
      0.9893356561660767,
      0.9981127977371216,
      0.999689519405365,
      0.9999375343322754,
      0.9999692440032959,
      0.9999825954437256,
      0.9999874234199524,
      0.9999763369560242,
      0.9999696612358093,
      0.9999486207962036,
      0.9999037981033325,
      0.999797523021698,
      0.9998347163200378,
      0.9998794198036194,
      0.9998481273651123,
      0.9998712539672852,
      0.9999608397483826,
      0.9999459385871887,
      0.9999594688415527,
      0.9999604225158691,
      0.9999768733978271,
      0.9999735355377197,
      0.999940812587738,
      0.9997041821479797,
      0.9959297776222229,
      0.9874762892723083,
      0.9834955930709839,
      0.9594346284866333,
      0.9540081024169922,
      0.9793978929519653,
      0.9886312484741211,
      0.9994800090789795,
      0.9998921751976013,
      0.9999384880065918,
      0.9999585151672363,
      0.9999414682388306,
      0.9999406337738037,
      0.9998592734336853,
      0.9997639060020447,
      0.9998273253440857,
      0.999940037727356,
      0.9999767541885376,
      0.9999788999557495,
      0.999977707862854,
      0.9998704791069031,
      0.999351978302002,
      0.990169882774353,
      0.9842191934585571,
      0.9899964332580566,
      0.9771245718002319,
      0.9829896688461304,
      0.9739596843719482,
      0.9801309108734131,
      0.9958411455154419,
      0.9993696212768555,
      0.9999291300773621,
      0.9999687075614929,
      0.9999755620956421,
      0.9999762773513794,
      0.999971866607666,
      0.99994295835495,
      0.9998090267181396,
      0.9998336434364319,
      0.9998438954353333,
      0.9999136328697205,
      0.9999305605888367,
      0.9999440908432007,
      0.9999598860740662,
      0.9999226927757263,
      0.999884307384491,
      0.9998800754547119,
      0.9962887167930603,
      0.9983357191085815,
      0.9920980930328369,
      0.9965471029281616,
      0.9999176859855652,
      0.9998730421066284,
      0.999947726726532,
      0.9998700022697449,
      0.9999012351036072,
      0.999958336353302,
      0.9999415278434753,
      0.9999337792396545,
      0.9998972415924072,
      0.9999473690986633,
      0.9999549984931946,
      0.9999694228172302,
      0.999943196773529,
      0.9999470710754395,
      0.9998796582221985,
      0.9998738765716553,
      0.9997809529304504,
      0.9997804760932922,
      0.9998834729194641,
      0.9999271631240845,
      0.9999403357505798,
      0.9998897314071655,
      0.9999040961265564,
      0.9998235702514648,
      0.9998680949211121,
      0.9990395307540894,
      0.9977367520332336,
      0.9970319271087646,
      0.9893224835395813,
      0.9783955216407776,
      0.9728778004646301,
      0.9715856313705444,
      0.950095534324646,
      0.9578149318695068,
      0.9739263653755188,
      0.967012882232666,
      0.9722226858139038,
      0.9854241609573364,
      0.9891809821128845,
      0.9969196319580078,
      0.9993893504142761,
      0.9998897910118103,
      0.9999715685844421,
      0.9999799132347107,
      0.9999768137931824,
      0.9999572038650513,
      0.9999222159385681,
      0.9998680353164673,
      0.9997898936271667,
      0.9997497797012329,
      0.9997175931930542,
      0.9997701048851013,
      0.9999439716339111,
      0.9999316334724426,
      0.9999418258666992,
      0.9993885159492493,
      0.9960734844207764,
      0.9930089712142944,
      0.9866138696670532,
      0.9862791895866394,
      0.9932645559310913,
      0.9952062368392944,
      0.9979227781295776,
      0.9994784593582153,
      0.9999322295188904,
      0.9999418258666992,
      0.9999271631240845,
      0.9999286532402039,
      0.9999459385871887,
      0.9999558329582214,
      0.9999485611915588,
      0.9999444484710693,
      0.9999033212661743,
      0.999925971031189,
      0.9999664425849915,
      0.9999826550483704,
      0.9999808073043823,
      0.9999858736991882,
      0.9999740123748779,
      0.9999589920043945,
      0.9999145865440369,
      0.9994810223579407,
      0.9984650015830994,
      0.9886748194694519,
      0.9742276072502136,
      0.9582409262657166,
      0.9612345099449158,
      0.9782834053039551,
      0.991749107837677,
      0.9994983673095703,
      0.9999092817306519,
      0.9999173879623413,
      0.9999507069587708,
      0.9999464750289917,
      0.9999364018440247,
      0.9999523162841797,
      0.9999240040779114,
      0.999974250793457,
      0.9999825358390808,
      0.9999793171882629,
      0.999978244304657,
      0.999973714351654,
      0.9999768137931824,
      0.9999260902404785
    ],
    [
      0.9272108674049377,
      0.9316568970680237,
      0.9470858573913574,
      0.9469773769378662,
      0.9453567266464233,
      0.952440083026886,
      0.9553173780441284,
      0.9506205320358276,
      0.9548322558403015,
      0.9556772708892822,
      0.9533044099807739,
      0.9505087733268738,
      0.9510006308555603,
      0.9559290409088135,
      0.9578678011894226,
      0.9549529552459717,
      0.9591225385665894,
      0.9659148454666138,
      0.9612983465194702,
      0.9597162008285522,
      0.9695347547531128,
      0.973391056060791,
      0.9669198393821716,
      0.9685665369033813,
      0.9744997620582581,
      0.9765001535415649,
      0.9714951515197754,
      0.9753196239471436,
      0.9783185720443726,
      0.9770976305007935,
      0.9752612709999084,
      0.9779734015464783,
      0.9807233810424805,
      0.9781492352485657,
      0.9767427444458008,
      0.9784317016601562,
      0.9789828062057495,
      0.9766832590103149,
      0.9734888076782227,
      0.9786256551742554,
      0.9755598902702332,
      0.9748755693435669,
      0.988665759563446,
      0.983483076095581,
      0.9862412810325623,
      0.9816560745239258,
      0.9799742698669434,
      0.9808766841888428,
      0.9794103503227234,
      0.9783655405044556,
      0.9759456515312195,
      0.9709739685058594,
      0.968460202217102,
      0.9722514748573303,
      0.9621729850769043,
      0.9571305513381958,
      0.961159884929657,
      0.9597103595733643,
      0.9491042494773865,
      0.948114812374115,
      0.9608811736106873,
      0.9556410908699036,
      0.9566947221755981,
      0.9590989351272583,
      0.9624965786933899,
      0.9579765200614929,
      0.9504345059394836,
      0.9590151309967041,
      0.9501702785491943,
      0.9529185891151428,
      0.9528729915618896,
      0.9533176422119141,
      0.9421207308769226,
      0.9494813680648804,
      0.9498530030250549,
      0.9439958333969116,
      0.9291523098945618,
      0.9286462664604187,
      0.9146703481674194,
      0.9998140335083008,
      0.9999484419822693,
      0.9999557733535767,
      0.9999871253967285,
      0.9999815225601196,
      0.9999872446060181,
      0.9999692440032959,
      0.9999630451202393,
      0.9998841881752014,
      0.9975080490112305,
      0.9962441325187683,
      0.9996979236602783,
      0.9995582699775696,
      0.998527467250824,
      0.9910567402839661,
      0.9981787204742432,
      0.9997033476829529,
      0.999938428401947,
      0.9999698996543884,
      0.9999828934669495,
      0.9999876618385315,
      0.9999768137931824,
      0.9999700784683228,
      0.9999493956565857,
      0.9999048113822937,
      0.9997992515563965,
      0.9998363852500916,
      0.9998807907104492,
      0.9998497366905212,
      0.999872088432312,
      0.9999611973762512,
      0.999946117401123,
      0.9999595284461975,
      0.9999608397483826,
      0.9999772310256958,
      0.999973475933075,
      0.9999425411224365,
      0.9997270703315735,
      0.9962912797927856,
      0.9889925718307495,
      0.9847952723503113,
      0.9624786972999573,
      0.9585138559341431,
      0.9809054136276245,
      0.9895159006118774,
      0.9994262456893921,
      0.9998878836631775,
      0.9999388456344604,
      0.9999589920043945,
      0.9999428391456604,
      0.9999416470527649,
      0.9998608827590942,
      0.9997652769088745,
      0.9998291730880737,
      0.9999405741691589,
      0.9999769330024719,
      0.9999789595603943,
      0.9999774694442749,
      0.9998694062232971,
      0.9992737770080566,
      0.9908427000045776,
      0.9854225516319275,
      0.990817129611969,
      0.9801772236824036,
      0.9858332872390747,
      0.9782370328903198,
      0.9829025268554688,
      0.9963043332099915,
      0.9994732141494751,
      0.9999340176582336,
      0.9999703764915466,
      0.9999760985374451,
      0.999976634979248,
      0.9999721646308899,
      0.9999436736106873,
      0.9998092651367188,
      0.9998349547386169,
      0.9998458027839661,
      0.9999158978462219,
      0.9999329447746277,
      0.9999456405639648,
      0.9999610781669617,
      0.9999258518218994,
      0.9998903870582581,
      0.9998942017555237,
      0.996821939945221,
      0.9985084533691406,
      0.9936352372169495,
      0.9972406029701233,
      0.9999215602874756,
      0.9998666644096375,
      0.9999514222145081,
      0.9998780488967896,
      0.9999075531959534,
      0.9999586343765259,
      0.9999471306800842,
      0.9999388456344604,
      0.9999045729637146,
      0.9999514818191528,
      0.9999581575393677,
      0.9999714493751526,
      0.9999458193778992,
      0.9999482035636902,
      0.9998809695243835,
      0.9998746514320374,
      0.9997825622558594,
      0.9997840523719788,
      0.9998845458030701,
      0.9999293684959412,
      0.9999439716339111,
      0.9999041557312012,
      0.9999317526817322,
      0.9998624324798584,
      0.9999116659164429,
      0.9993329048156738,
      0.9983324408531189,
      0.9975154995918274,
      0.9914180040359497,
      0.9833766222000122,
      0.9778649806976318,
      0.9776142835617065,
      0.9598428010940552,
      0.9668956995010376,
      0.9789304137229919,
      0.9743313193321228,
      0.9791949987411499,
      0.9889586567878723,
      0.9917289614677429,
      0.9977169632911682,
      0.9994909167289734,
      0.9999086856842041,
      0.9999738335609436,
      0.9999805688858032,
      0.9999772906303406,
      0.999957799911499,
      0.9999228715896606,
      0.9998685121536255,
      0.9997913837432861,
      0.9997522830963135,
      0.999721348285675,
      0.9997732639312744,
      0.9999454617500305,
      0.9999344348907471,
      0.9999486207962036,
      0.9996094703674316,
      0.9976847767829895,
      0.9955323934555054,
      0.9903770685195923,
      0.9896050095558167,
      0.9952336549758911,
      0.9969384074211121,
      0.9986786842346191,
      0.9996185302734375,
      0.9999425411224365,
      0.9999449253082275,
      0.9999284744262695,
      0.9999292492866516,
      0.9999467730522156,
      0.9999566078186035,
      0.9999491572380066,
      0.9999443292617798,
      0.9999040365219116,
      0.9999266266822815,
      0.9999668002128601,
      0.9999828934669495,
      0.999981164932251,
      0.9999863505363464,
      0.9999744892120361,
      0.9999601244926453,
      0.9999204277992249,
      0.9995608925819397,
      0.9987373948097229,
      0.9911985993385315,
      0.9796487092971802,
      0.9667285680770874,
      0.969328761100769,
      0.9826861023902893,
      0.9931876063346863,
      0.9995697140693665,
      0.9999145865440369,
      0.9999229311943054,
      0.9999538064002991,
      0.9999462366104126,
      0.9999359846115112,
      0.999953031539917,
      0.9999247193336487,
      0.9999746084213257,
      0.9999830722808838,
      0.9999799728393555,
      0.9999786615371704,
      0.9999740123748779,
      0.9999769330024719,
      0.9999251961708069
    ],
    [
      0.9452863931655884,
      0.9525613784790039,
      0.9623539447784424,
      0.961463451385498,
      0.9600281715393066,
      0.9653435945510864,
      0.9666022062301636,
      0.9627794027328491,
      0.9658753275871277,
      0.9670350551605225,
      0.9647684097290039,
      0.962522566318512,
      0.9630147814750671,
      0.9673072099685669,
      0.9695013761520386,
      0.9672958254814148,
      0.970026433467865,
      0.9757505655288696,
      0.9706504344940186,
      0.9694873094558716,
      0.9778454899787903,
      0.9800373911857605,
      0.9760441780090332,
      0.97652268409729,
      0.9811288118362427,
      0.9821295142173767,
      0.9781492948532104,
      0.9816423058509827,
      0.983801007270813,
      0.9828780889511108,
      0.9810873866081238,
      0.9840956926345825,
      0.9854597449302673,
      0.9833011031150818,
      0.9833000302314758,
      0.9842018485069275,
      0.9844242334365845,
      0.9823843240737915,
      0.9811986088752747,
      0.9849252104759216,
      0.9815573692321777,
      0.9807430505752563,
      0.9911458492279053,
      0.9874246120452881,
      0.9892551898956299,
      0.9870290160179138,
      0.9855970740318298,
      0.9858783483505249,
      0.9844118356704712,
      0.9837627410888672,
      0.9823579788208008,
      0.9776061773300171,
      0.97683185338974,
      0.9782924652099609,
      0.9699668288230896,
      0.9657763242721558,
      0.9692352414131165,
      0.9680130481719971,
      0.9601417779922485,
      0.9610680341720581,
      0.9704377055168152,
      0.9655910730361938,
      0.9677692651748657,
      0.970633327960968,
      0.9715133905410767,
      0.9676232933998108,
      0.9632549285888672,
      0.9690483212471008,
      0.9622147679328918,
      0.9648460149765015,
      0.9650895595550537,
      0.965333104133606,
      0.9570850729942322,
      0.9626352190971375,
      0.9627436399459839,
      0.9581546783447266,
      0.946898877620697,
      0.9466658234596252,
      0.937345027923584,
      0.999815821647644,
      0.9999497532844543,
      0.9999569654464722,
      0.9999876022338867,
      0.9999822974205017,
      0.9999879002571106,
      0.9999720454216003,
      0.9999662637710571,
      0.9998937249183655,
      0.9981349110603333,
      0.9971849918365479,
      0.9997450709342957,
      0.999627411365509,
      0.9988670349121094,
      0.9934533834457397,
      0.9985311031341553,
      0.9997391700744629,
      0.9999435544013977,
      0.9999707937240601,
      0.9999832510948181,
      0.9999879002571106,
      0.9999774098396301,
      0.9999709129333496,
      0.9999481439590454,
      0.9999074339866638,
      0.9998029470443726,
      0.999837338924408,
      0.9998825192451477,
      0.9998518824577332,
      0.9998735785484314,
      0.9999618530273438,
      0.9999467730522156,
      0.9999604225158691,
      0.9999614953994751,
      0.9999774098396301,
      0.9999735951423645,
      0.9999470710754395,
      0.9997701048851013,
      0.997036337852478,
      0.9915920495986938,
      0.987618088722229,
      0.9692737460136414,
      0.9684674739837646,
      0.9849148988723755,
      0.9912693500518799,
      0.9994211196899414,
      0.9998870491981506,
      0.9999409914016724,
      0.9999592900276184,
      0.9999430179595947,
      0.9999420642852783,
      0.9998623728752136,
      0.9997659921646118,
      0.9998306632041931,
      0.9999399185180664,
      0.9999768733978271,
      0.9999791383743286,
      0.9999779462814331,
      0.9998783469200134,
      0.9993777871131897,
      0.9930634498596191,
      0.9884719848632812,
      0.9925401210784912,
      0.9850238561630249,
      0.9897388219833374,
      0.9837440252304077,
      0.9873327612876892,
      0.9972338676452637,
      0.9996158480644226,
      0.9999410510063171,
      0.9999722838401794,
      0.9999768137931824,
      0.9999769330024719,
      0.9999725818634033,
      0.999944269657135,
      0.9998095631599426,
      0.9998356103897095,
      0.9998471140861511,
      0.9999175667762756,
      0.9999340772628784,
      0.9999470114707947,
      0.9999625086784363,
      0.9999303221702576,
      0.9999005794525146,
      0.9999129772186279,
      0.9977012276649475,
      0.9988965392112732,
      0.9954730868339539,
      0.997995913028717,
      0.9999324679374695,
      0.9998992085456848,
      0.9999581575393677,
      0.9999011158943176,
      0.9999136328697205,
      0.9999602437019348,
      0.9999521374702454,
      0.9999444484710693,
      0.9999122619628906,
      0.999955415725708,
      0.9999610185623169,
      0.9999733567237854,
      0.9999481439590454,
      0.9999492764472961,
      0.9998819231987,
      0.9998747706413269,
      0.9997828602790833,
      0.9997863173484802,
      0.9998850226402283,
      0.9999315142631531,
      0.9999479651451111,
      0.9999205470085144,
      0.9999518990516663,
      0.9999033212661743,
      0.9999451041221619,
      0.999592125415802,
      0.9989829063415527,
      0.9983049631118774,
      0.9937852621078491,
      0.9887396097183228,
      0.9840987920761108,
      0.9848172068595886,
      0.9727449417114258,
      0.9771581888198853,
      0.9853746294975281,
      0.9822708368301392,
      0.9859886169433594,
      0.9928724765777588,
      0.9947771430015564,
      0.9986248016357422,
      0.9996526837348938,
      0.999930202960968,
      0.9999759197235107,
      0.999981164932251,
      0.9999777674674988,
      0.9999585747718811,
      0.9999237060546875,
      0.9998691082000732,
      0.9997926950454712,
      0.9997546076774597,
      0.9997243881225586,
      0.9997752904891968,
      0.9999465346336365,
      0.9999369382858276,
      0.9999544620513916,
      0.999749481678009,
      0.9988157749176025,
      0.9977161288261414,
      0.9942933320999146,
      0.9937607049942017,
      0.9973335862159729,
      0.9982974529266357,
      0.9993195533752441,
      0.9997405409812927,
      0.9999520182609558,
      0.9999449849128723,
      0.9999294877052307,
      0.9999293684959412,
      0.9999475479125977,
      0.9999573230743408,
      0.9999495148658752,
      0.9999443292617798,
      0.9999045133590698,
      0.999927282333374,
      0.9999671578407288,
      0.9999831914901733,
      0.9999815821647644,
      0.9999867081642151,
      0.9999750852584839,
      0.9999633431434631,
      0.9999282956123352,
      0.9996529221534729,
      0.9990964531898499,
      0.9940475225448608,
      0.9860268831253052,
      0.9766414165496826,
      0.9784165024757385,
      0.9877634048461914,
      0.9950464963912964,
      0.9996746778488159,
      0.9999252557754517,
      0.999930739402771,
      0.9999555349349976,
      0.9999473690986633,
      0.9999357461929321,
      0.9999545216560364,
      0.9999250769615173,
      0.9999748468399048,
      0.999983549118042,
      0.9999802708625793,
      0.9999790191650391,
      0.999974250793457,
      0.9999769330024719,
      0.999924898147583
    ],
    [
      0.9630708694458008,
      0.9698377847671509,
      0.9765943288803101,
      0.9753171801567078,
      0.9740706086158752,
      0.9782288074493408,
      0.9794575572013855,
      0.9762248992919922,
      0.9791224002838135,
      0.9802204966545105,
      0.9788379669189453,
      0.9768731594085693,
      0.9777374267578125,
      0.9803714156150818,
      0.9813205003738403,
      0.9810272455215454,
      0.9814056158065796,
      0.9847864508628845,
      0.9816700220108032,
      0.9815928339958191,
      0.9851641654968262,
      0.9866634011268616,
      0.9844586849212646,
      0.9844202995300293,
      0.9874417781829834,
      0.9882445335388184,
      0.9850463271141052,
      0.9870195388793945,
      0.988600492477417,
      0.9881290793418884,
      0.986808717250824,
      0.9887309074401855,
      0.9898459911346436,
      0.9881824851036072,
      0.988536536693573,
      0.9885772466659546,
      0.9888095855712891,
      0.9874825477600098,
      0.9873409271240234,
      0.9898151755332947,
      0.9873173832893372,
      0.9867933988571167,
      0.993475079536438,
      0.991106390953064,
      0.9920844435691833,
      0.9914758801460266,
      0.9907392859458923,
      0.9901455640792847,
      0.9893860816955566,
      0.988251805305481,
      0.9873660802841187,
      0.9839588403701782,
      0.9840689301490784,
      0.9846532940864563,
      0.9795247912406921,
      0.9778159856796265,
      0.9805577993392944,
      0.9791265726089478,
      0.9740909337997437,
      0.9756724238395691,
      0.9826596975326538,
      0.9784088134765625,
      0.98002690076828,
      0.9825503826141357,
      0.9825582504272461,
      0.980445921421051,
      0.9776503443717957,
      0.9811562895774841,
      0.9757717847824097,
      0.9784353375434875,
      0.9800732731819153,
      0.9795984029769897,
      0.9726011753082275,
      0.9772794246673584,
      0.9756704568862915,
      0.9723455905914307,
      0.9644659757614136,
      0.9639023542404175,
      0.9569264054298401,
      0.9998165965080261,
      0.9999508857727051,
      0.9999580383300781,
      0.9999878406524658,
      0.9999825954437256,
      0.9999879002571106,
      0.9999734163284302,
      0.9999700784683228,
      0.9999156594276428,
      0.9990291595458984,
      0.9984663724899292,
      0.9998027086257935,
      0.9996790289878845,
      0.9991628527641296,
      0.9959720373153687,
      0.9992014169692993,
      0.9998277425765991,
      0.9999521374702454,
      0.9999728202819824,
      0.9999834299087524,
      0.9999881386756897,
      0.9999778866767883,
      0.9999715685844421,
      0.9999490976333618,
      0.9999088048934937,
      0.99980628490448,
      0.9998399019241333,
      0.9998851418495178,
      0.9998548626899719,
      0.9998753666877747,
      0.9999624490737915,
      0.9999473690986633,
      0.9999611973762512,
      0.9999622106552124,
      0.9999776482582092,
      0.9999746680259705,
      0.9999532103538513,
      0.9998535513877869,
      0.9984778165817261,
      0.9948502779006958,
      0.992262065410614,
      0.9807616472244263,
      0.9817348718643188,
      0.9904502034187317,
      0.9941238760948181,
      0.9996325373649597,
      0.9999057650566101,
      0.9999441504478455,
      0.9999600052833557,
      0.9999422430992126,
      0.9999427199363708,
      0.9998642802238464,
      0.9997674226760864,
      0.9998330473899841,
      0.9999419450759888,
      0.9999772906303406,
      0.9999794363975525,
      0.9999794363975525,
      0.9999008774757385,
      0.9996954798698425,
      0.9960052967071533,
      0.9932217001914978,
      0.9959626197814941,
      0.9910633563995361,
      0.9939915537834167,
      0.9893549084663391,
      0.9919456243515015,
      0.9982866048812866,
      0.9997780323028564,
      0.9999508261680603,
      0.9999750256538391,
      0.9999773502349854,
      0.9999772310256958,
      0.9999732375144958,
      0.9999449253082275,
      0.9998104572296143,
      0.9998363256454468,
      0.9998475313186646,
      0.9999188184738159,
      0.9999344348907471,
      0.9999475479125977,
      0.9999629259109497,
      0.9999337196350098,
      0.9999125599861145,
      0.999932587146759,
      0.9987832307815552,
      0.9995034337043762,
      0.9977900981903076,
      0.9990870952606201,
      0.9999521374702454,
      0.9999333620071411,
      0.99996417760849,
      0.9999169111251831,
      0.9999191164970398,
      0.9999619126319885,
      0.9999604821205139,
      0.9999498128890991,
      0.9999194145202637,
      0.9999593496322632,
      0.9999634623527527,
      0.9999750852584839,
      0.9999502897262573,
      0.999950110912323,
      0.9998831152915955,
      0.9998749494552612,
      0.9997830390930176,
      0.9997878074645996,
      0.9998851418495178,
      0.9999333620071411,
      0.9999512434005737,
      0.9999330043792725,
      0.9999651312828064,
      0.9999337792396545,
      0.9999656081199646,
      0.9997772574424744,
      0.99956876039505,
      0.9991603493690491,
      0.9968964457511902,
      0.9934644103050232,
      0.9899010062217712,
      0.9910367131233215,
      0.9848647117614746,
      0.9870402812957764,
      0.9916672706604004,
      0.9897895455360413,
      0.992438018321991,
      0.9966803789138794,
      0.9976584315299988,
      0.999354362487793,
      0.9998120069503784,
      0.9999521374702454,
      0.9999784827232361,
      0.9999809861183167,
      0.9999777674674988,
      0.999958872795105,
      0.9999241232872009,
      0.9998696446418762,
      0.9997937083244324,
      0.9997557401657104,
      0.9997256994247437,
      0.9997760653495789,
      0.9999468326568604,
      0.9999387264251709,
      0.9999601244926453,
      0.9998408555984497,
      0.9994608163833618,
      0.9991836547851562,
      0.9972646236419678,
      0.9968369007110596,
      0.9987289309501648,
      0.9992008209228516,
      0.9997004866600037,
      0.9998218417167664,
      0.9999588131904602,
      0.999947726726532,
      0.9999297857284546,
      0.9999292492866516,
      0.9999480247497559,
      0.9999581575393677,
      0.9999499917030334,
      0.9999444484710693,
      0.9999054074287415,
      0.9999282360076904,
      0.999967634677887,
      0.9999834299087524,
      0.9999817609786987,
      0.9999870657920837,
      0.9999760389328003,
      0.9999673962593079,
      0.9999411106109619,
      0.9997888207435608,
      0.9995470643043518,
      0.9969356656074524,
      0.9922042489051819,
      0.9854850172996521,
      0.9864575266838074,
      0.9929372072219849,
      0.9970971345901489,
      0.9997632503509521,
      0.9999282956123352,
      0.9999340772628784,
      0.9999589323997498,
      0.9999484419822693,
      0.9999375939369202,
      0.9999561309814453,
      0.9999254941940308,
      0.9999751448631287,
      0.9999837279319763,
      0.9999806880950928,
      0.9999794960021973,
      0.9999746680259705,
      0.9999771118164062,
      0.9999250769615173
    ],
    [
      0.9774358868598938,
      0.9820282459259033,
      0.9847710132598877,
      0.984326183795929,
      0.9844260811805725,
      0.9860795140266418,
      0.9866372346878052,
      0.9852393269538879,
      0.9869295954704285,
      0.9873371720314026,
      0.9868015646934509,
      0.9858543276786804,
      0.9864436388015747,
      0.9879637360572815,
      0.9879908561706543,
      0.9881502389907837,
      0.9881226420402527,
      0.990272581577301,
      0.9883534908294678,
      0.9889265298843384,
      0.9912015795707703,
      0.9921086430549622,
      0.9899305701255798,
      0.9898204803466797,
      0.9926068186759949,
      0.9933030009269714,
      0.9906773567199707,
      0.9922208189964294,
      0.9936382174491882,
      0.9936292767524719,
      0.992003858089447,
      0.9930424094200134,
      0.9938580989837646,
      0.9929211139678955,
      0.9932234287261963,
      0.9929923415184021,
      0.9932969808578491,
      0.9920088648796082,
      0.9922003746032715,
      0.9933960437774658,
      0.9919450879096985,
      0.9913833141326904,
      0.9953657984733582,
      0.993767499923706,
      0.9942320585250854,
      0.9943899512290955,
      0.9939162731170654,
      0.9933871626853943,
      0.9932776093482971,
      0.9928387999534607,
      0.9912923574447632,
      0.9890754222869873,
      0.9898766875267029,
      0.9903527498245239,
      0.9871377348899841,
      0.9863137602806091,
      0.9883414506912231,
      0.9881271719932556,
      0.9849170446395874,
      0.9866378307342529,
      0.9895280003547668,
      0.9873867630958557,
      0.9877379536628723,
      0.9892202615737915,
      0.9894458651542664,
      0.988810122013092,
      0.9876501560211182,
      0.9885033965110779,
      0.9858948588371277,
      0.987299919128418,
      0.9876828789710999,
      0.9874927401542664,
      0.9838074445724487,
      0.9859744310379028,
      0.9842029809951782,
      0.9826505780220032,
      0.9761775732040405,
      0.9740679264068604,
      0.9693228006362915,
      0.9998179078102112,
      0.9999520778656006,
      0.9999589323997498,
      0.9999881386756897,
      0.9999830722808838,
      0.9999881982803345,
      0.9999745488166809,
      0.9999736547470093,
      0.999932050704956,
      0.9995543360710144,
      0.9993219971656799,
      0.9998511672019958,
      0.9997450709342957,
      0.9994422793388367,
      0.9977300763130188,
      0.9996297359466553,
      0.9999032020568848,
      0.9999600052833557,
      0.9999744892120361,
      0.9999834895133972,
      0.9999884366989136,
      0.9999785423278809,
      0.9999723434448242,
      0.9999499917030334,
      0.9999098777770996,
      0.9998090267181396,
      0.9998407959938049,
      0.9998867511749268,
      0.99985671043396,
      0.9998762607574463,
      0.9999629259109497,
      0.999947726726532,
      0.9999619126319885,
      0.9999630451202393,
      0.9999780058860779,
      0.9999759197235107,
      0.9999634623527527,
      0.9999168515205383,
      0.9993751645088196,
      0.9977114200592041,
      0.9956327080726624,
      0.9886194467544556,
      0.9897945523262024,
      0.9941397309303284,
      0.9962658286094666,
      0.999801516532898,
      0.9999258518218994,
      0.9999468326568604,
      0.99996018409729,
      0.9999422430992126,
      0.9999431371688843,
      0.9998660087585449,
      0.9997684359550476,
      0.999834418296814,
      0.9999408721923828,
      0.9999778866767883,
      0.9999794960021973,
      0.9999806880950928,
      0.9999204874038696,
      0.9998483657836914,
      0.9983543157577515,
      0.9968101978302002,
      0.9985942840576172,
      0.9955405592918396,
      0.9975025653839111,
      0.99390709400177,
      0.9953325986862183,
      0.9991848468780518,
      0.9998752474784851,
      0.9999598264694214,
      0.9999775886535645,
      0.9999778866767883,
      0.9999776482582092,
      0.9999736547470093,
      0.9999455809593201,
      0.9998111724853516,
      0.9998282790184021,
      0.9998487234115601,
      0.9999200105667114,
      0.9999349117279053,
      0.9999479651451111,
      0.9999632835388184,
      0.9999359250068665,
      0.9999253749847412,
      0.9999489784240723,
      0.9995182752609253,
      0.9998390078544617,
      0.9991466403007507,
      0.9995955228805542,
      0.999965488910675,
      0.9999570250511169,
      0.9999679327011108,
      0.9999333024024963,
      0.9999240040779114,
      0.9999627470970154,
      0.9999668598175049,
      0.9999544024467468,
      0.9999244213104248,
      0.9999620318412781,
      0.9999645948410034,
      0.9999763369560242,
      0.9999516606330872,
      0.9999505877494812,
      0.9998833537101746,
      0.9998742341995239,
      0.9997820854187012,
      0.9997880458831787,
      0.9998846054077148,
      0.9999347925186157,
      0.9999538064002991,
      0.9999440312385559,
      0.9999721646308899,
      0.9999517202377319,
      0.9999744296073914,
      0.9998674392700195,
      0.999824047088623,
      0.9996044635772705,
      0.9986934661865234,
      0.9971053004264832,
      0.9941022992134094,
      0.9949948191642761,
      0.9916570782661438,
      0.9927380084991455,
      0.9962329864501953,
      0.9947382807731628,
      0.9966872930526733,
      0.9987632632255554,
      0.998997151851654,
      0.9996738433837891,
      0.9998883008956909,
      0.9999645352363586,
      0.9999802112579346,
      0.9999814033508301,
      0.9999780058860779,
      0.9999590516090393,
      0.9999244213104248,
      0.9998695850372314,
      0.9997934103012085,
      0.9997559785842896,
      0.9997266530990601,
      0.999776303768158,
      0.999947190284729,
      0.9999402165412903,
      0.9999642372131348,
      0.9998908042907715,
      0.9997113347053528,
      0.9996342658996582,
      0.9988619089126587,
      0.9984189867973328,
      0.9994441270828247,
      0.999609649181366,
      0.9998504519462585,
      0.9998694062232971,
      0.9999637007713318,
      0.9999488592147827,
      0.9999298453330994,
      0.9999290704727173,
      0.999948263168335,
      0.9999585151672363,
      0.9999502897262573,
      0.9999443888664246,
      0.9999057054519653,
      0.9999287128448486,
      0.9999678730964661,
      0.9999834895133972,
      0.9999818801879883,
      0.9999874234199524,
      0.9999762773513794,
      0.9999700784683228,
      0.9999480247497559,
      0.9998852610588074,
      0.9997744560241699,
      0.9987936019897461,
      0.996313750743866,
      0.9912084937095642,
      0.9915212988853455,
      0.9965940713882446,
      0.9985950589179993,
      0.9998167157173157,
      0.999933660030365,
      0.9999383091926575,
      0.9999604821205139,
      0.9999482035636902,
      0.9999373555183411,
      0.9999568462371826,
      0.9999254941940308,
      0.9999752044677734,
      0.9999840259552002,
      0.9999810457229614,
      0.9999797344207764,
      0.99997478723526,
      0.9999771118164062,
      0.9999247193336487
    ],
    [
      0.9854078888893127,
      0.9885090589523315,
      0.9890789985656738,
      0.9889050126075745,
      0.9898931980133057,
      0.9904808402061462,
      0.9906412959098816,
      0.9903602004051208,
      0.9915938377380371,
      0.9913098216056824,
      0.9910809397697449,
      0.990784764289856,
      0.9910348057746887,
      0.9919770956039429,
      0.9916896820068359,
      0.9917431473731995,
      0.9916300177574158,
      0.9940928220748901,
      0.9922246932983398,
      0.9927675724029541,
      0.9948053956031799,
      0.9956611394882202,
      0.9950824975967407,
      0.9937204718589783,
      0.9960743188858032,
      0.9965442419052124,
      0.9951205253601074,
      0.9959049820899963,
      0.9966394305229187,
      0.9967976808547974,
      0.9958537220954895,
      0.996220052242279,
      0.9964571595191956,
      0.9959952235221863,
      0.996194064617157,
      0.9957821369171143,
      0.9959658980369568,
      0.9950436949729919,
      0.9950989484786987,
      0.9955728054046631,
      0.9945505261421204,
      0.9940136671066284,
      0.9965268969535828,
      0.9952967762947083,
      0.9955912828445435,
      0.9960052371025085,
      0.9956979751586914,
      0.9953600168228149,
      0.9955320358276367,
      0.9956287145614624,
      0.9942847490310669,
      0.9924443960189819,
      0.9932143092155457,
      0.9938304424285889,
      0.9916788935661316,
      0.990871250629425,
      0.9926014542579651,
      0.9925376772880554,
      0.9907534718513489,
      0.9920299649238586,
      0.9935897588729858,
      0.9923656582832336,
      0.9924800395965576,
      0.9931415915489197,
      0.9933401346206665,
      0.9930922389030457,
      0.9923950433731079,
      0.9921693801879883,
      0.9909133911132812,
      0.9916255474090576,
      0.9915488362312317,
      0.9912229776382446,
      0.9894462823867798,
      0.9907822012901306,
      0.9887890815734863,
      0.9879577159881592,
      0.9842984676361084,
      0.9823824167251587,
      0.9780839085578918,
      0.9998185634613037,
      0.9999525547027588,
      0.9999598264694214,
      0.9999886155128479,
      0.9999833106994629,
      0.9999883770942688,
      0.999975323677063,
      0.9999755024909973,
      0.9999390244483948,
      0.9997676014900208,
      0.9996349215507507,
      0.999873161315918,
      0.9997803568840027,
      0.9996122121810913,
      0.9989411234855652,
      0.999802827835083,
      0.9999402761459351,
      0.9999640583992004,
      0.9999751448631287,
      0.9999832510948181,
      0.9999886155128479,
      0.9999790787696838,
      0.9999727606773376,
      0.999950647354126,
      0.9999107718467712,
      0.9998101592063904,
      0.9998417496681213,
      0.9998876452445984,
      0.9998582005500793,
      0.9998766779899597,
      0.9999631643295288,
      0.9999477863311768,
      0.9999620318412781,
      0.9999630451202393,
      0.9999778270721436,
      0.999976396560669,
      0.9999673962593079,
      0.9999458193778992,
      0.9997029304504395,
      0.9992288947105408,
      0.998012900352478,
      0.99410080909729,
      0.9944054484367371,
      0.9967891573905945,
      0.9981560707092285,
      0.9998860359191895,
      0.9999382495880127,
      0.9999474883079529,
      0.9999595284461975,
      0.9999415278434753,
      0.999943196773529,
      0.999866247177124,
      0.9997685551643372,
      0.9998349547386169,
      0.9999405145645142,
      0.9999768137931824,
      0.9999791979789734,
      0.9999812245368958,
      0.9999305009841919,
      0.9999104142189026,
      0.9995487928390503,
      0.9988303780555725,
      0.9996032118797302,
      0.9981222748756409,
      0.9989796876907349,
      0.9970536828041077,
      0.9974452257156372,
      0.9995835423469543,
      0.9999256134033203,
      0.9999653100967407,
      0.9999790191650391,
      0.9999781847000122,
      0.9999777674674988,
      0.9999740123748779,
      0.9999458193778992,
      0.9998118281364441,
      0.9998287558555603,
      0.999849796295166,
      0.9999204874038696,
      0.9999353289604187,
      0.999948263168335,
      0.999963641166687,
      0.9999372959136963,
      0.9999327659606934,
      0.9999586343765259,
      0.9997638463973999,
      0.9999287128448486,
      0.9996979832649231,
      0.9997866153717041,
      0.9999727010726929,
      0.9999685287475586,
      0.9999687075614929,
      0.9999410510063171,
      0.9999251365661621,
      0.999962568283081,
      0.9999709129333496,
      0.9999570846557617,
      0.9999270439147949,
      0.9999638199806213,
      0.9999651312828064,
      0.9999769926071167,
      0.9999523162841797,
      0.9999507665634155,
      0.9998834133148193,
      0.9998733997344971,
      0.9997814297676086,
      0.9997877478599548,
      0.9998838901519775,
      0.9999356865882874,
      0.9999554753303528,
      0.9999515414237976,
      0.9999754428863525,
      0.9999621510505676,
      0.99997878074646,
      0.9999104738235474,
      0.9999092817306519,
      0.9997850060462952,
      0.9994286894798279,
      0.9986503720283508,
      0.9968181848526001,
      0.9977571368217468,
      0.9961265325546265,
      0.9966848492622375,
      0.9985896348953247,
      0.997831404209137,
      0.9984710216522217,
      0.9994691014289856,
      0.9995126724243164,
      0.9998337626457214,
      0.9999255537986755,
      0.999971330165863,
      0.9999809861183167,
      0.9999815225601196,
      0.9999779462814331,
      0.999958872795105,
      0.9999243021011353,
      0.9998692870140076,
      0.9997929334640503,
      0.999755322933197,
      0.9997259974479675,
      0.9997752904891968,
      0.9999472498893738,
      0.9999409317970276,
      0.9999669194221497,
      0.9999172687530518,
      0.9998170137405396,
      0.9997962117195129,
      0.9994366765022278,
      0.9992110729217529,
      0.9997161626815796,
      0.9997670650482178,
      0.9999088644981384,
      0.9998977780342102,
      0.999967098236084,
      0.9999497532844543,
      0.9999297261238098,
      0.9999289512634277,
      0.9999484419822693,
      0.999958872795105,
      0.9999504685401917,
      0.9999443888664246,
      0.9999060034751892,
      0.9999293088912964,
      0.9999682307243347,
      0.9999836683273315,
      0.9999819993972778,
      0.9999876022338867,
      0.9999765157699585,
      0.9999719858169556,
      0.9999532103538513,
      0.9999271631240845,
      0.9998622536659241,
      0.9994933605194092,
      0.9983484148979187,
      0.9951984882354736,
      0.9954679608345032,
      0.9986133575439453,
      0.9993988871574402,
      0.999858021736145,
      0.9999368190765381,
      0.9999397993087769,
      0.9999601244926453,
      0.9999462962150574,
      0.9999350309371948,
      0.9999569654464722,
      0.9999248385429382,
      0.9999750852584839,
      0.9999841451644897,
      0.9999812245368958,
      0.9999799728393555,
      0.9999749660491943,
      0.9999772310256958,
      0.9999248385429382
    ],
    [
      0.9896899461746216,
      0.9920396208763123,
      0.9916658997535706,
      0.9915066361427307,
      0.9928078055381775,
      0.9931198358535767,
      0.9926941990852356,
      0.9930755496025085,
      0.9942707419395447,
      0.9937869310379028,
      0.9934083819389343,
      0.9936776757240295,
      0.9941059350967407,
      0.9947333335876465,
      0.994530200958252,
      0.994470477104187,
      0.994406521320343,
      0.9962878227233887,
      0.9950652122497559,
      0.995166003704071,
      0.9969775080680847,
      0.9973452687263489,
      0.9972994327545166,
      0.9964407682418823,
      0.9976287484169006,
      0.997796893119812,
      0.9971437454223633,
      0.9975813627243042,
      0.9977768063545227,
      0.9979068040847778,
      0.9973856806755066,
      0.9975066184997559,
      0.9975186586380005,
      0.997302234172821,
      0.9974358081817627,
      0.9969743490219116,
      0.9971097707748413,
      0.9964616298675537,
      0.9964548349380493,
      0.9965934157371521,
      0.9957760572433472,
      0.9952982664108276,
      0.9971266984939575,
      0.9960454702377319,
      0.9963937401771545,
      0.9969268441200256,
      0.9966220855712891,
      0.9963768720626831,
      0.9967386722564697,
      0.9969149827957153,
      0.9959936141967773,
      0.9943130612373352,
      0.995366632938385,
      0.9960025548934937,
      0.9940541386604309,
      0.9934254884719849,
      0.9950138926506042,
      0.9952858090400696,
      0.9937107563018799,
      0.9948205947875977,
      0.9961163997650146,
      0.9950326085090637,
      0.9951044917106628,
      0.9957600831985474,
      0.9958610534667969,
      0.9954568147659302,
      0.9953553676605225,
      0.9948156476020813,
      0.9937253594398499,
      0.9941867589950562,
      0.994354248046875,
      0.9936884641647339,
      0.9924246072769165,
      0.9936805963516235,
      0.9920164942741394,
      0.9910771250724792,
      0.988727867603302,
      0.9871760606765747,
      0.9837356805801392,
      0.9998183250427246,
      0.9999529719352722,
      0.9999598860740662,
      0.9999886751174927,
      0.9999834299087524,
      0.9999886155128479,
      0.999975323677063,
      0.9999760985374451,
      0.9999415278434753,
      0.9998536705970764,
      0.999779999256134,
      0.9998854994773865,
      0.9997983574867249,
      0.9996792674064636,
      0.9994492530822754,
      0.9998612999916077,
      0.9999547004699707,
      0.9999655485153198,
      0.9999750852584839,
      0.9999830722808838,
      0.9999886155128479,
      0.9999791383743286,
      0.9999728798866272,
      0.9999507665634155,
      0.9999105334281921,
      0.9998102188110352,
      0.9998410940170288,
      0.9998878240585327,
      0.9998583793640137,
      0.9998766183853149,
      0.9999632239341736,
      0.9999476671218872,
      0.9999622106552124,
      0.9999630451202393,
      0.9999776482582092,
      0.9999763369560242,
      0.9999677538871765,
      0.9999563694000244,
      0.9998122453689575,
      0.9996364116668701,
      0.9989427328109741,
      0.996721088886261,
      0.9968191385269165,
      0.998269259929657,
      0.9990863800048828,
      0.9999157190322876,
      0.9999430775642395,
      0.9999469518661499,
      0.9999589323997498,
      0.9999412298202515,
      0.9999433755874634,
      0.9998667240142822,
      0.9997685551643372,
      0.9998353719711304,
      0.9999410510063171,
      0.9999773502349854,
      0.9999791979789734,
      0.9999812245368958,
      0.9999344348907471,
      0.9999301433563232,
      0.9998070597648621,
      0.9994808435440063,
      0.9998283386230469,
      0.9990488886833191,
      0.9994752407073975,
      0.9983627796173096,
      0.9985676407814026,
      0.9997417330741882,
      0.9999456405639648,
      0.9999675750732422,
      0.9999792575836182,
      0.9999780654907227,
      0.9999775886535645,
      0.9999739527702332,
      0.9999455213546753,
      0.9998113512992859,
      0.9998365640640259,
      0.9998495578765869,
      0.999920666217804,
      0.9999347925186157,
      0.9999479651451111,
      0.9999635219573975,
      0.9999374151229858,
      0.9999352097511292,
      0.9999635219573975,
      0.9998572468757629,
      0.9999573230743408,
      0.9998571872711182,
      0.9998656511306763,
      0.9999761581420898,
      0.9999738931655884,
      0.9999684691429138,
      0.9999451041221619,
      0.9999253153800964,
      0.9999620318412781,
      0.999972939491272,
      0.9999596476554871,
      0.9999288320541382,
      0.9999649524688721,
      0.9999653100967407,
      0.9999774098396301,
      0.9999528527259827,
      0.9999508261680603,
      0.9998836517333984,
      0.9998728632926941,
      0.9997807145118713,
      0.9997872114181519,
      0.9998832941055298,
      0.9999361038208008,
      0.999956488609314,
      0.9999570250511169,
      0.9999771118164062,
      0.9999681115150452,
      0.9999812245368958,
      0.9999313354492188,
      0.9999412894248962,
      0.9998630881309509,
      0.9997321963310242,
      0.9993346929550171,
      0.9980705976486206,
      0.9989005327224731,
      0.9981054067611694,
      0.9983089566230774,
      0.9993237853050232,
      0.9989427328109741,
      0.9991360306739807,
      0.9997485876083374,
      0.9997512698173523,
      0.9998967051506042,
      0.9999420046806335,
      0.9999744892120361,
      0.9999815225601196,
      0.9999815821647644,
      0.9999777674674988,
      0.9999589920043945,
      0.9999240040779114,
      0.9998688697814941,
      0.999792218208313,
      0.9997545480728149,
      0.9997251033782959,
      0.9997740387916565,
      0.9999470114707947,
      0.9999412894248962,
      0.9999685287475586,
      0.9999325275421143,
      0.9998663067817688,
      0.9998631477355957,
      0.9996514320373535,
      0.9995241165161133,
      0.999823272228241,
      0.9998342990875244,
      0.999933123588562,
      0.9999126195907593,
      0.9999686479568481,
      0.9999502301216125,
      0.9999297261238098,
      0.9999288320541382,
      0.9999486207962036,
      0.999958872795105,
      0.9999505281448364,
      0.999944269657135,
      0.9999061226844788,
      0.9999294877052307,
      0.9999682903289795,
      0.9999836683273315,
      0.9999821186065674,
      0.9999876618385315,
      0.9999765157699585,
      0.999972939491272,
      0.9999549984931946,
      0.9999459385871887,
      0.9999011158943176,
      0.9997621178627014,
      0.9991036057472229,
      0.9972553253173828,
      0.9974377155303955,
      0.9994572401046753,
      0.999686598777771,
      0.9998858571052551,
      0.9999379515647888,
      0.9999394416809082,
      0.9999597668647766,
      0.9999448657035828,
      0.9999331831932068,
      0.9999567270278931,
      0.9999242424964905,
      0.9999750852584839,
      0.9999842047691345,
      0.9999812841415405,
      0.9999800324440002,
      0.9999750852584839,
      0.9999773502349854,
      0.9999244213104248
    ]
  ],
  "rfd_device": "NVIDIA A30",
  "rfd_time": 90,
  "rfd_con_ref_pdb_idx": [],
  "rfd_con_hal_pdb_idx": [],
  "rfd_con_ref_idx0": [],
  "rfd_con_hal_idx0": [],
  "rfd_complex_con_ref_pdb_idx": "[('B', 17), ('B', 18), ('B', 19), ('B', 20), ('B', 21), ('B', 22), ('B', 23), ('B', 24), ('B', 25), ('B', 26), ('B', 27), ('B', 28), ('B', 29), ('B', 30), ('B', 31), ('B', 32), ('B', 33), ('B', 34), ('B', 35), ('B', 36), ('B', 37), ('B', 38), ('B', 39), ('B', 40), ('B', 41), ('B', 42), ('B', 43), ('B', 44), ('B', 45), ('B', 46), ('B', 47), ('B', 48), ('B', 49), ('B', 50), ('B', 51), ('B', 52), ('B', 53), ('B', 54), ('B', 55), ('B', 56), ('B', 57), ('B', 58), ('B', 59), ('B', 60), ('B', 61), ('B', 62), ('B', 63), ('B', 64), ('B', 65), ('B', 66), ('B', 67), ('B', 68), ('B', 69), ('B', 70), ('B', 71), ('B', 72), ('B', 73), ('B', 74), ('B', 75), ('B', 76), ('B', 77), ('B', 78), ('B', 79), ('B', 80), ('B', 81), ('B', 82), ('B', 83), ('B', 84), ('B', 85), ('B', 86), ('B', 87), ('B', 88), ('B', 89), ('B', 90), ('B', 91), ('B', 92), ('B', 93), ('B', 94), ('B', 95), ('B', 96), ('B', 97), ('B', 98), ('B', 99), ('B', 100), ('B', 101), ('B', 102), ('B', 103), ('B', 104), ('B', 105), ('B', 106), ('B', 107), ('B', 108), ('B', 109), ('B', 110), ('B', 111), ('B', 112), ('B', 113), ('B', 114), ('B', 115), ('B', 116), ('B', 117), ('B', 118), ('B', 119), ('B', 120), ('B', 121), ('B', 122), ('B', 123), ('B', 124), ('B', 125), ('B', 126), ('B', 127), ('B', 128), ('B', 129), ('B', 130), ('B', 131), ('B', 132), ('B', 133), ('B', 134), ('B', 135), ('B', 136), ('B', 137), ('B', 138), ('B', 139), ('B', 140), ('B', 141), ('B', 142), ('B', 143), ('B', 144), ('B', 145), ('B', 146), ('B', 147), ('B', 148), ('B', 149), ('B', 150), ('B', 151), ('B', 152), ('B', 153), ('B', 154), ('B', 155), ('B', 156), ('B', 157), ('B', 158), ('B', 159), ('B', 160), ('B', 161), ('B', 162), ('B', 163), ('B', 164), ('B', 165), ('B', 166), ('B', 167), ('B', 168), ('B', 169), ('B', 170), ('B', 171), ('B', 172), ('B', 173), ('B', 174), ('B', 175), ('B', 176), ('B', 177), ('B', 178), ('B', 179), ('B', 180), ('B', 181), ('B', 182), ('B', 183), ('B', 184), ('B', 185), ('B', 186), ('B', 187), ('B', 188), ('B', 189), ('B', 190), ('B', 191), ('B', 192), ('B', 193), ('B', 194), ('B', 195), ('B', 196), ('B', 197), ('B', 198), ('B', 199), ('B', 200), ('B', 201), ('B', 202), ('B', 203), ('B', 204), ('B', 205), ('B', 206), ('B', 207), ('B', 208), ('B', 209)]",
  "rfd_complex_con_hal_pdb_idx": "[('B', 80), ('B', 81), ('B', 82), ('B', 83), ('B', 84), ('B', 85), ('B', 86), ('B', 87), ('B', 88), ('B', 89), ('B', 90), ('B', 91), ('B', 92), ('B', 93), ('B', 94), ('B', 95), ('B', 96), ('B', 97), ('B', 98), ('B', 99), ('B', 100), ('B', 101), ('B', 102), ('B', 103), ('B', 104), ('B', 105), ('B', 106), ('B', 107), ('B', 108), ('B', 109), ('B', 110), ('B', 111), ('B', 112), ('B', 113), ('B', 114), ('B', 115), ('B', 116), ('B', 117), ('B', 118), ('B', 119), ('B', 120), ('B', 121), ('B', 122), ('B', 123), ('B', 124), ('B', 125), ('B', 126), ('B', 127), ('B', 128), ('B', 129), ('B', 130), ('B', 131), ('B', 132), ('B', 133), ('B', 134), ('B', 135), ('B', 136), ('B', 137), ('B', 138), ('B', 139), ('B', 140), ('B', 141), ('B', 142), ('B', 143), ('B', 144), ('B', 145), ('B', 146), ('B', 147), ('B', 148), ('B', 149), ('B', 150), ('B', 151), ('B', 152), ('B', 153), ('B', 154), ('B', 155), ('B', 156), ('B', 157), ('B', 158), ('B', 159), ('B', 160), ('B', 161), ('B', 162), ('B', 163), ('B', 164), ('B', 165), ('B', 166), ('B', 167), ('B', 168), ('B', 169), ('B', 170), ('B', 171), ('B', 172), ('B', 173), ('B', 174), ('B', 175), ('B', 176), ('B', 177), ('B', 178), ('B', 179), ('B', 180), ('B', 181), ('B', 182), ('B', 183), ('B', 184), ('B', 185), ('B', 186), ('B', 187), ('B', 188), ('B', 189), ('B', 190), ('B', 191), ('B', 192), ('B', 193), ('B', 194), ('B', 195), ('B', 196), ('B', 197), ('B', 198), ('B', 199), ('B', 200), ('B', 201), ('B', 202), ('B', 203), ('B', 204), ('B', 205), ('B', 206), ('B', 207), ('B', 208), ('B', 209), ('B', 210), ('B', 211), ('B', 212), ('B', 213), ('B', 214), ('B', 215), ('B', 216), ('B', 217), ('B', 218), ('B', 219), ('B', 220), ('B', 221), ('B', 222), ('B', 223), ('B', 224), ('B', 225), ('B', 226), ('B', 227), ('B', 228), ('B', 229), ('B', 230), ('B', 231), ('B', 232), ('B', 233), ('B', 234), ('B', 235), ('B', 236), ('B', 237), ('B', 238), ('B', 239), ('B', 240), ('B', 241), ('B', 242), ('B', 243), ('B', 244), ('B', 245), ('B', 246), ('B', 247), ('B', 248), ('B', 249), ('B', 250), ('B', 251), ('B', 252), ('B', 253), ('B', 254), ('B', 255), ('B', 256), ('B', 257), ('B', 258), ('B', 259), ('B', 260), ('B', 261), ('B', 262), ('B', 263), ('B', 264), ('B', 265), ('B', 266), ('B', 267), ('B', 268), ('B', 269), ('B', 270), ('B', 271), ('B', 272)]",
  "rfd_receptor_con_ref_pdb_idx": "[('B', 17), ('B', 18), ('B', 19), ('B', 20), ('B', 21), ('B', 22), ('B', 23), ('B', 24), ('B', 25), ('B', 26), ('B', 27), ('B', 28), ('B', 29), ('B', 30), ('B', 31), ('B', 32), ('B', 33), ('B', 34), ('B', 35), ('B', 36), ('B', 37), ('B', 38), ('B', 39), ('B', 40), ('B', 41), ('B', 42), ('B', 43), ('B', 44), ('B', 45), ('B', 46), ('B', 47), ('B', 48), ('B', 49), ('B', 50), ('B', 51), ('B', 52), ('B', 53), ('B', 54), ('B', 55), ('B', 56), ('B', 57), ('B', 58), ('B', 59), ('B', 60), ('B', 61), ('B', 62), ('B', 63), ('B', 64), ('B', 65), ('B', 66), ('B', 67), ('B', 68), ('B', 69), ('B', 70), ('B', 71), ('B', 72), ('B', 73), ('B', 74), ('B', 75), ('B', 76), ('B', 77), ('B', 78), ('B', 79), ('B', 80), ('B', 81), ('B', 82), ('B', 83), ('B', 84), ('B', 85), ('B', 86), ('B', 87), ('B', 88), ('B', 89), ('B', 90), ('B', 91), ('B', 92), ('B', 93), ('B', 94), ('B', 95), ('B', 96), ('B', 97), ('B', 98), ('B', 99), ('B', 100), ('B', 101), ('B', 102), ('B', 103), ('B', 104), ('B', 105), ('B', 106), ('B', 107), ('B', 108), ('B', 109), ('B', 110), ('B', 111), ('B', 112), ('B', 113), ('B', 114), ('B', 115), ('B', 116), ('B', 117), ('B', 118), ('B', 119), ('B', 120), ('B', 121), ('B', 122), ('B', 123), ('B', 124), ('B', 125), ('B', 126), ('B', 127), ('B', 128), ('B', 129), ('B', 130), ('B', 131), ('B', 132), ('B', 133), ('B', 134), ('B', 135), ('B', 136), ('B', 137), ('B', 138), ('B', 139), ('B', 140), ('B', 141), ('B', 142), ('B', 143), ('B', 144), ('B', 145), ('B', 146), ('B', 147), ('B', 148), ('B', 149), ('B', 150), ('B', 151), ('B', 152), ('B', 153), ('B', 154), ('B', 155), ('B', 156), ('B', 157), ('B', 158), ('B', 159), ('B', 160), ('B', 161), ('B', 162), ('B', 163), ('B', 164), ('B', 165), ('B', 166), ('B', 167), ('B', 168), ('B', 169), ('B', 170), ('B', 171), ('B', 172), ('B', 173), ('B', 174), ('B', 175), ('B', 176), ('B', 177), ('B', 178), ('B', 179), ('B', 180), ('B', 181), ('B', 182), ('B', 183), ('B', 184), ('B', 185), ('B', 186), ('B', 187), ('B', 188), ('B', 189), ('B', 190), ('B', 191), ('B', 192), ('B', 193), ('B', 194), ('B', 195), ('B', 196), ('B', 197), ('B', 198), ('B', 199), ('B', 200), ('B', 201), ('B', 202), ('B', 203), ('B', 204), ('B', 205), ('B', 206), ('B', 207), ('B', 208), ('B', 209)]",
  "rfd_receptor_con_hal_pdb_idx": "[('B', 80), ('B', 81), ('B', 82), ('B', 83), ('B', 84), ('B', 85), ('B', 86), ('B', 87), ('B', 88), ('B', 89), ('B', 90), ('B', 91), ('B', 92), ('B', 93), ('B', 94), ('B', 95), ('B', 96), ('B', 97), ('B', 98), ('B', 99), ('B', 100), ('B', 101), ('B', 102), ('B', 103), ('B', 104), ('B', 105), ('B', 106), ('B', 107), ('B', 108), ('B', 109), ('B', 110), ('B', 111), ('B', 112), ('B', 113), ('B', 114), ('B', 115), ('B', 116), ('B', 117), ('B', 118), ('B', 119), ('B', 120), ('B', 121), ('B', 122), ('B', 123), ('B', 124), ('B', 125), ('B', 126), ('B', 127), ('B', 128), ('B', 129), ('B', 130), ('B', 131), ('B', 132), ('B', 133), ('B', 134), ('B', 135), ('B', 136), ('B', 137), ('B', 138), ('B', 139), ('B', 140), ('B', 141), ('B', 142), ('B', 143), ('B', 144), ('B', 145), ('B', 146), ('B', 147), ('B', 148), ('B', 149), ('B', 150), ('B', 151), ('B', 152), ('B', 153), ('B', 154), ('B', 155), ('B', 156), ('B', 157), ('B', 158), ('B', 159), ('B', 160), ('B', 161), ('B', 162), ('B', 163), ('B', 164), ('B', 165), ('B', 166), ('B', 167), ('B', 168), ('B', 169), ('B', 170), ('B', 171), ('B', 172), ('B', 173), ('B', 174), ('B', 175), ('B', 176), ('B', 177), ('B', 178), ('B', 179), ('B', 180), ('B', 181), ('B', 182), ('B', 183), ('B', 184), ('B', 185), ('B', 186), ('B', 187), ('B', 188), ('B', 189), ('B', 190), ('B', 191), ('B', 192), ('B', 193), ('B', 194), ('B', 195), ('B', 196), ('B', 197), ('B', 198), ('B', 199), ('B', 200), ('B', 201), ('B', 202), ('B', 203), ('B', 204), ('B', 205), ('B', 206), ('B', 207), ('B', 208), ('B', 209), ('B', 210), ('B', 211), ('B', 212), ('B', 213), ('B', 214), ('B', 215), ('B', 216), ('B', 217), ('B', 218), ('B', 219), ('B', 220), ('B', 221), ('B', 222), ('B', 223), ('B', 224), ('B', 225), ('B', 226), ('B', 227), ('B', 228), ('B', 229), ('B', 230), ('B', 231), ('B', 232), ('B', 233), ('B', 234), ('B', 235), ('B', 236), ('B', 237), ('B', 238), ('B', 239), ('B', 240), ('B', 241), ('B', 242), ('B', 243), ('B', 244), ('B', 245), ('B', 246), ('B', 247), ('B', 248), ('B', 249), ('B', 250), ('B', 251), ('B', 252), ('B', 253), ('B', 254), ('B', 255), ('B', 256), ('B', 257), ('B', 258), ('B', 259), ('B', 260), ('B', 261), ('B', 262), ('B', 263), ('B', 264), ('B', 265), ('B', 266), ('B', 267), ('B', 268), ('B', 269), ('B', 270), ('B', 271), ('B', 272)]",
  "rfd_complex_con_ref_idx0": [
    0,
    1,
    2,
    3,
    4,
    5,
    6,
    7,
    8,
    9,
    10,
    11,
    12,
    13,
    14,
    15,
    16,
    17,
    18,
    19,
    20,
    21,
    22,
    23,
    24,
    25,
    26,
    27,
    28,
    29,
    30,
    31,
    32,
    33,
    34,
    35,
    36,
    37,
    38,
    39,
    40,
    41,
    42,
    43,
    44,
    45,
    46,
    47,
    48,
    49,
    50,
    51,
    52,
    53,
    54,
    55,
    56,
    57,
    58,
    59,
    60,
    61,
    62,
    63,
    64,
    65,
    66,
    67,
    68,
    69,
    70,
    71,
    72,
    73,
    74,
    75,
    76,
    77,
    78,
    79,
    80,
    81,
    82,
    83,
    84,
    85,
    86,
    87,
    88,
    89,
    90,
    91,
    92,
    93,
    94,
    95,
    96,
    97,
    98,
    99,
    100,
    101,
    102,
    103,
    104,
    105,
    106,
    107,
    108,
    109,
    110,
    111,
    112,
    113,
    114,
    115,
    116,
    117,
    118,
    119,
    120,
    121,
    122,
    123,
    124,
    125,
    126,
    127,
    128,
    129,
    130,
    131,
    132,
    133,
    134,
    135,
    136,
    137,
    138,
    139,
    140,
    141,
    142,
    143,
    144,
    145,
    146,
    147,
    148,
    149,
    150,
    151,
    152,
    153,
    154,
    155,
    156,
    157,
    158,
    159,
    160,
    161,
    162,
    163,
    164,
    165,
    166,
    167,
    168,
    169,
    170,
    171,
    172,
    173,
    174,
    175,
    176,
    177,
    178,
    179,
    180,
    181,
    182,
    183,
    184,
    185,
    186,
    187,
    188,
    189,
    190,
    191,
    192
  ],
  "rfd_complex_con_hal_idx0": [
    79,
    80,
    81,
    82,
    83,
    84,
    85,
    86,
    87,
    88,
    89,
    90,
    91,
    92,
    93,
    94,
    95,
    96,
    97,
    98,
    99,
    100,
    101,
    102,
    103,
    104,
    105,
    106,
    107,
    108,
    109,
    110,
    111,
    112,
    113,
    114,
    115,
    116,
    117,
    118,
    119,
    120,
    121,
    122,
    123,
    124,
    125,
    126,
    127,
    128,
    129,
    130,
    131,
    132,
    133,
    134,
    135,
    136,
    137,
    138,
    139,
    140,
    141,
    142,
    143,
    144,
    145,
    146,
    147,
    148,
    149,
    150,
    151,
    152,
    153,
    154,
    155,
    156,
    157,
    158,
    159,
    160,
    161,
    162,
    163,
    164,
    165,
    166,
    167,
    168,
    169,
    170,
    171,
    172,
    173,
    174,
    175,
    176,
    177,
    178,
    179,
    180,
    181,
    182,
    183,
    184,
    185,
    186,
    187,
    188,
    189,
    190,
    191,
    192,
    193,
    194,
    195,
    196,
    197,
    198,
    199,
    200,
    201,
    202,
    203,
    204,
    205,
    206,
    207,
    208,
    209,
    210,
    211,
    212,
    213,
    214,
    215,
    216,
    217,
    218,
    219,
    220,
    221,
    222,
    223,
    224,
    225,
    226,
    227,
    228,
    229,
    230,
    231,
    232,
    233,
    234,
    235,
    236,
    237,
    238,
    239,
    240,
    241,
    242,
    243,
    244,
    245,
    246,
    247,
    248,
    249,
    250,
    251,
    252,
    253,
    254,
    255,
    256,
    257,
    258,
    259,
    260,
    261,
    262,
    263,
    264,
    265,
    266,
    267,
    268,
    269,
    270,
    271
  ],
  "rfd_receptor_con_ref_idx0": [
    0,
    1,
    2,
    3,
    4,
    5,
    6,
    7,
    8,
    9,
    10,
    11,
    12,
    13,
    14,
    15,
    16,
    17,
    18,
    19,
    20,
    21,
    22,
    23,
    24,
    25,
    26,
    27,
    28,
    29,
    30,
    31,
    32,
    33,
    34,
    35,
    36,
    37,
    38,
    39,
    40,
    41,
    42,
    43,
    44,
    45,
    46,
    47,
    48,
    49,
    50,
    51,
    52,
    53,
    54,
    55,
    56,
    57,
    58,
    59,
    60,
    61,
    62,
    63,
    64,
    65,
    66,
    67,
    68,
    69,
    70,
    71,
    72,
    73,
    74,
    75,
    76,
    77,
    78,
    79,
    80,
    81,
    82,
    83,
    84,
    85,
    86,
    87,
    88,
    89,
    90,
    91,
    92,
    93,
    94,
    95,
    96,
    97,
    98,
    99,
    100,
    101,
    102,
    103,
    104,
    105,
    106,
    107,
    108,
    109,
    110,
    111,
    112,
    113,
    114,
    115,
    116,
    117,
    118,
    119,
    120,
    121,
    122,
    123,
    124,
    125,
    126,
    127,
    128,
    129,
    130,
    131,
    132,
    133,
    134,
    135,
    136,
    137,
    138,
    139,
    140,
    141,
    142,
    143,
    144,
    145,
    146,
    147,
    148,
    149,
    150,
    151,
    152,
    153,
    154,
    155,
    156,
    157,
    158,
    159,
    160,
    161,
    162,
    163,
    164,
    165,
    166,
    167,
    168,
    169,
    170,
    171,
    172,
    173,
    174,
    175,
    176,
    177,
    178,
    179,
    180,
    181,
    182,
    183,
    184,
    185,
    186,
    187,
    188,
    189,
    190,
    191,
    192
  ],
  "rfd_receptor_con_hal_idx0": [
    0,
    1,
    2,
    3,
    4,
    5,
    6,
    7,
    8,
    9,
    10,
    11,
    12,
    13,
    14,
    15,
    16,
    17,
    18,
    19,
    20,
    21,
    22,
    23,
    24,
    25,
    26,
    27,
    28,
    29,
    30,
    31,
    32,
    33,
    34,
    35,
    36,
    37,
    38,
    39,
    40,
    41,
    42,
    43,
    44,
    45,
    46,
    47,
    48,
    49,
    50,
    51,
    52,
    53,
    54,
    55,
    56,
    57,
    58,
    59,
    60,
    61,
    62,
    63,
    64,
    65,
    66,
    67,
    68,
    69,
    70,
    71,
    72,
    73,
    74,
    75,
    76,
    77,
    78,
    79,
    80,
    81,
    82,
    83,
    84,
    85,
    86,
    87,
    88,
    89,
    90,
    91,
    92,
    93,
    94,
    95,
    96,
    97,
    98,
    99,
    100,
    101,
    102,
    103,
    104,
    105,
    106,
    107,
    108,
    109,
    110,
    111,
    112,
    113,
    114,
    115,
    116,
    117,
    118,
    119,
    120,
    121,
    122,
    123,
    124,
    125,
    126,
    127,
    128,
    129,
    130,
    131,
    132,
    133,
    134,
    135,
    136,
    137,
    138,
    139,
    140,
    141,
    142,
    143,
    144,
    145,
    146,
    147,
    148,
    149,
    150,
    151,
    152,
    153,
    154,
    155,
    156,
    157,
    158,
    159,
    160,
    161,
    162,
    163,
    164,
    165,
    166,
    167,
    168,
    169,
    170,
    171,
    172,
    173,
    174,
    175,
    176,
    177,
    178,
    179,
    180,
    181,
    182,
    183,
    184,
    185,
    186,
    187,
    188,
    189,
    190,
    191,
    192
  ],
  "rfd_inpaint_str": [
    false,
    false,
    false,
    false,
    false,
    false,
    false,
    false,
    false,
    false,
    false,
    false,
    false,
    false,
    false,
    false,
    false,
    false,
    false,
    false,
    false,
    false,
    false,
    false,
    false,
    false,
    false,
    false,
    false,
    false,
    false,
    false,
    false,
    false,
    false,
    false,
    false,
    false,
    false,
    false,
    false,
    false,
    false,
    false,
    false,
    false,
    false,
    false,
    false,
    false,
    false,
    false,
    false,
    false,
    false,
    false,
    false,
    false,
    false,
    false,
    false,
    false,
    false,
    false,
    false,
    false,
    false,
    false,
    false,
    false,
    false,
    false,
    false,
    false,
    false,
    false,
    false,
    false,
    false,
    true,
    true,
    true,
    true,
    true,
    true,
    true,
    true,
    true,
    true,
    true,
    true,
    true,
    true,
    true,
    true,
    true,
    true,
    true,
    true,
    true,
    true,
    true,
    true,
    true,
    true,
    true,
    true,
    true,
    true,
    true,
    true,
    true,
    true,
    true,
    true,
    true,
    true,
    true,
    true,
    true,
    true,
    true,
    true,
    true,
    true,
    true,
    true,
    true,
    true,
    true,
    true,
    true,
    true,
    true,
    true,
    true,
    true,
    true,
    true,
    true,
    true,
    true,
    true,
    true,
    true,
    true,
    true,
    true,
    true,
    true,
    true,
    true,
    true,
    true,
    true,
    true,
    true,
    true,
    true,
    true,
    true,
    true,
    true,
    true,
    true,
    true,
    true,
    true,
    true,
    true,
    true,
    true,
    true,
    true,
    true,
    true,
    true,
    true,
    true,
    true,
    true,
    true,
    true,
    true,
    true,
    true,
    true,
    true,
    true,
    true,
    true,
    true,
    true,
    true,
    true,
    true,
    true,
    true,
    true,
    true,
    true,
    true,
    true,
    true,
    true,
    true,
    true,
    true,
    true,
    true,
    true,
    true,
    true,
    true,
    true,
    true,
    true,
    true,
    true,
    true,
    true,
    true,
    true,
    true,
    true,
    true,
    true,
    true,
    true,
    true,
    true,
    true,
    true,
    true,
    true,
    true,
    true,
    true,
    true,
    true,
    true,
    true,
    true,
    true,
    true,
    true,
    true,
    true,
    true,
    true,
    true,
    true,
    true,
    true,
    true,
    true,
    true,
    true,
    true,
    true,
    true,
    true,
    true,
    true,
    true,
    true,
    true,
    true,
    true,
    true,
    true,
    true
  ],
  "rfd_inpaint_seq": [
    false,
    false,
    false,
    false,
    false,
    false,
    false,
    false,
    false,
    false,
    false,
    false,
    false,
    false,
    false,
    false,
    false,
    false,
    false,
    false,
    false,
    false,
    false,
    false,
    false,
    false,
    false,
    false,
    false,
    false,
    false,
    false,
    false,
    false,
    false,
    false,
    false,
    false,
    false,
    false,
    false,
    false,
    false,
    false,
    false,
    false,
    false,
    false,
    false,
    false,
    false,
    false,
    false,
    false,
    false,
    false,
    false,
    false,
    false,
    false,
    false,
    false,
    false,
    false,
    false,
    false,
    false,
    false,
    false,
    false,
    false,
    false,
    false,
    false,
    false,
    false,
    false,
    false,
    false,
    true,
    true,
    true,
    true,
    true,
    true,
    true,
    true,
    true,
    true,
    true,
    true,
    true,
    true,
    true,
    true,
    true,
    true,
    true,
    true,
    true,
    true,
    true,
    true,
    true,
    true,
    true,
    true,
    true,
    true,
    true,
    true,
    true,
    true,
    true,
    true,
    true,
    true,
    true,
    true,
    true,
    true,
    true,
    true,
    true,
    true,
    true,
    true,
    true,
    true,
    true,
    true,
    true,
    true,
    true,
    true,
    true,
    true,
    true,
    true,
    true,
    true,
    true,
    true,
    true,
    true,
    true,
    true,
    true,
    true,
    true,
    true,
    true,
    true,
    true,
    true,
    true,
    true,
    true,
    true,
    true,
    true,
    true,
    true,
    true,
    true,
    true,
    true,
    true,
    true,
    true,
    true,
    true,
    true,
    true,
    true,
    true,
    true,
    true,
    true,
    true,
    true,
    true,
    true,
    true,
    true,
    true,
    true,
    true,
    true,
    true,
    true,
    true,
    true,
    true,
    true,
    true,
    true,
    true,
    true,
    true,
    true,
    true,
    true,
    true,
    true,
    true,
    true,
    true,
    true,
    true,
    true,
    true,
    true,
    true,
    true,
    true,
    true,
    true,
    true,
    true,
    true,
    true,
    true,
    true,
    true,
    true,
    true,
    true,
    true,
    true,
    true,
    true,
    true,
    true,
    true,
    true,
    true,
    true,
    true,
    true,
    true,
    true,
    true,
    true,
    true,
    true,
    true,
    true,
    true,
    true,
    true,
    true,
    true,
    true,
    true,
    true,
    true,
    true,
    true,
    true,
    true,
    true,
    true,
    true,
    true,
    true,
    true,
    true,
    true,
    true,
    true,
    true
  ],
  "rfd_sampled_mask": [
    "B17-209/0",
    "79-79"
  ],
  "rfd_mask_1d": [
    false,
    false,
    false,
    false,
    false,
    false,
    false,
    false,
    false,
    false,
    false,
    false,
    false,
    false,
    false,
    false,
    false,
    false,
    false,
    false,
    false,
    false,
    false,
    false,
    false,
    false,
    false,
    false,
    false,
    false,
    false,
    false,
    false,
    false,
    false,
    false,
    false,
    false,
    false,
    false,
    false,
    false,
    false,
    false,
    false,
    false,
    false,
    false,
    false,
    false,
    false,
    false,
    false,
    false,
    false,
    false,
    false,
    false,
    false,
    false,
    false,
    false,
    false,
    false,
    false,
    false,
    false,
    false,
    false,
    false,
    false,
    false,
    false,
    false,
    false,
    false,
    false,
    false,
    false,
    true,
    true,
    true,
    true,
    true,
    true,
    true,
    true,
    true,
    true,
    true,
    true,
    true,
    true,
    true,
    true,
    true,
    true,
    true,
    true,
    true,
    true,
    true,
    true,
    true,
    true,
    true,
    true,
    true,
    true,
    true,
    true,
    true,
    true,
    true,
    true,
    true,
    true,
    true,
    true,
    true,
    true,
    true,
    true,
    true,
    true,
    true,
    true,
    true,
    true,
    true,
    true,
    true,
    true,
    true,
    true,
    true,
    true,
    true,
    true,
    true,
    true,
    true,
    true,
    true,
    true,
    true,
    true,
    true,
    true,
    true,
    true,
    true,
    true,
    true,
    true,
    true,
    true,
    true,
    true,
    true,
    true,
    true,
    true,
    true,
    true,
    true,
    true,
    true,
    true,
    true,
    true,
    true,
    true,
    true,
    true,
    true,
    true,
    true,
    true,
    true,
    true,
    true,
    true,
    true,
    true,
    true,
    true,
    true,
    true,
    true,
    true,
    true,
    true,
    true,
    true,
    true,
    true,
    true,
    true,
    true,
    true,
    true,
    true,
    true,
    true,
    true,
    true,
    true,
    true,
    true,
    true,
    true,
    true,
    true,
    true,
    true,
    true,
    true,
    true,
    true,
    true,
    true,
    true,
    true,
    true,
    true,
    true,
    true,
    true,
    true,
    true,
    true,
    true,
    true,
    true,
    true,
    true,
    true,
    true,
    true,
    true,
    true,
    true,
    true,
    true,
    true,
    true,
    true,
    true,
    true,
    true,
    true,
    true,
    true,
    true,
    true,
    true,
    true,
    true,
    true,
    true,
    true,
    true,
    true,
    true,
    true,
    true,
    true,
    true,
    true,
    true,
    true
  ]
}
```
