## Supplementary File 1 for "ProteinDJ: a high-performance and modular protein design pipeline": fold_68.json

```
{
  "fold_id": 68,
  "rfd_config": {
    "inference": {
      "input_pdb": "3di3_il7ra.pdb",
      "num_designs": 25,
      "design_startnum": 50,
      "ckpt_override_path": null,
      "symmetry": null,
      "recenter": true,
      "radius": 10.0,
      "model_only_neighbors": false,
      "output_prefix": "./rfd_results/fold",
      "write_trajectory": false,
      "scaffold_guided": false,
      "model_runner": "SelfConditioning",
      "cautious": true,
      "align_motif": true,
      "symmetric_self_cond": true,
      "final_step": 1,
      "deterministic": false,
      "trb_save_ckpt_path": "/app/RFdiffusion/models/Complex_base_ckpt.pt",
      "schedule_directory_path": "/app/RFdiffusion/schedules",
      "model_directory_path": "/app/RFdiffusion/models"
    },
    "contigmap": {
      "contigs": [
        "B17-209/0 50-100"
      ],
      "inpaint_seq": null,
      "inpaint_str": null,
      "inpaint_str_helix": null,
      "inpaint_str_strand": null,
      "inpaint_str_loop": null,
      "provide_seq": null,
      "length": null
    },
    "model": {
      "n_extra_block": 4,
      "n_main_block": 32,
      "n_ref_block": 4,
      "d_msa": 256,
      "d_msa_full": 64,
      "d_pair": 128,
      "d_templ": 64,
      "n_head_msa": 8,
      "n_head_pair": 4,
      "n_head_templ": 4,
      "d_hidden": 32,
      "d_hidden_templ": 32,
      "p_drop": 0.15,
      "SE3_param_full": {
        "num_layers": 1,
        "num_channels": 32,
        "num_degrees": 2,
        "n_heads": 4,
        "div": 4,
        "l0_in_features": 8,
        "l0_out_features": 8,
        "l1_in_features": 3,
        "l1_out_features": 2,
        "num_edge_features": 32
      },
      "SE3_param_topk": {
        "num_layers": 1,
        "num_channels": 32,
        "num_degrees": 2,
        "n_heads": 4,
        "div": 4,
        "l0_in_features": 64,
        "l0_out_features": 64,
        "l1_in_features": 3,
        "l1_out_features": 2,
        "num_edge_features": 64
      },
      "freeze_track_motif": false,
      "use_motif_timestep": true
    },
    "diffuser": {
      "T": 50,
      "b_0": 0.01,
      "b_T": 0.07,
      "schedule_type": "linear",
      "so3_type": "igso3",
      "crd_scale": 0.25,
      "partial_T": null,
      "so3_schedule_type": "linear",
      "min_b": 1.5,
      "max_b": 2.5,
      "min_sigma": 0.02,
      "max_sigma": 1.5
    },
    "denoiser": {
      "noise_scale_ca": 0,
      "final_noise_scale_ca": 1,
      "ca_noise_schedule_type": "constant",
      "noise_scale_frame": 0,
      "final_noise_scale_frame": 1,
      "frame_noise_schedule_type": "constant"
    },
    "ppi": {
      "hotspot_res": [
        "B58",
        "B80",
        "B139"
      ]
    },
    "potentials": {
      "guiding_potentials": null,
      "guide_scale": 10,
      "guide_decay": "constant",
      "olig_inter_all": null,
      "olig_intra_all": null,
      "olig_custom_contact": null,
      "substrate": null
    },
    "contig_settings": {
      "ref_idx": null,
      "hal_idx": null,
      "idx_rf": null,
      "inpaint_seq_tensor": null
    },
    "preprocess": {
      "sidechain_input": false,
      "motif_sidechain_input": true,
      "d_t1d": 24,
      "d_t2d": 44,
      "prob_self_cond": 0.5,
      "str_self_cond": true,
      "predict_previous": false
    },
    "logging": {
      "inputs": false
    },
    "scaffoldguided": {
      "scaffoldguided": false,
      "target_pdb": false,
      "target_path": null,
      "scaffold_list": null,
      "scaffold_dir": null,
      "sampled_insertion": 0,
      "sampled_N": 0,
      "sampled_C": 0,
      "ss_mask": 0,
      "systematic": false,
      "target_ss": null,
      "target_adj": null,
      "mask_loops": true,
      "contig_crop": null
    }
  },
  "rfd_plddt": [
    [
      0.09270503371953964,
      0.09266366809606552,
      0.08521269261837006,
      0.08607527613639832,
      0.08308498561382294,
      0.08146756142377853,
      0.08045858144760132,
      0.07933376729488373,
      0.08190236985683441,
      0.07718439400196075,
      0.0749066174030304,
      0.07387654483318329,
      0.07532128691673279,
      0.07466492801904678,
      0.07685445249080658,
      0.07300274819135666,
      0.07133489847183228,
      0.07369105517864227,
      0.07437611371278763,
      0.07392176985740662,
      0.07594889402389526,
      0.07266237586736679,
      0.07121673226356506,
      0.0749247744679451,
      0.07166946679353714,
      0.07513248920440674,
      0.07955018430948257,
      0.0779891088604927,
      0.07358753681182861,
      0.07073716074228287,
      0.0776682049036026,
      0.07682293653488159,
      0.07862777262926102,
      0.079020194709301,
      0.07530263066291809,
      0.07465860992670059,
      0.07611335813999176,
      0.07727348804473877,
      0.07971133291721344,
      0.07932164520025253,
      0.0784749910235405,
      0.07826552540063858,
      0.07834559679031372,
      0.0782216489315033,
      0.07877576351165771,
      0.08173356205224991,
      0.07974954694509506,
      0.07944203913211823,
      0.07794852554798126,
      0.07819018512964249,
      0.07800450921058655,
      0.07523887604475021,
      0.07432213425636292,
      0.07366051524877548,
      0.07065872848033905,
      0.06932725012302399,
      0.06710965931415558,
      0.06172029674053192,
      0.06078895553946495,
      0.059481121599674225,
      0.05624788627028465,
      0.05891520529985428,
      0.05627521127462387,
      0.053128451108932495,
      0.05345273017883301,
      0.056254103779792786,
      0.057086050510406494,
      0.057673126459121704,
      0.06068876385688782,
      0.06191333383321762,
      0.06610063463449478,
      0.07227291911840439,
      0.07828748971223831,
      0.08846060931682587,
      0.09512796998023987,
      0.10072070360183716,
      0.10725711286067963,
      0.11843977123498917,
      0.1380510926246643,
      0.14914870262145996,
      0.16414111852645874,
      0.19562967121601105,
      0.2104949653148651,
      0.20492711663246155,
      0.9930163621902466,
      0.9966315627098083,
      0.9963275194168091,
      0.9985772967338562,
      0.9987563490867615,
      0.9989722371101379,
      0.9981554746627808,
      0.9962727427482605,
      0.9923108220100403,
      0.9516046047210693,
      0.9271575808525085,
      0.9759196639060974,
      0.9644187688827515,
      0.9242883920669556,
      0.8864089250564575,
      0.9193364381790161,
      0.9588154554367065,
      0.9916778206825256,
      0.9975329637527466,
      0.9989253878593445,
      0.9992653727531433,
      0.9981674551963806,
      0.9971842765808105,
      0.9927962422370911,
      0.9890350699424744,
      0.9859883785247803,
      0.9914487600326538,
      0.9946404695510864,
      0.9905415177345276,
      0.9899752140045166,
      0.9967746138572693,
      0.9967575073242188,
      0.9985653162002563,
      0.9986031651496887,
      0.9989475607872009,
      0.9979594945907593,
      0.9938275814056396,
      0.9676832556724548,
      0.9091768860816956,
      0.8704580068588257,
      0.8753881454467773,
      0.8224564790725708,
      0.8168997168540955,
      0.860602855682373,
      0.8949114680290222,
      0.9664866924285889,
      0.9819515943527222,
      0.9945166707038879,
      0.9973228573799133,
      0.9962016344070435,
      0.9961379170417786,
      0.9896239042282104,
      0.9861985445022583,
      0.9885633587837219,
      0.9942284822463989,
      0.9980648159980774,
      0.9981133341789246,
      0.9963082671165466,
      0.9874716401100159,
      0.9584516882896423,
      0.8946385979652405,
      0.8794121742248535,
      0.8999404907226562,
      0.8762962818145752,
      0.8943106532096863,
      0.8691465854644775,
      0.8547312617301941,
      0.9015070199966431,
      0.9463049173355103,
      0.9833354949951172,
      0.9967029690742493,
      0.997597336769104,
      0.9990492463111877,
      0.9981798529624939,
      0.9975133538246155,
      0.9947160482406616,
      0.9931252598762512,
      0.9938065409660339,
      0.9951039552688599,
      0.9965120553970337,
      0.9967658519744873,
      0.9956907033920288,
      0.9928485751152039,
      0.9810276627540588,
      0.9811021089553833,
      0.9313653707504272,
      0.9551754593849182,
      0.9253772497177124,
      0.9553616046905518,
      0.9912559390068054,
      0.9886550903320312,
      0.9963325262069702,
      0.9952148795127869,
      0.9971793293952942,
      0.9982646107673645,
      0.9990395307540894,
      0.9982963800430298,
      0.998106837272644,
      0.9994033575057983,
      0.9993972182273865,
      0.999756932258606,
      0.9994933605194092,
      0.9995754361152649,
      0.9992682933807373,
      0.9988264441490173,
      0.9974802732467651,
      0.9981783628463745,
      0.9988717436790466,
      0.9994523525238037,
      0.9996131658554077,
      0.999503493309021,
      0.9996566772460938,
      0.9994252324104309,
      0.9994994401931763,
      0.9979082942008972,
      0.9962669014930725,
      0.9884365200996399,
      0.97361820936203,
      0.9571405053138733,
      0.9270433187484741,
      0.8969275951385498,
      0.8403133153915405,
      0.8534995317459106,
      0.8965458869934082,
      0.9017040133476257,
      0.9276532530784607,
      0.9789504408836365,
      0.9893777370452881,
      0.9972416162490845,
      0.9978710412979126,
      0.9990686178207397,
      0.9990343451499939,
      0.999267041683197,
      0.9990191459655762,
      0.9993816614151001,
      0.9989370703697205,
      0.9987475872039795,
      0.9974112510681152,
      0.9938383102416992,
      0.9893634915351868,
      0.9905235171318054,
      0.9955414533615112,
      0.9971156716346741,
      0.9972652196884155,
      0.9975905418395996,
      0.9948903322219849,
      0.9953826665878296,
      0.9871156215667725,
      0.9912706613540649,
      0.9973101019859314,
      0.9984842538833618,
      0.9992918968200684,
      0.9993343353271484,
      0.9996878504753113,
      0.9995313882827759,
      0.9994891881942749,
      0.9993062019348145,
      0.9995754361152649,
      0.9996670484542847,
      0.9995335340499878,
      0.9996092319488525,
      0.9994086027145386,
      0.9995390772819519,
      0.9996681213378906,
      0.9997507929801941,
      0.9995459914207458,
      0.9996577501296997,
      0.9991413354873657,
      0.9993079900741577,
      0.998349130153656,
      0.9978204369544983,
      0.9924343824386597,
      0.9688935279846191,
      0.9578604698181152,
      0.8944390416145325,
      0.8515661954879761,
      0.901201605796814,
      0.9439738988876343,
      0.9822403192520142,
      0.9929316639900208,
      0.9963949918746948,
      0.9975550770759583,
      0.9969897270202637,
      0.9973121285438538,
      0.998630940914154,
      0.9966450333595276,
      0.998341977596283,
      0.9994826316833496,
      0.9994922876358032,
      0.9997478127479553,
      0.9996872544288635,
      0.999791145324707,
      0.9993236064910889
    ],
    [
      0.1455031782388687,
      0.1483415961265564,
      0.13212531805038452,
      0.1302701085805893,
      0.12081288546323776,
      0.11555355787277222,
      0.11003081500530243,
      0.10471976548433304,
      0.09891445934772491,
      0.09226450324058533,
      0.0850553810596466,
      0.08621278405189514,
      0.08258849382400513,
      0.08418452739715576,
      0.08297368884086609,
      0.08054783195257187,
      0.08208402246236801,
      0.08211597800254822,
      0.08295188099145889,
      0.08291832357645035,
      0.08220897614955902,
      0.07964497804641724,
      0.07612904906272888,
      0.07394520938396454,
      0.07078978419303894,
      0.06940542906522751,
      0.06648077070713043,
      0.06572709232568741,
      0.06282065063714981,
      0.0639549270272255,
      0.0624224878847599,
      0.06222059577703476,
      0.06717926263809204,
      0.06582726538181305,
      0.06372295320034027,
      0.06535104662179947,
      0.06621309369802475,
      0.06710108369588852,
      0.06568310409784317,
      0.06578531116247177,
      0.06485377997159958,
      0.06610779464244843,
      0.06505212932825089,
      0.0661696195602417,
      0.06853344291448593,
      0.06913761049509048,
      0.06954887509346008,
      0.06874142587184906,
      0.0665224939584732,
      0.06662806868553162,
      0.06598462164402008,
      0.06611214578151703,
      0.06472273170948029,
      0.06304389983415604,
      0.06020262837409973,
      0.059676505625247955,
      0.059039048850536346,
      0.058813534677028656,
      0.05847033113241196,
      0.05948702618479729,
      0.05833872780203819,
      0.057774003595113754,
      0.05702335759997368,
      0.05757882073521614,
      0.05976472422480583,
      0.06064938008785248,
      0.06306080520153046,
      0.06650225073099136,
      0.07048188149929047,
      0.07465849071741104,
      0.07828231155872345,
      0.08570469170808792,
      0.09339123964309692,
      0.10031532496213913,
      0.10570362210273743,
      0.1053665354847908,
      0.11327914893627167,
      0.12711703777313232,
      0.1405283808708191,
      0.1593228578567505,
      0.18550187349319458,
      0.21071870625019073,
      0.2325504869222641,
      0.24714502692222595,
      0.9923849701881409,
      0.9956655502319336,
      0.9958449006080627,
      0.9986553192138672,
      0.9990390539169312,
      0.9992526769638062,
      0.9986991882324219,
      0.99745112657547,
      0.9944984316825867,
      0.959345281124115,
      0.9343327879905701,
      0.9789738655090332,
      0.9670531153678894,
      0.928939938545227,
      0.8923017978668213,
      0.9280588030815125,
      0.9695342183113098,
      0.9943161010742188,
      0.9982878565788269,
      0.9993513226509094,
      0.999528169631958,
      0.9991493225097656,
      0.9986343383789062,
      0.9967602491378784,
      0.9957094788551331,
      0.9955957531929016,
      0.997180700302124,
      0.9976104497909546,
      0.9952554702758789,
      0.994147539138794,
      0.9974787831306458,
      0.9959401488304138,
      0.9974998235702515,
      0.9971339702606201,
      0.9973400831222534,
      0.9945151209831238,
      0.9870733022689819,
      0.9400866031646729,
      0.8757950663566589,
      0.8607301115989685,
      0.8723104000091553,
      0.8219472169876099,
      0.8183160424232483,
      0.8488222360610962,
      0.8684093952178955,
      0.9465404748916626,
      0.9755904674530029,
      0.9913395643234253,
      0.9965212941169739,
      0.9965735077857971,
      0.9971399307250977,
      0.9931267499923706,
      0.9920545816421509,
      0.9946243762969971,
      0.9971100687980652,
      0.9987274408340454,
      0.9986159801483154,
      0.9970349669456482,
      0.9897714257240295,
      0.9654889702796936,
      0.9040552377700806,
      0.8876333236694336,
      0.9039092063903809,
      0.8792147636413574,
      0.8956776857376099,
      0.8630483746528625,
      0.8452319502830505,
      0.8811548948287964,
      0.9257822632789612,
      0.9623275995254517,
      0.990906834602356,
      0.9913533329963684,
      0.9961786866188049,
      0.9936228394508362,
      0.9925169348716736,
      0.9865317940711975,
      0.9822277426719666,
      0.9842130541801453,
      0.9861525893211365,
      0.989732563495636,
      0.9897333383560181,
      0.9850455522537231,
      0.9801435470581055,
      0.9606809616088867,
      0.9667845368385315,
      0.9225620031356812,
      0.9575430750846863,
      0.9276906847953796,
      0.953055739402771,
      0.9911284446716309,
      0.9912986159324646,
      0.997408926486969,
      0.9960004091262817,
      0.997702956199646,
      0.9985758066177368,
      0.9988828301429749,
      0.997951865196228,
      0.9970884919166565,
      0.9989166259765625,
      0.9989402294158936,
      0.9995289444923401,
      0.9989528059959412,
      0.9992631077766418,
      0.9987338781356812,
      0.9984123706817627,
      0.9962728023529053,
      0.9973069429397583,
      0.9982661604881287,
      0.9990227818489075,
      0.9992891550064087,
      0.9988375902175903,
      0.999187707901001,
      0.9984902143478394,
      0.9988585710525513,
      0.9964145421981812,
      0.9954714775085449,
      0.988641619682312,
      0.97530198097229,
      0.9557787775993347,
      0.9311323165893555,
      0.9000309109687805,
      0.8398696780204773,
      0.857524037361145,
      0.9015657305717468,
      0.901335597038269,
      0.9260091781616211,
      0.9752146005630493,
      0.9863805770874023,
      0.9961297512054443,
      0.997412919998169,
      0.998859167098999,
      0.9991856813430786,
      0.9994350671768188,
      0.9994379281997681,
      0.9995536804199219,
      0.9992951154708862,
      0.9992166757583618,
      0.9985013008117676,
      0.9971741437911987,
      0.9960256814956665,
      0.9957809448242188,
      0.9975371360778809,
      0.9979068636894226,
      0.9972432255744934,
      0.9964206218719482,
      0.9929328560829163,
      0.992032527923584,
      0.9833605885505676,
      0.9873283505439758,
      0.9947747588157654,
      0.9963808655738831,
      0.9981323480606079,
      0.9985543489456177,
      0.9994556903839111,
      0.9992454051971436,
      0.9992890357971191,
      0.9991748929023743,
      0.9994455575942993,
      0.9995929598808289,
      0.9994949698448181,
      0.9995605945587158,
      0.9993149042129517,
      0.9995282888412476,
      0.9996824860572815,
      0.9997730851173401,
      0.9996437430381775,
      0.9996920824050903,
      0.9992743134498596,
      0.9992706179618835,
      0.9984978437423706,
      0.9978572130203247,
      0.9918394684791565,
      0.9691680073738098,
      0.9528226256370544,
      0.8912689089775085,
      0.8420867323875427,
      0.9002740383148193,
      0.940126895904541,
      0.9819614291191101,
      0.9929818511009216,
      0.9964758157730103,
      0.9981421232223511,
      0.9980723261833191,
      0.9979606866836548,
      0.9988346099853516,
      0.9973413348197937,
      0.9986484050750732,
      0.9993780255317688,
      0.9994271397590637,
      0.99968022108078,
      0.9996349215507507,
      0.9997389912605286,
      0.9992914199829102
    ],
    [
      0.15727576613426208,
      0.15029093623161316,
      0.14150816202163696,
      0.13732904195785522,
      0.13111776113510132,
      0.1226954311132431,
      0.11507325619459152,
      0.10885748267173767,
      0.10433133691549301,
      0.09585440158843994,
      0.09371453523635864,
      0.08943665772676468,
      0.09119059890508652,
      0.08865781873464584,
      0.08891545981168747,
      0.08983631432056427,
      0.09038279205560684,
      0.0873296707868576,
      0.08933908492326736,
      0.08780281990766525,
      0.08609647303819656,
      0.08362343162298203,
      0.08023083955049515,
      0.07876577973365784,
      0.0746484100818634,
      0.07822276651859283,
      0.0760994702577591,
      0.07190021872520447,
      0.07252351939678192,
      0.0738140270113945,
      0.07255925238132477,
      0.06928311288356781,
      0.07403546571731567,
      0.07503873854875565,
      0.07223215699195862,
      0.07328411191701889,
      0.07532047480344772,
      0.07482204586267471,
      0.07316303253173828,
      0.07355263084173203,
      0.07368205487728119,
      0.07221032679080963,
      0.07003006339073181,
      0.07255880534648895,
      0.06926319748163223,
      0.06973811239004135,
      0.06731812655925751,
      0.06916531920433044,
      0.0687691941857338,
      0.06637202948331833,
      0.06804272532463074,
      0.06926436722278595,
      0.06757184118032455,
      0.06706006824970245,
      0.06609507650136948,
      0.06759273260831833,
      0.06538957357406616,
      0.0646599680185318,
      0.06259620934724808,
      0.063930444419384,
      0.06231548637151718,
      0.06190025061368942,
      0.061552055180072784,
      0.062031976878643036,
      0.06327621638774872,
      0.06371261179447174,
      0.06629910320043564,
      0.07059752941131592,
      0.07624644786119461,
      0.07963834702968597,
      0.08745972067117691,
      0.09291736036539078,
      0.09936357289552689,
      0.10585415363311768,
      0.11174804717302322,
      0.11486318707466125,
      0.1285524219274521,
      0.1380758285522461,
      0.1541593223810196,
      0.1807383894920349,
      0.20932266116142273,
      0.23593764007091522,
      0.2462514191865921,
      0.2561587989330292,
      0.9947197437286377,
      0.9973279237747192,
      0.9973760843276978,
      0.9991790056228638,
      0.9993221759796143,
      0.9994074106216431,
      0.9988240003585815,
      0.9975994825363159,
      0.9948018789291382,
      0.960658073425293,
      0.936785101890564,
      0.9803037643432617,
      0.9689434766769409,
      0.9317371845245361,
      0.8944011926651001,
      0.9320278167724609,
      0.9707566499710083,
      0.9945791959762573,
      0.9984130263328552,
      0.99943608045578,
      0.9996469616889954,
      0.9994282722473145,
      0.9991255402565002,
      0.9979326725006104,
      0.9971294403076172,
      0.9969455003738403,
      0.9980079531669617,
      0.9982641935348511,
      0.9964706301689148,
      0.9955580830574036,
      0.9981949925422668,
      0.9971306324005127,
      0.9983295202255249,
      0.9980791807174683,
      0.9981241226196289,
      0.9957547187805176,
      0.9888570308685303,
      0.9435096979141235,
      0.8754162192344666,
      0.8613444566726685,
      0.8721235394477844,
      0.8209682703018188,
      0.8181487321853638,
      0.8471286296844482,
      0.8678938150405884,
      0.9474007487297058,
      0.9765399098396301,
      0.992073118686676,
      0.9970709085464478,
      0.997185230255127,
      0.9977863430976868,
      0.9944670796394348,
      0.9937297701835632,
      0.9958998560905457,
      0.9978093504905701,
      0.9990378618240356,
      0.9988641142845154,
      0.9972663521766663,
      0.9901428818702698,
      0.9663386344909668,
      0.9038209915161133,
      0.8876053690910339,
      0.9046672582626343,
      0.8809076547622681,
      0.8973894119262695,
      0.8648767471313477,
      0.8455018997192383,
      0.8823192715644836,
      0.9273461103439331,
      0.9664521217346191,
      0.992525577545166,
      0.9931707382202148,
      0.9975789785385132,
      0.9954453110694885,
      0.9943276047706604,
      0.9888628125190735,
      0.9849594235420227,
      0.9869067072868347,
      0.9886492490768433,
      0.9920018911361694,
      0.9920604825019836,
      0.9874981045722961,
      0.9825368523597717,
      0.9634406566619873,
      0.9677883982658386,
      0.9232103228569031,
      0.9578526020050049,
      0.9276250600814819,
      0.9528326392173767,
      0.9912984371185303,
      0.9914735555648804,
      0.9976341128349304,
      0.9963146448135376,
      0.9979599118232727,
      0.9988855719566345,
      0.9991443157196045,
      0.9984114170074463,
      0.9978322982788086,
      0.9992735385894775,
      0.9992826581001282,
      0.999714195728302,
      0.9994123578071594,
      0.9995665550231934,
      0.9992082715034485,
      0.9989655613899231,
      0.9974492192268372,
      0.9981619119644165,
      0.9988903403282166,
      0.9993990659713745,
      0.9995719790458679,
      0.9993193745613098,
      0.9995048642158508,
      0.999045729637146,
      0.9992192983627319,
      0.9971990585327148,
      0.996056854724884,
      0.9894101619720459,
      0.9759154915809631,
      0.956887423992157,
      0.9327318072319031,
      0.9030296802520752,
      0.8394531011581421,
      0.8563960194587708,
      0.9029993414878845,
      0.9026836156845093,
      0.9270905256271362,
      0.9760645031929016,
      0.9874914884567261,
      0.9968324303627014,
      0.9980325102806091,
      0.9992133378982544,
      0.9994603395462036,
      0.9996163845062256,
      0.9996328949928284,
      0.9996821880340576,
      0.9994906783103943,
      0.9994298815727234,
      0.9988805055618286,
      0.997918426990509,
      0.9971863031387329,
      0.9970305562019348,
      0.9983739852905273,
      0.9986197352409363,
      0.9981346726417542,
      0.9975317120552063,
      0.9941869378089905,
      0.9937309622764587,
      0.9848143458366394,
      0.988682210445404,
      0.9958820939064026,
      0.9973384737968445,
      0.998832643032074,
      0.9991006851196289,
      0.9996538758277893,
      0.9995213747024536,
      0.9995217323303223,
      0.9994409084320068,
      0.9996317625045776,
      0.9997169971466064,
      0.9996334910392761,
      0.999679684638977,
      0.999502420425415,
      0.9996534585952759,
      0.999779999256134,
      0.9998436570167542,
      0.9997579455375671,
      0.9997880458831787,
      0.9994847178459167,
      0.9994680881500244,
      0.9988260865211487,
      0.9981539845466614,
      0.9923760294914246,
      0.9695554971694946,
      0.9531018733978271,
      0.8914070725440979,
      0.8413180708885193,
      0.9002780318260193,
      0.9398074746131897,
      0.9821880459785461,
      0.9936205744743347,
      0.9970459342002869,
      0.9984874129295349,
      0.998520016670227,
      0.9985000491142273,
      0.9991698265075684,
      0.9980198740959167,
      0.999138355255127,
      0.9996104836463928,
      0.9996395111083984,
      0.9997940063476562,
      0.9997498989105225,
      0.9998171925544739,
      0.9994931221008301
    ],
    [
      0.17725178599357605,
      0.17412245273590088,
      0.1595558524131775,
      0.1536652147769928,
      0.1494046151638031,
      0.137883722782135,
      0.12756192684173584,
      0.12204721570014954,
      0.11941509693861008,
      0.11264772713184357,
      0.1073799803853035,
      0.10556122660636902,
      0.1032857745885849,
      0.099004365503788,
      0.09209301322698593,
      0.09648400545120239,
      0.09571383893489838,
      0.08924344182014465,
      0.09321741759777069,
      0.08941987156867981,
      0.08781801909208298,
      0.08624452352523804,
      0.08136124908924103,
      0.08054599910974503,
      0.07712427526712418,
      0.0811435654759407,
      0.07676178961992264,
      0.07279980182647705,
      0.07127724587917328,
      0.07511219382286072,
      0.07191169261932373,
      0.07107042521238327,
      0.07850925624370575,
      0.07795692980289459,
      0.07328717410564423,
      0.07093321532011032,
      0.07862211018800735,
      0.07678703963756561,
      0.07572528719902039,
      0.07256822288036346,
      0.07808318734169006,
      0.07352505624294281,
      0.07099910825490952,
      0.07768958806991577,
      0.07741889357566833,
      0.07182140648365021,
      0.07099060714244843,
      0.07522907853126526,
      0.07472836971282959,
      0.07236672937870026,
      0.0712316557765007,
      0.07467607408761978,
      0.07472589612007141,
      0.07355812191963196,
      0.07177114486694336,
      0.07573319226503372,
      0.07371273636817932,
      0.07223933190107346,
      0.0708841010928154,
      0.07119275629520416,
      0.06985090672969818,
      0.06857918947935104,
      0.068863146007061,
      0.06851188838481903,
      0.0650920420885086,
      0.07075640559196472,
      0.07211093604564667,
      0.07070024311542511,
      0.07527895271778107,
      0.07910098880529404,
      0.08571221679449081,
      0.09256911277770996,
      0.09864393621683121,
      0.10852823406457901,
      0.11323675513267517,
      0.11642996966838837,
      0.12341992557048798,
      0.13730616867542267,
      0.15225395560264587,
      0.17174318432807922,
      0.19985616207122803,
      0.22452552616596222,
      0.22970551252365112,
      0.23822879791259766,
      0.995500385761261,
      0.9977934956550598,
      0.9978393316268921,
      0.99932861328125,
      0.9994292855262756,
      0.9994835257530212,
      0.998930811882019,
      0.9978663921356201,
      0.9953957200050354,
      0.9638277292251587,
      0.9416941404342651,
      0.9828879833221436,
      0.9723933935165405,
      0.936735212802887,
      0.8986196517944336,
      0.9379667043685913,
      0.9740099906921387,
      0.9952912330627441,
      0.998560905456543,
      0.9995055794715881,
      0.9996974468231201,
      0.9995301961898804,
      0.9993040561676025,
      0.9983588457107544,
      0.9977204203605652,
      0.9975517988204956,
      0.9984238147735596,
      0.9985966682434082,
      0.997170627117157,
      0.9964331388473511,
      0.9985805153846741,
      0.9977021217346191,
      0.9986191391944885,
      0.9983419179916382,
      0.9982314109802246,
      0.9957703351974487,
      0.9886116981506348,
      0.9405984282493591,
      0.8730975389480591,
      0.8612450361251831,
      0.8723468780517578,
      0.8207758069038391,
      0.8180382251739502,
      0.8459335565567017,
      0.8652434945106506,
      0.9454199075698853,
      0.9763259887695312,
      0.9923565983772278,
      0.997384786605835,
      0.9976008534431458,
      0.9982075691223145,
      0.9954610466957092,
      0.9948897957801819,
      0.9967299103736877,
      0.9982480406761169,
      0.9992141723632812,
      0.9990465044975281,
      0.9976076483726501,
      0.9912800788879395,
      0.9688242673873901,
      0.9054108262062073,
      0.8883382081985474,
      0.9062018990516663,
      0.8820350170135498,
      0.8977523446083069,
      0.8638255000114441,
      0.8447740077972412,
      0.8815395832061768,
      0.9260378479957581,
      0.9646954536437988,
      0.9923527836799622,
      0.9932142496109009,
      0.9977858662605286,
      0.9957863688468933,
      0.995046079158783,
      0.989758312702179,
      0.9852961897850037,
      0.9872570633888245,
      0.9886424541473389,
      0.9923797845840454,
      0.9923818707466125,
      0.9872369766235352,
      0.9822276830673218,
      0.9623743891716003,
      0.9675530195236206,
      0.9236785769462585,
      0.9593147039413452,
      0.9291720390319824,
      0.9544638395309448,
      0.9918506145477295,
      0.9921410083770752,
      0.9979236721992493,
      0.9966936111450195,
      0.9981645345687866,
      0.9990673065185547,
      0.999314546585083,
      0.9986853003501892,
      0.998119056224823,
      0.9993966221809387,
      0.9993862509727478,
      0.9997739195823669,
      0.999567449092865,
      0.9996857643127441,
      0.9993964433670044,
      0.9992156624794006,
      0.9980597496032715,
      0.9986138939857483,
      0.9992122054100037,
      0.9995989203453064,
      0.9996981024742126,
      0.9995065927505493,
      0.9996114373207092,
      0.9992322325706482,
      0.9993693828582764,
      0.9975923299789429,
      0.9964603185653687,
      0.9901590943336487,
      0.9768682718276978,
      0.9572732448577881,
      0.9340108633041382,
      0.9066551327705383,
      0.8390541672706604,
      0.8539547324180603,
      0.9070807695388794,
      0.9047871828079224,
      0.9282065033912659,
      0.9765512943267822,
      0.9880098700523376,
      0.9972051382064819,
      0.9984168410301208,
      0.9993736743927002,
      0.9995718002319336,
      0.9997010827064514,
      0.9997234344482422,
      0.9997475147247314,
      0.999591052532196,
      0.999538779258728,
      0.9990777969360352,
      0.998291015625,
      0.9977871179580688,
      0.9977306127548218,
      0.998841404914856,
      0.9989944696426392,
      0.9985993504524231,
      0.9980663657188416,
      0.9947774410247803,
      0.9943897128105164,
      0.9854153990745544,
      0.9891155958175659,
      0.9962794780731201,
      0.9976468086242676,
      0.9990885257720947,
      0.9993176460266113,
      0.9997410774230957,
      0.9996564388275146,
      0.9996428489685059,
      0.9995994567871094,
      0.999735951423645,
      0.9997881650924683,
      0.9997221231460571,
      0.9997543096542358,
      0.9996132254600525,
      0.9997290968894958,
      0.9998302459716797,
      0.9998781681060791,
      0.9998064041137695,
      0.9998266696929932,
      0.9995747804641724,
      0.9995626211166382,
      0.9990160465240479,
      0.9983651638031006,
      0.9928354024887085,
      0.9706249237060547,
      0.9537572264671326,
      0.8930225372314453,
      0.836596667766571,
      0.9022494554519653,
      0.9414336085319519,
      0.9830716848373413,
      0.9943896532058716,
      0.9975045919418335,
      0.998752772808075,
      0.9987303614616394,
      0.9987417459487915,
      0.9993143081665039,
      0.9982890486717224,
      0.9992987513542175,
      0.9996848702430725,
      0.9997103214263916,
      0.9998370409011841,
      0.9998025298118591,
      0.9998565316200256,
      0.9995969533920288
    ],
    [
      0.19782894849777222,
      0.2067425698041916,
      0.18448232114315033,
      0.17729391157627106,
      0.17808252573013306,
      0.1627563238143921,
      0.15362584590911865,
      0.1505008488893509,
      0.14981791377067566,
      0.14203335344791412,
      0.13106927275657654,
      0.1269967257976532,
      0.13217853009700775,
      0.1234893947839737,
      0.11047816276550293,
      0.11726778745651245,
      0.11552903801202774,
      0.10420455038547516,
      0.10466861724853516,
      0.10626081377267838,
      0.10093634575605392,
      0.0911509245634079,
      0.09580428153276443,
      0.09417387843132019,
      0.0856635570526123,
      0.09147682040929794,
      0.09023670852184296,
      0.08494243770837784,
      0.07994405180215836,
      0.08422543108463287,
      0.08308986574411392,
      0.0815819501876831,
      0.08312851190567017,
      0.08816391229629517,
      0.08263755589723587,
      0.07922744750976562,
      0.08680513501167297,
      0.08634153008460999,
      0.08082115650177002,
      0.07998836785554886,
      0.08892902731895447,
      0.08206184208393097,
      0.07945778220891953,
      0.08345082402229309,
      0.08565957099199295,
      0.07710686326026917,
      0.08151974529027939,
      0.08116037398576736,
      0.08092483878135681,
      0.0794321671128273,
      0.07560884952545166,
      0.07810674607753754,
      0.08044661581516266,
      0.0776325911283493,
      0.07621370255947113,
      0.08066234737634659,
      0.07767313718795776,
      0.0742223709821701,
      0.07647833973169327,
      0.07546724379062653,
      0.0727388858795166,
      0.07132307440042496,
      0.07607200741767883,
      0.07427336275577545,
      0.07074722647666931,
      0.07276135683059692,
      0.07963522523641586,
      0.0783701241016388,
      0.08243873715400696,
      0.0854584276676178,
      0.09562572836875916,
      0.10359355807304382,
      0.10932101309299469,
      0.11764360219240189,
      0.12143189460039139,
      0.12760157883167267,
      0.1389545202255249,
      0.1513342410326004,
      0.16695255041122437,
      0.1900968849658966,
      0.2121734768152237,
      0.22685940563678741,
      0.23255518078804016,
      0.2361295521259308,
      0.9961954951286316,
      0.998188853263855,
      0.99825519323349,
      0.9994760155677795,
      0.9995545148849487,
      0.9995700716972351,
      0.9990407824516296,
      0.9980270266532898,
      0.9956203103065491,
      0.9653570652008057,
      0.9445430040359497,
      0.9835031628608704,
      0.9734008312225342,
      0.9379878640174866,
      0.9004974961280823,
      0.9405397176742554,
      0.9752780199050903,
      0.9955618381500244,
      0.998657763004303,
      0.9995690584182739,
      0.9997420310974121,
      0.9996194839477539,
      0.9994491934776306,
      0.9986035823822021,
      0.9982105493545532,
      0.9980002045631409,
      0.9987168312072754,
      0.9988325238227844,
      0.9976757764816284,
      0.9971166849136353,
      0.998869001865387,
      0.9981633424758911,
      0.9988727569580078,
      0.9985926747322083,
      0.9984413981437683,
      0.9960179924964905,
      0.9889777898788452,
      0.9412196278572083,
      0.8732185959815979,
      0.8609081506729126,
      0.8718158602714539,
      0.8193027377128601,
      0.8168258666992188,
      0.8446075320243835,
      0.8640173077583313,
      0.9451783299446106,
      0.9765610694885254,
      0.9926896095275879,
      0.9976511001586914,
      0.9978476762771606,
      0.9984668493270874,
      0.9961485862731934,
      0.9957578778266907,
      0.9973021745681763,
      0.9985215067863464,
      0.999332070350647,
      0.9991666674613953,
      0.9977642893791199,
      0.991666853427887,
      0.9696900248527527,
      0.9063559770584106,
      0.8882139921188354,
      0.9058952927589417,
      0.8795105814933777,
      0.8943172097206116,
      0.8592710494995117,
      0.8440609574317932,
      0.8832725286483765,
      0.9276560544967651,
      0.9657325148582458,
      0.9928321838378906,
      0.9937635064125061,
      0.9980886578559875,
      0.9963120222091675,
      0.9958593845367432,
      0.990946352481842,
      0.9863518476486206,
      0.9882241487503052,
      0.9893248081207275,
      0.9930548667907715,
      0.9930837154388428,
      0.9880863428115845,
      0.9836658239364624,
      0.9642863273620605,
      0.9689549803733826,
      0.9252174496650696,
      0.9606720209121704,
      0.9303090572357178,
      0.9566287994384766,
      0.9926285147666931,
      0.9925829768180847,
      0.998141884803772,
      0.9968743324279785,
      0.9983054995536804,
      0.999211311340332,
      0.9993951320648193,
      0.9988829493522644,
      0.9983494877815247,
      0.999464213848114,
      0.9994500279426575,
      0.9998058676719666,
      0.999638020992279,
      0.9997366666793823,
      0.9994831085205078,
      0.9993403553962708,
      0.9983571767807007,
      0.9988117814064026,
      0.999347984790802,
      0.9996699094772339,
      0.9997479319572449,
      0.9995852112770081,
      0.9996572136878967,
      0.9993050694465637,
      0.9994142651557922,
      0.9976143836975098,
      0.9965208172798157,
      0.9900059700012207,
      0.9762071371078491,
      0.9552604556083679,
      0.9319201707839966,
      0.9060255289077759,
      0.8325778841972351,
      0.8513478636741638,
      0.9089884161949158,
      0.9046744108200073,
      0.927975594997406,
      0.976310670375824,
      0.988335371017456,
      0.9974072575569153,
      0.9986621737480164,
      0.9994745850563049,
      0.9996554851531982,
      0.9997583627700806,
      0.9997802972793579,
      0.9997904300689697,
      0.9996570348739624,
      0.9996122121810913,
      0.9992278814315796,
      0.998578667640686,
      0.9982166886329651,
      0.9982066750526428,
      0.9991282820701599,
      0.9992502927780151,
      0.9989594221115112,
      0.9984645247459412,
      0.9953007102012634,
      0.9948793649673462,
      0.9857208132743835,
      0.9891497492790222,
      0.9963220357894897,
      0.9977437257766724,
      0.9991955161094666,
      0.9994111657142639,
      0.9997819662094116,
      0.9997188448905945,
      0.9997004270553589,
      0.9996705651283264,
      0.9997857809066772,
      0.9998248815536499,
      0.9997692108154297,
      0.9997950792312622,
      0.9996761083602905,
      0.9997718930244446,
      0.9998598694801331,
      0.9998983144760132,
      0.9998384118080139,
      0.9998530149459839,
      0.9996349811553955,
      0.9996153116226196,
      0.9991328716278076,
      0.9984896183013916,
      0.9932200908660889,
      0.9713152050971985,
      0.954129695892334,
      0.8951852321624756,
      0.8357726335525513,
      0.9037637710571289,
      0.9435293078422546,
      0.9842395186424255,
      0.9951402544975281,
      0.9978896379470825,
      0.998961865901947,
      0.9989694952964783,
      0.9989615082740784,
      0.9994261264801025,
      0.9985670447349548,
      0.9994343519210815,
      0.9997403025627136,
      0.9997625350952148,
      0.9998651742935181,
      0.9998362064361572,
      0.9998798966407776,
      0.9996591210365295
    ],
    [
      0.21000567078590393,
      0.224563866853714,
      0.2034498006105423,
      0.19302178919315338,
      0.1986008584499359,
      0.18843410909175873,
      0.17045578360557556,
      0.16159629821777344,
      0.1638157218694687,
      0.15425768494606018,
      0.14067648351192474,
      0.1353568136692047,
      0.13989514112472534,
      0.1324298232793808,
      0.11351475119590759,
      0.11900423467159271,
      0.11947967857122421,
      0.10808468610048294,
      0.10774531215429306,
      0.10881604254245758,
      0.10313926637172699,
      0.09292049705982208,
      0.09814322739839554,
      0.09473049640655518,
      0.08547329902648926,
      0.09093356132507324,
      0.09107955545186996,
      0.08642175048589706,
      0.08090219646692276,
      0.08693720400333405,
      0.0866198018193245,
      0.08579955995082855,
      0.08665386587381363,
      0.09420131146907806,
      0.08831837773323059,
      0.0840487852692604,
      0.0904417634010315,
      0.09241989254951477,
      0.08628614991903305,
      0.08622106164693832,
      0.09128182381391525,
      0.08148510754108429,
      0.08292113244533539,
      0.08544805645942688,
      0.0871143639087677,
      0.08192899078130722,
      0.08294094353914261,
      0.08507952094078064,
      0.08864584565162659,
      0.086202472448349,
      0.0827583372592926,
      0.08388907462358475,
      0.08509664237499237,
      0.0842798501253128,
      0.08167952299118042,
      0.08389579504728317,
      0.08382267504930496,
      0.08121870458126068,
      0.08239489048719406,
      0.08147499710321426,
      0.07946595549583435,
      0.078470379114151,
      0.08414885401725769,
      0.08088885992765427,
      0.07400352507829666,
      0.07906898111104965,
      0.08244362473487854,
      0.08007362484931946,
      0.08544418960809708,
      0.09264593571424484,
      0.10158990323543549,
      0.11173849552869797,
      0.11931145936250687,
      0.12905320525169373,
      0.13252896070480347,
      0.1390642523765564,
      0.1568092256784439,
      0.1740293800830841,
      0.19097764790058136,
      0.2196408212184906,
      0.24076566100120544,
      0.2593328058719635,
      0.25544121861457825,
      0.25432682037353516,
      0.997002124786377,
      0.9986162185668945,
      0.9986255764961243,
      0.9995717406272888,
      0.9996097683906555,
      0.9996114373207092,
      0.9990927577018738,
      0.9980711340904236,
      0.9956681132316589,
      0.9648969173431396,
      0.9435281753540039,
      0.9836317300796509,
      0.9735018014907837,
      0.9366831183433533,
      0.8987035155296326,
      0.9400050640106201,
      0.974855363368988,
      0.9956179261207581,
      0.9987348914146423,
      0.9996039271354675,
      0.999770998954773,
      0.9996613264083862,
      0.9995455145835876,
      0.9988610744476318,
      0.9985637068748474,
      0.9983722567558289,
      0.9989755153656006,
      0.9990774393081665,
      0.9981444478034973,
      0.9977636337280273,
      0.9991763234138489,
      0.9987506866455078,
      0.9992266893386841,
      0.9990304112434387,
      0.9988760352134705,
      0.9969682693481445,
      0.9907176494598389,
      0.946972131729126,
      0.8755795359611511,
      0.8599743843078613,
      0.8708502650260925,
      0.8159337043762207,
      0.8159531354904175,
      0.8494236469268799,
      0.8695050477981567,
      0.9504730701446533,
      0.9791862368583679,
      0.9939873218536377,
      0.9980809092521667,
      0.9981763362884521,
      0.9987327456474304,
      0.9967659711837769,
      0.9964673519134521,
      0.99775230884552,
      0.9987237453460693,
      0.999427855014801,
      0.999251127243042,
      0.9978959560394287,
      0.9917726516723633,
      0.9702666997909546,
      0.9045907855033875,
      0.8862046003341675,
      0.905234158039093,
      0.877200722694397,
      0.8925261497497559,
      0.859333336353302,
      0.843604564666748,
      0.8846723437309265,
      0.9305530786514282,
      0.9695448875427246,
      0.9939894676208496,
      0.9952181577682495,
      0.9986766576766968,
      0.9975265860557556,
      0.9973632097244263,
      0.9938127398490906,
      0.9902095198631287,
      0.9911782741546631,
      0.9919745326042175,
      0.9950360059738159,
      0.9948443174362183,
      0.9902142286300659,
      0.9858934879302979,
      0.9667736887931824,
      0.970450222492218,
      0.9259505867958069,
      0.960464358329773,
      0.9294973611831665,
      0.9559440016746521,
      0.9926748871803284,
      0.9925358891487122,
      0.9982659220695496,
      0.9969455003738403,
      0.9984046220779419,
      0.9993101358413696,
      0.9994189143180847,
      0.9989553093910217,
      0.9984258413314819,
      0.9995021224021912,
      0.9995002150535583,
      0.9998264908790588,
      0.9996828436851501,
      0.9997724294662476,
      0.9995425939559937,
      0.9994351863861084,
      0.9985674023628235,
      0.9989463686943054,
      0.9994409084320068,
      0.9997155666351318,
      0.9997798800468445,
      0.9996153116226196,
      0.9996722340583801,
      0.9992756843566895,
      0.9993970394134521,
      0.9973933696746826,
      0.9962390661239624,
      0.9889735579490662,
      0.9731922149658203,
      0.9495337009429932,
      0.9248400926589966,
      0.900183916091919,
      0.8322592377662659,
      0.8491194844245911,
      0.9051774740219116,
      0.9006168842315674,
      0.9232143759727478,
      0.9736608266830444,
      0.9869565963745117,
      0.997224748134613,
      0.9987027645111084,
      0.9995142817497253,
      0.9997069835662842,
      0.9997988939285278,
      0.9998207092285156,
      0.999820351600647,
      0.999707818031311,
      0.9996638298034668,
      0.9993349313735962,
      0.9987999796867371,
      0.9985407590866089,
      0.9985342025756836,
      0.9993135333061218,
      0.9993926882743835,
      0.9991258978843689,
      0.9985502362251282,
      0.9951122999191284,
      0.9942008852958679,
      0.9839667677879333,
      0.987612247467041,
      0.9957154989242554,
      0.9974724054336548,
      0.9991528391838074,
      0.9994295835494995,
      0.9998028874397278,
      0.999753475189209,
      0.9997382164001465,
      0.9997169375419617,
      0.9998160004615784,
      0.9998497366905212,
      0.9998037815093994,
      0.9998264908790588,
      0.9997259974479675,
      0.9998055696487427,
      0.9998818635940552,
      0.9999138712882996,
      0.99986332654953,
      0.9998738765716553,
      0.999683141708374,
      0.9996424317359924,
      0.9992039203643799,
      0.9985010027885437,
      0.9930922985076904,
      0.9697861671447754,
      0.9512820839881897,
      0.8875691890716553,
      0.825995147228241,
      0.9021171927452087,
      0.9421809911727905,
      0.9844785332679749,
      0.9954463839530945,
      0.9981649518013,
      0.9990973472595215,
      0.999183714389801,
      0.9991433620452881,
      0.9995128512382507,
      0.9987850785255432,
      0.9995298385620117,
      0.9997822642326355,
      0.9998005032539368,
      0.9998855590820312,
      0.9998610019683838,
      0.9998981952667236,
      0.9997082352638245
    ],
    [
      0.23655866086483002,
      0.2567683458328247,
      0.2500143051147461,
      0.23825989663600922,
      0.2426328957080841,
      0.24003984034061432,
      0.21470919251441956,
      0.1956002414226532,
      0.1977783888578415,
      0.1960432380437851,
      0.17125572264194489,
      0.16055484116077423,
      0.16837725043296814,
      0.1608601212501526,
      0.1337485909461975,
      0.1354770064353943,
      0.1362534612417221,
      0.12408224493265152,
      0.12100113183259964,
      0.1225522831082344,
      0.11624006181955338,
      0.0982431173324585,
      0.10932299494743347,
      0.1023089736700058,
      0.09183910489082336,
      0.09709574282169342,
      0.09859437495470047,
      0.09470551460981369,
      0.0914383977651596,
      0.0954708456993103,
      0.09868431091308594,
      0.09374059736728668,
      0.09301044046878815,
      0.10287666320800781,
      0.09658265113830566,
      0.09233643859624863,
      0.09895884990692139,
      0.1013629287481308,
      0.09306269139051437,
      0.0952625721693039,
      0.0954456552863121,
      0.08820804953575134,
      0.0900411382317543,
      0.08966072648763657,
      0.09363799542188644,
      0.08853450417518616,
      0.09067854285240173,
      0.0918096974492073,
      0.09198211133480072,
      0.09097479283809662,
      0.08811759203672409,
      0.09173887223005295,
      0.08916442096233368,
      0.08778250962495804,
      0.08699315786361694,
      0.08966771513223648,
      0.08595351874828339,
      0.08356856554746628,
      0.08717719465494156,
      0.08330059796571732,
      0.0825302004814148,
      0.0830572247505188,
      0.08930741250514984,
      0.08356237411499023,
      0.08189970999956131,
      0.08630221337080002,
      0.09059426933526993,
      0.08876655995845795,
      0.09040848165750504,
      0.09997384250164032,
      0.10873516649007797,
      0.11823781579732895,
      0.12622255086898804,
      0.1350942701101303,
      0.13762645423412323,
      0.14518241584300995,
      0.1655302345752716,
      0.18681752681732178,
      0.20092424750328064,
      0.22757498919963837,
      0.2524106204509735,
      0.26786619424819946,
      0.26468202471733093,
      0.25995326042175293,
      0.9975336790084839,
      0.9988908171653748,
      0.9989002346992493,
      0.9996493458747864,
      0.9996729493141174,
      0.9996540546417236,
      0.9991026520729065,
      0.9980252385139465,
      0.9955053329467773,
      0.9636324048042297,
      0.9415959119796753,
      0.9832152128219604,
      0.9732034206390381,
      0.9358614683151245,
      0.8971112370491028,
      0.9392343163490295,
      0.9740791916847229,
      0.9955223798751831,
      0.9987373352050781,
      0.9996218681335449,
      0.9997870922088623,
      0.9997007846832275,
      0.9996172785758972,
      0.9990541338920593,
      0.9987931847572327,
      0.998612105846405,
      0.9991276860237122,
      0.9992190599441528,
      0.9984297752380371,
      0.9981516599655151,
      0.99933922290802,
      0.9990521669387817,
      0.9994030594825745,
      0.9992380142211914,
      0.9990702867507935,
      0.99737548828125,
      0.9914361238479614,
      0.949181079864502,
      0.8757252097129822,
      0.8576003909111023,
      0.8692604899406433,
      0.8135326504707336,
      0.8149673342704773,
      0.8500148057937622,
      0.8704054355621338,
      0.9523332118988037,
      0.9801124334335327,
      0.9946132898330688,
      0.9983005523681641,
      0.9983803033828735,
      0.9989021420478821,
      0.997193455696106,
      0.9969823360443115,
      0.9980575442314148,
      0.9988695979118347,
      0.9994916915893555,
      0.9993070960044861,
      0.9979446530342102,
      0.9916974306106567,
      0.9698390364646912,
      0.9032204151153564,
      0.8843964338302612,
      0.9033719897270203,
      0.8730259537696838,
      0.8873996734619141,
      0.8519477844238281,
      0.8415275812149048,
      0.8842481374740601,
      0.9314674735069275,
      0.9711045622825623,
      0.9945440292358398,
      0.9960092902183533,
      0.9990007281303406,
      0.9982255697250366,
      0.9980971813201904,
      0.9951950311660767,
      0.9920846223831177,
      0.9927021861076355,
      0.9933737516403198,
      0.9962054491043091,
      0.9959285855293274,
      0.9915162920951843,
      0.9872096180915833,
      0.9680123329162598,
      0.9712382555007935,
      0.9252102375030518,
      0.9596543312072754,
      0.927784264087677,
      0.9550575017929077,
      0.9928566217422485,
      0.9922528862953186,
      0.9982805848121643,
      0.996893584728241,
      0.9984005093574524,
      0.9993630051612854,
      0.999447762966156,
      0.999014139175415,
      0.9985150098800659,
      0.9995211362838745,
      0.9995301365852356,
      0.99983811378479,
      0.999706506729126,
      0.9997914433479309,
      0.9995782971382141,
      0.9994847178459167,
      0.9986925721168518,
      0.9990315437316895,
      0.9994898438453674,
      0.999740481376648,
      0.9997977614402771,
      0.999640166759491,
      0.9996848106384277,
      0.9993002414703369,
      0.9994075894355774,
      0.9973447918891907,
      0.9960827231407166,
      0.9883010983467102,
      0.9714478254318237,
      0.9473836421966553,
      0.9215387105941772,
      0.8980181813240051,
      0.8248745203018188,
      0.8428135514259338,
      0.9020389318466187,
      0.8994190692901611,
      0.9205748438835144,
      0.9728457927703857,
      0.9869301915168762,
      0.9973238706588745,
      0.9988195896148682,
      0.9995535612106323,
      0.9997384548187256,
      0.9998184442520142,
      0.9998388886451721,
      0.9998346567153931,
      0.9997316598892212,
      0.999688446521759,
      0.999390184879303,
      0.9989139437675476,
      0.9986874461174011,
      0.9986939430236816,
      0.9994046092033386,
      0.9994754195213318,
      0.9992567300796509,
      0.9987058639526367,
      0.9952967762947083,
      0.9943317174911499,
      0.9837068319320679,
      0.9873827695846558,
      0.9956281781196594,
      0.9974833726882935,
      0.9991939067840576,
      0.9994630813598633,
      0.9998173117637634,
      0.9997740983963013,
      0.9997605085372925,
      0.9997434020042419,
      0.9998350143432617,
      0.9998629093170166,
      0.9998196363449097,
      0.9998406171798706,
      0.9997458457946777,
      0.9998202919960022,
      0.9998918771743774,
      0.999920666217804,
      0.9998735785484314,
      0.9998822212219238,
      0.9997039437294006,
      0.9996685981750488,
      0.9992725849151611,
      0.9985606074333191,
      0.9931896328926086,
      0.9688829779624939,
      0.9503611326217651,
      0.8815809488296509,
      0.8172179460525513,
      0.8995213508605957,
      0.9412825107574463,
      0.9846670627593994,
      0.9958881735801697,
      0.9984044432640076,
      0.9992051720619202,
      0.9992821216583252,
      0.999232292175293,
      0.9995560646057129,
      0.9988839030265808,
      0.9995726943016052,
      0.9998014569282532,
      0.9998184442520142,
      0.9998959302902222,
      0.9998730421066284,
      0.9999065399169922,
      0.9997323751449585
    ],
    [
      0.2596796452999115,
      0.27327072620391846,
      0.26835039258003235,
      0.26361697912216187,
      0.2785137891769409,
      0.28722065687179565,
      0.2606504559516907,
      0.23164598643779755,
      0.22876644134521484,
      0.22661788761615753,
      0.2027343362569809,
      0.18364159762859344,
      0.1939520537853241,
      0.18953712284564972,
      0.15923957526683807,
      0.15717637538909912,
      0.15966200828552246,
      0.14229938387870789,
      0.13721773028373718,
      0.14001129567623138,
      0.13435015082359314,
      0.11351906508207321,
      0.1250920593738556,
      0.12052541226148605,
      0.10447061061859131,
      0.10940036922693253,
      0.1181851476430893,
      0.11078445613384247,
      0.10712557286024094,
      0.10875452309846878,
      0.111426442861557,
      0.10593848675489426,
      0.10522288829088211,
      0.11229032278060913,
      0.10850562155246735,
      0.10553430020809174,
      0.11020796746015549,
      0.11520764976739883,
      0.10429399460554123,
      0.1046707034111023,
      0.10294647514820099,
      0.0947376936674118,
      0.09681633859872818,
      0.09738734364509583,
      0.10038501769304276,
      0.09565915167331696,
      0.09434391558170319,
      0.09848808497190475,
      0.09864373505115509,
      0.09770011156797409,
      0.09583348780870438,
      0.0994584858417511,
      0.09668432921171188,
      0.09576164186000824,
      0.09659426659345627,
      0.0977434366941452,
      0.09400133788585663,
      0.09102071821689606,
      0.09358528256416321,
      0.09318141639232635,
      0.0917874202132225,
      0.0931030809879303,
      0.09800601005554199,
      0.09530165046453476,
      0.0923318937420845,
      0.1003299206495285,
      0.10528431832790375,
      0.10485544800758362,
      0.1097652018070221,
      0.11782172322273254,
      0.1295049637556076,
      0.13652575016021729,
      0.14812514185905457,
      0.1587388813495636,
      0.16396838426589966,
      0.17452241480350494,
      0.2098519206047058,
      0.22988900542259216,
      0.24265915155410767,
      0.27106279134750366,
      0.28934067487716675,
      0.29311904311180115,
      0.2921661138534546,
      0.3089869022369385,
      0.9979044795036316,
      0.9990674257278442,
      0.9990484714508057,
      0.9996912479400635,
      0.9997016191482544,
      0.9996681213378906,
      0.9990842342376709,
      0.9979549050331116,
      0.9953190088272095,
      0.9623280763626099,
      0.9400894641876221,
      0.9831695556640625,
      0.9730791449546814,
      0.9352502822875977,
      0.8963028192520142,
      0.9394783973693848,
      0.9735747575759888,
      0.9954860210418701,
      0.9987530708312988,
      0.9996453523635864,
      0.9998043775558472,
      0.9997271299362183,
      0.9996628165245056,
      0.9991806149482727,
      0.998977541923523,
      0.9988150000572205,
      0.9992644786834717,
      0.9993530511856079,
      0.9987010955810547,
      0.9985073804855347,
      0.9994774460792542,
      0.9992740154266357,
      0.9995332360267639,
      0.999407947063446,
      0.9992567300796509,
      0.9977993369102478,
      0.992305338382721,
      0.9528235197067261,
      0.8769404292106628,
      0.8552563190460205,
      0.8688876032829285,
      0.8087186813354492,
      0.8110761046409607,
      0.8537089228630066,
      0.874533474445343,
      0.9561468958854675,
      0.9819802045822144,
      0.995445728302002,
      0.998589277267456,
      0.99864262342453,
      0.9990821480751038,
      0.9976845979690552,
      0.9975324869155884,
      0.9983705878257751,
      0.9990143179893494,
      0.9995534420013428,
      0.9993832111358643,
      0.9980908632278442,
      0.9919279217720032,
      0.9701894521713257,
      0.9031927585601807,
      0.8842196464538574,
      0.9020214080810547,
      0.8702186346054077,
      0.8853007555007935,
      0.8477994203567505,
      0.8381348848342896,
      0.8836308717727661,
      0.9327625632286072,
      0.9728929400444031,
      0.9950932860374451,
      0.9966873526573181,
      0.9992285370826721,
      0.9987143278121948,
      0.9985861778259277,
      0.9962753057479858,
      0.9934749007225037,
      0.993935763835907,
      0.9945672750473022,
      0.9971827268600464,
      0.9968481659889221,
      0.9928914904594421,
      0.9884565472602844,
      0.9692406058311462,
      0.9712334275245667,
      0.9236471056938171,
      0.958511233329773,
      0.9244657754898071,
      0.9519257545471191,
      0.9921426773071289,
      0.9914395213127136,
      0.9981937408447266,
      0.9967360496520996,
      0.9984264373779297,
      0.9994187355041504,
      0.9994762539863586,
      0.9991220831871033,
      0.998679518699646,
      0.9995595812797546,
      0.9995697736740112,
      0.9998493790626526,
      0.9997280836105347,
      0.9998053908348083,
      0.9996050000190735,
      0.999527633190155,
      0.9987860321998596,
      0.9990952014923096,
      0.9995226860046387,
      0.9997540712356567,
      0.9998083710670471,
      0.9996497631072998,
      0.999688446521759,
      0.999299168586731,
      0.9994186758995056,
      0.9973445534706116,
      0.9959564208984375,
      0.9875850081443787,
      0.9691489338874817,
      0.9442859888076782,
      0.9169340133666992,
      0.8950377702713013,
      0.8206253051757812,
      0.8400071263313293,
      0.8964329957962036,
      0.8963142037391663,
      0.9152690768241882,
      0.9697303771972656,
      0.985176146030426,
      0.9970437288284302,
      0.9987654685974121,
      0.9995547533035278,
      0.9997548460960388,
      0.9998317956924438,
      0.9998526573181152,
      0.9998469948768616,
      0.9997527599334717,
      0.999710202217102,
      0.9994365572929382,
      0.9990212321281433,
      0.998820424079895,
      0.9988164305686951,
      0.9994645118713379,
      0.9995160698890686,
      0.9992979764938354,
      0.9986742734909058,
      0.9949663281440735,
      0.9934415817260742,
      0.9817649126052856,
      0.986027717590332,
      0.995119571685791,
      0.9972823262214661,
      0.9991391897201538,
      0.9994567632675171,
      0.9998235106468201,
      0.9997866153717041,
      0.9997738003730774,
      0.9997591972351074,
      0.9998451471328735,
      0.9998718500137329,
      0.9998317956924438,
      0.9998512864112854,
      0.9997642636299133,
      0.9998318552970886,
      0.9999004602432251,
      0.9999262690544128,
      0.9998840093612671,
      0.9998918175697327,
      0.9997283816337585,
      0.9996814131736755,
      0.999283492565155,
      0.9984780550003052,
      0.9925599098205566,
      0.9653574824333191,
      0.9450472593307495,
      0.8679850101470947,
      0.8056298494338989,
      0.8920165300369263,
      0.9364339113235474,
      0.9837179780006409,
      0.9957322478294373,
      0.998428463935852,
      0.9992419481277466,
      0.9993804693222046,
      0.9993264079093933,
      0.9996062517166138,
      0.9990283250808716,
      0.9996294975280762,
      0.9998222589492798,
      0.9998359084129333,
      0.9999039173126221,
      0.9998826384544373,
      0.9999132752418518,
      0.9997529983520508
    ],
    [
      0.27261632680892944,
      0.2947578430175781,
      0.29669371247291565,
      0.31304609775543213,
      0.31964701414108276,
      0.3278313875198364,
      0.31912630796432495,
      0.28780248761177063,
      0.27833348512649536,
      0.2781255841255188,
      0.2522808313369751,
      0.21772688627243042,
      0.22679036855697632,
      0.22037486732006073,
      0.19219383597373962,
      0.19113001227378845,
      0.19098542630672455,
      0.17077943682670593,
      0.16164129972457886,
      0.16537508368492126,
      0.16310423612594604,
      0.13952122628688812,
      0.15271452069282532,
      0.15616950392723083,
      0.13159281015396118,
      0.13396255671977997,
      0.14484325051307678,
      0.1308491826057434,
      0.1262107640504837,
      0.1297154724597931,
      0.13619449734687805,
      0.13507287204265594,
      0.12446821480989456,
      0.13225366175174713,
      0.13356056809425354,
      0.12716946005821228,
      0.1294000744819641,
      0.13164867460727692,
      0.12093355506658554,
      0.1160132959485054,
      0.11540311574935913,
      0.10436075180768967,
      0.10375682264566422,
      0.10471151769161224,
      0.10804055631160736,
      0.10678889602422714,
      0.10454851388931274,
      0.10837212949991226,
      0.10903194546699524,
      0.11103551834821701,
      0.10663624107837677,
      0.11056315898895264,
      0.10857192426919937,
      0.10343494266271591,
      0.10600253939628601,
      0.11005490273237228,
      0.10779806226491928,
      0.10182301700115204,
      0.10541141033172607,
      0.1078510731458664,
      0.10389629006385803,
      0.10765650868415833,
      0.11245609074831009,
      0.10819055885076523,
      0.10595522075891495,
      0.11526265740394592,
      0.11827144026756287,
      0.11913356184959412,
      0.12557849287986755,
      0.13650891184806824,
      0.14410953223705292,
      0.14940784871578217,
      0.1641443818807602,
      0.17798715829849243,
      0.17776991426944733,
      0.18808530271053314,
      0.22270125150680542,
      0.23974713683128357,
      0.24432644248008728,
      0.27921226620674133,
      0.2916460335254669,
      0.28692781925201416,
      0.2785397171974182,
      0.3018299341201782,
      0.9981908202171326,
      0.9992066621780396,
      0.9991618990898132,
      0.9997223615646362,
      0.999714732170105,
      0.9996713399887085,
      0.9990659952163696,
      0.9978680610656738,
      0.9951506853103638,
      0.9612594842910767,
      0.9394575953483582,
      0.9831421375274658,
      0.9733642339706421,
      0.9357678890228271,
      0.8968359231948853,
      0.9401081204414368,
      0.973252534866333,
      0.9956017732620239,
      0.9987431168556213,
      0.9996524453163147,
      0.9998218417167664,
      0.99974524974823,
      0.9996995329856873,
      0.9992811679840088,
      0.9991188645362854,
      0.9989750981330872,
      0.9993688464164734,
      0.9994519948959351,
      0.998913049697876,
      0.9987717866897583,
      0.999572217464447,
      0.9994134902954102,
      0.9996086359024048,
      0.9994995594024658,
      0.9993657469749451,
      0.9979921579360962,
      0.9927002787590027,
      0.9538909196853638,
      0.8763691186904907,
      0.851936936378479,
      0.8671647310256958,
      0.8031232357025146,
      0.807988166809082,
      0.8547219634056091,
      0.8760866522789001,
      0.9575568437576294,
      0.982831597328186,
      0.9958947896957397,
      0.9987465143203735,
      0.9988212585449219,
      0.9992144107818604,
      0.9980695247650146,
      0.9979773759841919,
      0.9986294507980347,
      0.9991328716278076,
      0.9996030330657959,
      0.9994252324104309,
      0.9981616735458374,
      0.9920009970664978,
      0.9701123237609863,
      0.9031316041946411,
      0.8827451467514038,
      0.8996329307556152,
      0.8657071590423584,
      0.8808825016021729,
      0.8417103290557861,
      0.8283205628395081,
      0.8815442323684692,
      0.9322413802146912,
      0.9729673862457275,
      0.9952702522277832,
      0.9970141053199768,
      0.9993436336517334,
      0.998958945274353,
      0.9988474249839783,
      0.9969322085380554,
      0.9943249225616455,
      0.9947269558906555,
      0.9953044056892395,
      0.9977564811706543,
      0.9974418878555298,
      0.9937676191329956,
      0.9890704154968262,
      0.9690796732902527,
      0.9703407883644104,
      0.9213982820510864,
      0.9560292959213257,
      0.9208998680114746,
      0.9488593339920044,
      0.9915267825126648,
      0.9906928539276123,
      0.9981116652488708,
      0.9966338872909546,
      0.9984244704246521,
      0.9994533061981201,
      0.9995014071464539,
      0.9992184042930603,
      0.9988284707069397,
      0.9995983242988586,
      0.9996123909950256,
      0.9998626708984375,
      0.9997530579566956,
      0.9998210072517395,
      0.9996333718299866,
      0.9995648264884949,
      0.9988898634910583,
      0.999157726764679,
      0.9995598196983337,
      0.9997705817222595,
      0.9998210668563843,
      0.9996660947799683,
      0.9996989965438843,
      0.9993134140968323,
      0.9994373321533203,
      0.9973349571228027,
      0.9958174228668213,
      0.9872362613677979,
      0.967904269695282,
      0.9417989253997803,
      0.9138204455375671,
      0.8919575214385986,
      0.8188478350639343,
      0.8399953842163086,
      0.8949131369590759,
      0.8936755061149597,
      0.9112097024917603,
      0.9671064019203186,
      0.983925461769104,
      0.9966801404953003,
      0.9987303614616394,
      0.9995619058609009,
      0.9997729659080505,
      0.9998462796211243,
      0.9998654127120972,
      0.9998586773872375,
      0.9997740387916565,
      0.9997318387031555,
      0.9994797706604004,
      0.9991117119789124,
      0.9989234209060669,
      0.9989264011383057,
      0.9995239973068237,
      0.999562680721283,
      0.9993470311164856,
      0.9986617565155029,
      0.9946407675743103,
      0.9925745725631714,
      0.9799695611000061,
      0.9845892786979675,
      0.9945704936981201,
      0.9970948100090027,
      0.9990924596786499,
      0.9994550347328186,
      0.999830424785614,
      0.9998014569282532,
      0.9997903108596802,
      0.9997779130935669,
      0.9998578429222107,
      0.9998809099197388,
      0.9998443126678467,
      0.9998627305030823,
      0.9997809529304504,
      0.9998436570167542,
      0.9999090433120728,
      0.9999321103096008,
      0.9998940229415894,
      0.9998983144760132,
      0.9997543692588806,
      0.999697744846344,
      0.9992987513542175,
      0.9983839988708496,
      0.9920395016670227,
      0.963400661945343,
      0.9424048066139221,
      0.859528124332428,
      0.7981728315353394,
      0.8879959583282471,
      0.9336509704589844,
      0.9829623699188232,
      0.9956179261207581,
      0.9984493851661682,
      0.9992572069168091,
      0.9994367361068726,
      0.9993992447853088,
      0.9996495842933655,
      0.99916672706604,
      0.9996808171272278,
      0.9998429417610168,
      0.999853253364563,
      0.9999128580093384,
      0.9998928904533386,
      0.9999203085899353,
      0.9997750520706177
    ],
    [
      0.2908856272697449,
      0.32221946120262146,
      0.33079445362091064,
      0.35980311036109924,
      0.3658546805381775,
      0.38080281019210815,
      0.38056105375289917,
      0.3571431338787079,
      0.3512682318687439,
      0.35612645745277405,
      0.33855894207954407,
      0.2857065200805664,
      0.2934868633747101,
      0.2822858393192291,
      0.23683063685894012,
      0.23604699969291687,
      0.24200895428657532,
      0.2156202495098114,
      0.20852303504943848,
      0.22195997834205627,
      0.2151186764240265,
      0.18548570573329926,
      0.19730746746063232,
      0.20880746841430664,
      0.17890948057174683,
      0.17204196751117706,
      0.18078941106796265,
      0.16269949078559875,
      0.15933898091316223,
      0.16667242348194122,
      0.1742819994688034,
      0.16781625151634216,
      0.15958699584007263,
      0.17401844263076782,
      0.17554804682731628,
      0.16011323034763336,
      0.16654956340789795,
      0.17113584280014038,
      0.16226695477962494,
      0.15023371577262878,
      0.15036450326442719,
      0.14100712537765503,
      0.13509196043014526,
      0.12539488077163696,
      0.12538594007492065,
      0.12288191169500351,
      0.12336276471614838,
      0.13254590332508087,
      0.13564178347587585,
      0.14193546772003174,
      0.13676577806472778,
      0.13839773833751678,
      0.13644303381443024,
      0.13446974754333496,
      0.1353946328163147,
      0.1349644958972931,
      0.12980976700782776,
      0.12546037137508392,
      0.13320544362068176,
      0.13147900998592377,
      0.12180273234844208,
      0.12732499837875366,
      0.1339508295059204,
      0.12727230787277222,
      0.12577494978904724,
      0.1358623504638672,
      0.1334947645664215,
      0.13649895787239075,
      0.14487656950950623,
      0.1584673523902893,
      0.16264095902442932,
      0.16899609565734863,
      0.1852133721113205,
      0.19713978469371796,
      0.1931925117969513,
      0.20515882968902588,
      0.24114684760570526,
      0.24936825037002563,
      0.24834758043289185,
      0.281715452671051,
      0.2936808466911316,
      0.29262709617614746,
      0.2927911579608917,
      0.31699177622795105,
      0.998589038848877,
      0.9993957281112671,
      0.9993550777435303,
      0.9997695088386536,
      0.9997465014457703,
      0.9996830224990845,
      0.9990499019622803,
      0.9978106617927551,
      0.9950125217437744,
      0.9614536166191101,
      0.9402981996536255,
      0.9840096831321716,
      0.9745554327964783,
      0.9375988841056824,
      0.899222195148468,
      0.9415361881256104,
      0.9734234809875488,
      0.9956517219543457,
      0.9987759590148926,
      0.9996613264083862,
      0.9998243451118469,
      0.9997729063034058,
      0.9997537136077881,
      0.9994311928749084,
      0.9993022680282593,
      0.999167263507843,
      0.9994856715202332,
      0.9995623230934143,
      0.9991366267204285,
      0.9990312457084656,
      0.9996684789657593,
      0.9995586276054382,
      0.999692976474762,
      0.9995812773704529,
      0.999447226524353,
      0.9981426000595093,
      0.9927486181259155,
      0.9543298482894897,
      0.8765967488288879,
      0.8479613065719604,
      0.8652111887931824,
      0.7968178987503052,
      0.8083933591842651,
      0.8568699359893799,
      0.8765315413475037,
      0.9580537676811218,
      0.9830769300460815,
      0.9961718320846558,
      0.998885989189148,
      0.9990045428276062,
      0.9993481040000916,
      0.9984253644943237,
      0.9983624219894409,
      0.998862087726593,
      0.9992455840110779,
      0.9996495246887207,
      0.9994754791259766,
      0.9982910752296448,
      0.9923807978630066,
      0.9705823063850403,
      0.9029324054718018,
      0.87952721118927,
      0.8964061141014099,
      0.8534221649169922,
      0.8706021308898926,
      0.8232204914093018,
      0.8179029226303101,
      0.879987359046936,
      0.9315438866615295,
      0.9729198217391968,
      0.9954268336296082,
      0.9974451065063477,
      0.9994831681251526,
      0.9992355108261108,
      0.999147355556488,
      0.9977036118507385,
      0.9954603910446167,
      0.995811939239502,
      0.9962820410728455,
      0.9984530806541443,
      0.9982233047485352,
      0.9951658248901367,
      0.9902626276016235,
      0.969507098197937,
      0.9699921607971191,
      0.9205601811408997,
      0.9550545811653137,
      0.9195790886878967,
      0.9480506181716919,
      0.9910954833030701,
      0.989858090877533,
      0.9980762004852295,
      0.9966638684272766,
      0.9985203742980957,
      0.9995302557945251,
      0.9995647668838501,
      0.9993882179260254,
      0.9991052746772766,
      0.9996656775474548,
      0.9996902346611023,
      0.9998892545700073,
      0.9998041987419128,
      0.9998526573181152,
      0.9996932148933411,
      0.999638557434082,
      0.999083399772644,
      0.9992939829826355,
      0.9996360540390015,
      0.9998106956481934,
      0.9998537302017212,
      0.9997292160987854,
      0.9997435212135315,
      0.9994083642959595,
      0.9995085597038269,
      0.9975011944770813,
      0.995829701423645,
      0.9871350526809692,
      0.9666591286659241,
      0.9402179718017578,
      0.9121092557907104,
      0.8938091397285461,
      0.8199465870857239,
      0.8419942855834961,
      0.896784782409668,
      0.8941305875778198,
      0.9091266393661499,
      0.9635751843452454,
      0.9818156361579895,
      0.996157705783844,
      0.9987136721611023,
      0.9995943307876587,
      0.9998090863227844,
      0.9998711943626404,
      0.9998865723609924,
      0.9998771548271179,
      0.9998027682304382,
      0.9997590184211731,
      0.9995405673980713,
      0.9992383122444153,
      0.9990846514701843,
      0.9990962147712708,
      0.9996151328086853,
      0.9996444582939148,
      0.9994563460350037,
      0.9987236857414246,
      0.9940012097358704,
      0.9901807308197021,
      0.9751074314117432,
      0.981654167175293,
      0.9935738444328308,
      0.996922492980957,
      0.9991185069084167,
      0.9995192885398865,
      0.9998561143875122,
      0.999835729598999,
      0.9998210668563843,
      0.9998102188110352,
      0.9998767375946045,
      0.9998968243598938,
      0.9998654127120972,
      0.9998818039894104,
      0.9998096227645874,
      0.999862551689148,
      0.9999220967292786,
      0.9999417662620544,
      0.9999101161956787,
      0.9999144077301025,
      0.9997924566268921,
      0.9997279047966003,
      0.999333918094635,
      0.9983201622962952,
      0.9916160702705383,
      0.9610593318939209,
      0.9387267231941223,
      0.8574268817901611,
      0.7973334789276123,
      0.8899800777435303,
      0.9339608550071716,
      0.9824739694595337,
      0.9956514835357666,
      0.998529314994812,
      0.9993074536323547,
      0.999519944190979,
      0.9995007514953613,
      0.9997081160545349,
      0.9993258714675903,
      0.9997376799583435,
      0.9998716711997986,
      0.9998771548271179,
      0.9999256730079651,
      0.9999080896377563,
      0.9999314546585083,
      0.9998056888580322
    ],
    [
      0.3225637376308441,
      0.35684752464294434,
      0.3623083531856537,
      0.3818601369857788,
      0.3833484649658203,
      0.3939051032066345,
      0.39182090759277344,
      0.36664244532585144,
      0.37396687269210815,
      0.3821013271808624,
      0.3638940155506134,
      0.328170508146286,
      0.33887672424316406,
      0.34211966395378113,
      0.30823415517807007,
      0.29116758704185486,
      0.32076793909072876,
      0.30195581912994385,
      0.2822597920894623,
      0.2852892279624939,
      0.27717486023902893,
      0.23894049227237701,
      0.2408447265625,
      0.25593137741088867,
      0.23228387534618378,
      0.22985230386257172,
      0.22636060416698456,
      0.21890056133270264,
      0.21726113557815552,
      0.22136190533638,
      0.22785376012325287,
      0.21393732726573944,
      0.2027815878391266,
      0.21469895541667938,
      0.22034980356693268,
      0.20472317934036255,
      0.19418977200984955,
      0.19027060270309448,
      0.1884956657886505,
      0.17209979891777039,
      0.16500349342823029,
      0.15258008241653442,
      0.14039289951324463,
      0.13316942751407623,
      0.13156098127365112,
      0.1331518143415451,
      0.13107909262180328,
      0.13632942736148834,
      0.14649780094623566,
      0.16733002662658691,
      0.1594514101743698,
      0.1615966111421585,
      0.1643599420785904,
      0.16926926374435425,
      0.17142561078071594,
      0.17239567637443542,
      0.16911102831363678,
      0.17627699673175812,
      0.1856256127357483,
      0.17862412333488464,
      0.17273955047130585,
      0.18424825370311737,
      0.18984456360340118,
      0.18413974344730377,
      0.1813013255596161,
      0.20332367718219757,
      0.20290446281433105,
      0.19664913415908813,
      0.1971767097711563,
      0.21937522292137146,
      0.21021626889705658,
      0.2127300500869751,
      0.22811543941497803,
      0.23537415266036987,
      0.22633151710033417,
      0.2347310334444046,
      0.25824880599975586,
      0.2643488943576813,
      0.25568118691444397,
      0.27701324224472046,
      0.2848510146141052,
      0.286937952041626,
      0.2889333963394165,
      0.3060882091522217,
      0.9988159537315369,
      0.9995073080062866,
      0.9994730353355408,
      0.9998036623001099,
      0.9997642636299133,
      0.9996819496154785,
      0.9989989399909973,
      0.9976378679275513,
      0.9947208166122437,
      0.9593126773834229,
      0.9385976195335388,
      0.9839569926261902,
      0.9748647212982178,
      0.938157320022583,
      0.899591326713562,
      0.9413082599639893,
      0.972367525100708,
      0.9954943060874939,
      0.9987426400184631,
      0.9996662139892578,
      0.9998316168785095,
      0.9997968077659607,
      0.9997868537902832,
      0.9995138645172119,
      0.9994044303894043,
      0.9992794990539551,
      0.9995529651641846,
      0.9996236562728882,
      0.9992658495903015,
      0.9991775155067444,
      0.9997208714485168,
      0.9996386170387268,
      0.9997403621673584,
      0.9996388554573059,
      0.999509334564209,
      0.998274028301239,
      0.9929724335670471,
      0.9556083083152771,
      0.876246452331543,
      0.8400018215179443,
      0.8588094115257263,
      0.7844547629356384,
      0.7942751049995422,
      0.8570335507392883,
      0.8777258396148682,
      0.9591346383094788,
      0.9833196401596069,
      0.996465265750885,
      0.9989896416664124,
      0.9991217851638794,
      0.9994337558746338,
      0.9986493587493896,
      0.9985986351966858,
      0.9990138411521912,
      0.9993276000022888,
      0.9996823668479919,
      0.9995052814483643,
      0.9983497262001038,
      0.992379903793335,
      0.9700334668159485,
      0.9049636125564575,
      0.8799309730529785,
      0.8943053483963013,
      0.8344893455505371,
      0.8648777008056641,
      0.8041294813156128,
      0.812436580657959,
      0.8795603513717651,
      0.9313885569572449,
      0.9740563631057739,
      0.99571692943573,
      0.9978254437446594,
      0.9995784163475037,
      0.9993786811828613,
      0.999303936958313,
      0.9981023073196411,
      0.996261715888977,
      0.9966704249382019,
      0.9971631765365601,
      0.998846173286438,
      0.9986830949783325,
      0.9962236881256104,
      0.9912793040275574,
      0.9706618189811707,
      0.9696045517921448,
      0.9202341437339783,
      0.9526929259300232,
      0.9173459410667419,
      0.9448077082633972,
      0.9899565577507019,
      0.9884907603263855,
      0.9979300498962402,
      0.9965670108795166,
      0.9985821843147278,
      0.9995497465133667,
      0.9995620846748352,
      0.9994519948959351,
      0.9992063641548157,
      0.9996888637542725,
      0.9997175931930542,
      0.9998922944068909,
      0.9998159408569336,
      0.9998592734336853,
      0.9997074007987976,
      0.999661922454834,
      0.9991435408592224,
      0.9993199110031128,
      0.9996479749679565,
      0.9998143315315247,
      0.9998562932014465,
      0.9997218251228333,
      0.99973464012146,
      0.9993615746498108,
      0.9994909167289734,
      0.9973548054695129,
      0.9956601858139038,
      0.9868798851966858,
      0.96512770652771,
      0.9373566508293152,
      0.9088240265846252,
      0.889655590057373,
      0.8200503587722778,
      0.8435603380203247,
      0.893578052520752,
      0.890680193901062,
      0.9038077592849731,
      0.9593551158905029,
      0.9781354069709778,
      0.9949765801429749,
      0.9984771013259888,
      0.9995611906051636,
      0.9998152256011963,
      0.9998809099197388,
      0.9998946189880371,
      0.9998842477798462,
      0.9998146891593933,
      0.9997721910476685,
      0.9995691776275635,
      0.9992974996566772,
      0.9991483688354492,
      0.9991540908813477,
      0.9996439218521118,
      0.9996590614318848,
      0.9994340538978577,
      0.9984747767448425,
      0.9928910732269287,
      0.9872272610664368,
      0.9684323072433472,
      0.9758625030517578,
      0.9912443161010742,
      0.9961144328117371,
      0.9988685846328735,
      0.9994552731513977,
      0.9998526573181152,
      0.999840497970581,
      0.9998273253440857,
      0.9998176693916321,
      0.9998794198036194,
      0.9998998045921326,
      0.9998710751533508,
      0.9998870491981506,
      0.9998157620429993,
      0.9998666048049927,
      0.9999258518218994,
      0.999944806098938,
      0.9999167919158936,
      0.9999209046363831,
      0.9998009204864502,
      0.9997265338897705,
      0.9993120431900024,
      0.9981145262718201,
      0.9904455542564392,
      0.9569883346557617,
      0.9329496622085571,
      0.8519540429115295,
      0.8008588552474976,
      0.8881820440292358,
      0.9304742813110352,
      0.9806837439537048,
      0.9952092170715332,
      0.9984198212623596,
      0.9992822408676147,
      0.9995759725570679,
      0.9995611310005188,
      0.999737024307251,
      0.9994133710861206,
      0.9997687935829163,
      0.9998841285705566,
      0.999886691570282,
      0.999930202960968,
      0.999913215637207,
      0.9999351501464844,
      0.9998190402984619
    ],
    [
      0.3555006980895996,
      0.38354310393333435,
      0.3898799419403076,
      0.39809921383857727,
      0.3895123302936554,
      0.40019530057907104,
      0.398605614900589,
      0.3680456280708313,
      0.37896761298179626,
      0.40381374955177307,
      0.38033705949783325,
      0.36297833919525146,
      0.3784511983394623,
      0.39508405327796936,
      0.3609192371368408,
      0.3526531457901001,
      0.3947923183441162,
      0.3705475330352783,
      0.3339700698852539,
      0.33798035979270935,
      0.3204127252101898,
      0.26464226841926575,
      0.2494109719991684,
      0.2610383629798889,
      0.2465144395828247,
      0.22804459929466248,
      0.22939260303974152,
      0.21627818048000336,
      0.2175205647945404,
      0.23611177504062653,
      0.24924835562705994,
      0.2564685642719269,
      0.25185489654541016,
      0.2627700865268707,
      0.2643955945968628,
      0.24631041288375854,
      0.24173033237457275,
      0.24146151542663574,
      0.2385004311800003,
      0.20593476295471191,
      0.20159387588500977,
      0.1940447986125946,
      0.17773568630218506,
      0.1707581877708435,
      0.1660526990890503,
      0.15613436698913574,
      0.15418729186058044,
      0.14740051329135895,
      0.14996564388275146,
      0.16717678308486938,
      0.16813653707504272,
      0.17779169976711273,
      0.18524090945720673,
      0.18607592582702637,
      0.1981676071882248,
      0.2070106714963913,
      0.20351022481918335,
      0.21941542625427246,
      0.24132616817951202,
      0.23687505722045898,
      0.2265181988477707,
      0.25555676221847534,
      0.27048200368881226,
      0.24717488884925842,
      0.2411607950925827,
      0.27336031198501587,
      0.2670835554599762,
      0.2512635290622711,
      0.2558658719062805,
      0.27551931142807007,
      0.26215603947639465,
      0.2518598735332489,
      0.2666248679161072,
      0.2713145315647125,
      0.2581731081008911,
      0.2634188234806061,
      0.28298404812812805,
      0.28944557905197144,
      0.2810284197330475,
      0.2965141534805298,
      0.3079773485660553,
      0.30191248655319214,
      0.30242979526519775,
      0.27763766050338745,
      0.9990355372428894,
      0.9996141791343689,
      0.999591588973999,
      0.9998396039009094,
      0.9997968077659607,
      0.9997019171714783,
      0.998996376991272,
      0.9976575374603271,
      0.9949604868888855,
      0.9605991840362549,
      0.9437426328659058,
      0.9865727424621582,
      0.97916579246521,
      0.9447637796401978,
      0.9062173366546631,
      0.9471549987792969,
      0.974205493927002,
      0.9959332346916199,
      0.998802661895752,
      0.9996986985206604,
      0.9998480081558228,
      0.9998295307159424,
      0.9998345971107483,
      0.9996234774589539,
      0.9995319247245789,
      0.999422550201416,
      0.9996342658996582,
      0.9996953010559082,
      0.9994255900382996,
      0.9993501305580139,
      0.9997766017913818,
      0.9997079968452454,
      0.9997770190238953,
      0.999666690826416,
      0.9995172023773193,
      0.9981908798217773,
      0.9922136664390564,
      0.9519437551498413,
      0.8673357963562012,
      0.833173394203186,
      0.8570504784584045,
      0.7744308710098267,
      0.7806248068809509,
      0.844064474105835,
      0.8690813779830933,
      0.9544234275817871,
      0.9819394946098328,
      0.9963492155075073,
      0.9990555644035339,
      0.9992371201515198,
      0.9995229244232178,
      0.9988882541656494,
      0.9988769292831421,
      0.9992206692695618,
      0.9994590282440186,
      0.9997339844703674,
      0.9995686411857605,
      0.9985005855560303,
      0.9930171966552734,
      0.9708381295204163,
      0.9079329371452332,
      0.8784604668617249,
      0.8906024694442749,
      0.8082171082496643,
      0.8504353761672974,
      0.7796574234962463,
      0.8001323342323303,
      0.8757272958755493,
      0.9283204674720764,
      0.9728624820709229,
      0.9954925775527954,
      0.9978629946708679,
      0.9996173977851868,
      0.9994374513626099,
      0.9993973970413208,
      0.9982950687408447,
      0.996532678604126,
      0.9970250129699707,
      0.9975338578224182,
      0.9990442395210266,
      0.9989025592803955,
      0.9966525435447693,
      0.9915893077850342,
      0.9697257280349731,
      0.9680278301239014,
      0.917582631111145,
      0.9510904550552368,
      0.9157644510269165,
      0.9428343176841736,
      0.9891049265861511,
      0.987550675868988,
      0.9979392886161804,
      0.9966722726821899,
      0.998740017414093,
      0.9996103048324585,
      0.9996098279953003,
      0.999575138092041,
      0.9994112253189087,
      0.999737560749054,
      0.9997760057449341,
      0.9999108910560608,
      0.9998483061790466,
      0.999879002571106,
      0.9997494220733643,
      0.9997134804725647,
      0.9992852210998535,
      0.9994210004806519,
      0.9997020363807678,
      0.9998409748077393,
      0.9998787641525269,
      0.9997676610946655,
      0.9997680187225342,
      0.9994360208511353,
      0.9995527267456055,
      0.9976197481155396,
      0.9958903193473816,
      0.9875360131263733,
      0.9647336006164551,
      0.9364637136459351,
      0.9077791571617126,
      0.8871167302131653,
      0.8180250525474548,
      0.8446347117424011,
      0.8971046209335327,
      0.8884226083755493,
      0.901430606842041,
      0.9549908638000488,
      0.9743161797523499,
      0.9939743280410767,
      0.9984017610549927,
      0.9995774626731873,
      0.9998391270637512,
      0.9998975396156311,
      0.9999085664749146,
      0.999896764755249,
      0.9998347759246826,
      0.9997910261154175,
      0.9996122717857361,
      0.9993955492973328,
      0.999274492263794,
      0.9992774724960327,
      0.9997056126594543,
      0.999711275100708,
      0.9995036721229553,
      0.9984816312789917,
      0.9921786189079285,
      0.9849966168403625,
      0.962359607219696,
      0.9707017540931702,
      0.9897571802139282,
      0.9957028031349182,
      0.9988352656364441,
      0.9994997382164001,
      0.9998694062232971,
      0.9998643398284912,
      0.9998480677604675,
      0.9998395442962646,
      0.9998914003372192,
      0.9999100565910339,
      0.9998839497566223,
      0.9998992085456848,
      0.9998344779014587,
      0.9998781681060791,
      0.9999343752861023,
      0.9999510049819946,
      0.9999282956123352,
      0.9999332427978516,
      0.9998423457145691,
      0.9997512698173523,
      0.9993195533752441,
      0.9979623556137085,
      0.9893884658813477,
      0.9531071782112122,
      0.9266634583473206,
      0.8480079174041748,
      0.8108596801757812,
      0.8880041837692261,
      0.9277883768081665,
      0.97962886095047,
      0.9951369166374207,
      0.9983810186386108,
      0.9992906451225281,
      0.9996488690376282,
      0.99964439868927,
      0.9997820258140564,
      0.9995450377464294,
      0.9998199939727783,
      0.9999055862426758,
      0.999903678894043,
      0.9999387264251709,
      0.9999232292175293,
      0.9999425411224365,
      0.9998372793197632
    ],
    [
      0.4022301435470581,
      0.40999969840049744,
      0.4346167743206024,
      0.4286719858646393,
      0.41216766834259033,
      0.42774733901023865,
      0.4423084557056427,
      0.4063303768634796,
      0.4126400053501129,
      0.4580889046192169,
      0.43387970328330994,
      0.40405628085136414,
      0.46249502897262573,
      0.4888700842857361,
      0.45608365535736084,
      0.4356992244720459,
      0.45979300141334534,
      0.44675883650779724,
      0.39877551794052124,
      0.3788968324661255,
      0.368769109249115,
      0.32811447978019714,
      0.2937062382698059,
      0.29688093066215515,
      0.27137863636016846,
      0.25330087542533875,
      0.2525240182876587,
      0.26063990592956543,
      0.24152228236198425,
      0.2484322190284729,
      0.2566693425178528,
      0.2665541172027588,
      0.27109968662261963,
      0.29161790013313293,
      0.31619876623153687,
      0.3120293915271759,
      0.32501646876335144,
      0.3303181529045105,
      0.3207005262374878,
      0.2941635847091675,
      0.28286999464035034,
      0.2659100294113159,
      0.2519124448299408,
      0.2318103313446045,
      0.21686430275440216,
      0.210627943277359,
      0.19000059366226196,
      0.1934879720211029,
      0.19087070226669312,
      0.19728244841098785,
      0.1843653917312622,
      0.1961660087108612,
      0.1957220733165741,
      0.20622240006923676,
      0.22287581861019135,
      0.23787206411361694,
      0.2468908578157425,
      0.2625822126865387,
      0.29570627212524414,
      0.3018171191215515,
      0.30282872915267944,
      0.3497331142425537,
      0.3797922730445862,
      0.37115269899368286,
      0.37959954142570496,
      0.4179455637931824,
      0.4225817918777466,
      0.39129918813705444,
      0.4021014869213104,
      0.4309975504875183,
      0.4094462990760803,
      0.376750648021698,
      0.4249739944934845,
      0.4504493474960327,
      0.41395220160484314,
      0.413883775472641,
      0.4565046429634094,
      0.4430426359176636,
      0.42356008291244507,
      0.4363996386528015,
      0.4375154376029968,
      0.43559202551841736,
      0.45008614659309387,
      0.39943236112594604,
      0.9993533492088318,
      0.9997630715370178,
      0.9997464418411255,
      0.9998895525932312,
      0.9998384714126587,
      0.999721109867096,
      0.9990039467811584,
      0.9975755214691162,
      0.9950823187828064,
      0.9614418148994446,
      0.9482755064964294,
      0.9885039329528809,
      0.9822887182235718,
      0.9491807222366333,
      0.9131084680557251,
      0.9494514465332031,
      0.9742178916931152,
      0.9962127208709717,
      0.9988147020339966,
      0.9997439384460449,
      0.9998794198036194,
      0.9998806118965149,
      0.9998903274536133,
      0.9997631311416626,
      0.9997100234031677,
      0.9996051788330078,
      0.9997446537017822,
      0.999798595905304,
      0.999657928943634,
      0.999652624130249,
      0.9998762607574463,
      0.9998476505279541,
      0.9998703002929688,
      0.9997852444648743,
      0.9996293783187866,
      0.9983079433441162,
      0.9916871786117554,
      0.9490130543708801,
      0.8642270565032959,
      0.8135803937911987,
      0.8488523960113525,
      0.753822386264801,
      0.7498326897621155,
      0.827055037021637,
      0.854844331741333,
      0.9501858949661255,
      0.9802083373069763,
      0.9964146018028259,
      0.9991912841796875,
      0.999491274356842,
      0.9997068643569946,
      0.9993520975112915,
      0.99931800365448,
      0.999518096446991,
      0.9996657371520996,
      0.9998208284378052,
      0.9996630549430847,
      0.9986593127250671,
      0.9934350848197937,
      0.9692201614379883,
      0.9094773530960083,
      0.8701574802398682,
      0.8804516792297363,
      0.7879076600074768,
      0.837605893611908,
      0.7618957161903381,
      0.7829263806343079,
      0.8693782091140747,
      0.9259083271026611,
      0.972789466381073,
      0.9955863952636719,
      0.9984349012374878,
      0.9997658729553223,
      0.9997115135192871,
      0.9996908903121948,
      0.9991493225097656,
      0.9982113242149353,
      0.9987433552742004,
      0.998803973197937,
      0.9995182752609253,
      0.9993981719017029,
      0.9979503750801086,
      0.9931854605674744,
      0.970217764377594,
      0.9657706022262573,
      0.9144088625907898,
      0.9480418562889099,
      0.9141677618026733,
      0.940151572227478,
      0.9874013066291809,
      0.9862166047096252,
      0.9979357123374939,
      0.9969074726104736,
      0.9989615678787231,
      0.9996609687805176,
      0.9996079802513123,
      0.9996516108512878,
      0.9995532035827637,
      0.9997718930244446,
      0.9998243451118469,
      0.9999288320541382,
      0.9998806715011597,
      0.9999019503593445,
      0.9997977614402771,
      0.9997789263725281,
      0.9994651079177856,
      0.9995347261428833,
      0.9997677803039551,
      0.9998707175254822,
      0.9999002814292908,
      0.9997993111610413,
      0.9997822642326355,
      0.9994408488273621,
      0.9995593428611755,
      0.9976519346237183,
      0.9962226152420044,
      0.9889214634895325,
      0.9635440111160278,
      0.9328339099884033,
      0.9086378812789917,
      0.8895020484924316,
      0.8185520172119141,
      0.8492361307144165,
      0.8986201882362366,
      0.8924726843833923,
      0.8982131481170654,
      0.9465326070785522,
      0.9672689437866211,
      0.9912731051445007,
      0.997980535030365,
      0.999533474445343,
      0.9998592734336853,
      0.9999186396598816,
      0.9999292492866516,
      0.9999170899391174,
      0.999869704246521,
      0.9998282790184021,
      0.9996882081031799,
      0.9995537996292114,
      0.9994584321975708,
      0.9994538426399231,
      0.9997778534889221,
      0.9997662901878357,
      0.9995263814926147,
      0.9982100129127502,
      0.9902961254119873,
      0.9805823564529419,
      0.9538997411727905,
      0.9627307057380676,
      0.9872945547103882,
      0.9944633841514587,
      0.9985928535461426,
      0.999511182308197,
      0.9998839497566223,
      0.9998889565467834,
      0.999875545501709,
      0.9998710751533508,
      0.9999063611030579,
      0.9999240636825562,
      0.9999057650566101,
      0.9999187588691711,
      0.9998626708984375,
      0.999896764755249,
      0.9999458193778992,
      0.9999602437019348,
      0.9999455809593201,
      0.9999479651451111,
      0.9998750686645508,
      0.9997493028640747,
      0.9992296099662781,
      0.997511625289917,
      0.9875577092170715,
      0.9479706883430481,
      0.9165713787078857,
      0.8461462259292603,
      0.8118395209312439,
      0.8878684639930725,
      0.9226336479187012,
      0.9781564474105835,
      0.9949158430099487,
      0.9981179237365723,
      0.9992389678955078,
      0.9997312426567078,
      0.9997387528419495,
      0.9998255372047424,
      0.9997017979621887,
      0.9998810291290283,
      0.9999315738677979,
      0.9999286532402039,
      0.9999517798423767,
      0.9999393224716187,
      0.999954342842102,
      0.9998669624328613
    ],
    [
      0.4016280472278595,
      0.4252808094024658,
      0.44077593088150024,
      0.4260505735874176,
      0.4170178174972534,
      0.45721468329429626,
      0.484113484621048,
      0.4362795948982239,
      0.4610084295272827,
      0.5135617256164551,
      0.5066909790039062,
      0.4732787311077118,
      0.5191432237625122,
      0.5529724955558777,
      0.5110754370689392,
      0.4744093418121338,
      0.49403631687164307,
      0.4837597906589508,
      0.41611313819885254,
      0.39411282539367676,
      0.3882986605167389,
      0.3467978239059448,
      0.31263992190361023,
      0.33182087540626526,
      0.3035978078842163,
      0.2765018939971924,
      0.2902980148792267,
      0.2936481833457947,
      0.27154091000556946,
      0.2883552312850952,
      0.28419214487075806,
      0.29531437158584595,
      0.31123557686805725,
      0.3484322428703308,
      0.36000561714172363,
      0.3505769371986389,
      0.3660286068916321,
      0.369123637676239,
      0.35804152488708496,
      0.3351033627986908,
      0.33062994480133057,
      0.3068615198135376,
      0.2863427400588989,
      0.26641178131103516,
      0.2552967667579651,
      0.2381405234336853,
      0.2200622707605362,
      0.21694742143154144,
      0.21571746468544006,
      0.22404156625270844,
      0.2099960595369339,
      0.226701557636261,
      0.22973188757896423,
      0.22839581966400146,
      0.2540704309940338,
      0.2758330702781677,
      0.28461331129074097,
      0.3051761984825134,
      0.34331202507019043,
      0.3590269982814789,
      0.36507678031921387,
      0.42016327381134033,
      0.4434908330440521,
      0.43855908513069153,
      0.4454289376735687,
      0.4793241024017334,
      0.47409728169441223,
      0.4419943392276764,
      0.46514421701431274,
      0.4857167601585388,
      0.4555370509624481,
      0.42435577511787415,
      0.4801682233810425,
      0.4948607087135315,
      0.4483885169029236,
      0.4554627537727356,
      0.5028305053710938,
      0.4833983778953552,
      0.452693909406662,
      0.4655114412307739,
      0.46774953603744507,
      0.45079219341278076,
      0.47408977150917053,
      0.4443851113319397,
      0.9994262456893921,
      0.9997934699058533,
      0.9997774362564087,
      0.9998989701271057,
      0.999841034412384,
      0.9997109770774841,
      0.9989178776741028,
      0.9973245859146118,
      0.9947184324264526,
      0.9599242806434631,
      0.9468963742256165,
      0.9880922436714172,
      0.9822214245796204,
      0.9493817687034607,
      0.9119021892547607,
      0.947174072265625,
      0.9725943803787231,
      0.9960297346115112,
      0.9987489581108093,
      0.9997428059577942,
      0.9998835921287537,
      0.9998913407325745,
      0.999900221824646,
      0.9997871518135071,
      0.999741792678833,
      0.999638557434082,
      0.9997640252113342,
      0.9998140931129456,
      0.9996909499168396,
      0.999692440032959,
      0.9998886585235596,
      0.9998646378517151,
      0.9998825788497925,
      0.9997960925102234,
      0.9996256232261658,
      0.9982078075408936,
      0.9909837245941162,
      0.947145938873291,
      0.8635977506637573,
      0.8217275142669678,
      0.8493635654449463,
      0.7556496262550354,
      0.748314380645752,
      0.8293412923812866,
      0.8565921783447266,
      0.9496569037437439,
      0.9788187742233276,
      0.9960761666297913,
      0.999147891998291,
      0.9995023608207703,
      0.9997294545173645,
      0.9994287490844727,
      0.9993926286697388,
      0.9995666146278381,
      0.9997045397758484,
      0.9998332262039185,
      0.9996666312217712,
      0.9986099004745483,
      0.9932234883308411,
      0.9675118327140808,
      0.9055340886116028,
      0.8739029169082642,
      0.8823091983795166,
      0.789600133895874,
      0.8321053981781006,
      0.7518083453178406,
      0.7799725532531738,
      0.8662470579147339,
      0.925079882144928,
      0.9725465178489685,
      0.9954894185066223,
      0.9985290765762329,
      0.9997901320457458,
      0.9997532367706299,
      0.999735414981842,
      0.999284565448761,
      0.9985363483428955,
      0.9990434646606445,
      0.999028205871582,
      0.9996013641357422,
      0.9994843006134033,
      0.9981577396392822,
      0.9934352040290833,
      0.9702829122543335,
      0.965260922908783,
      0.9123520255088806,
      0.9464235305786133,
      0.9110409021377563,
      0.9356368780136108,
      0.985041618347168,
      0.9842032194137573,
      0.9976596832275391,
      0.9966951012611389,
      0.9989442825317383,
      0.9996526837348938,
      0.9995753765106201,
      0.9996703267097473,
      0.999591052532196,
      0.9997757077217102,
      0.9998310208320618,
      0.9999289512634277,
      0.9998830556869507,
      0.9999032020568848,
      0.9998016357421875,
      0.999790608882904,
      0.9994876980781555,
      0.9995383024215698,
      0.9997714161872864,
      0.9998695254325867,
      0.9998978972434998,
      0.9997843503952026,
      0.9997616410255432,
      0.9993969798088074,
      0.9995394945144653,
      0.9976730346679688,
      0.9961720108985901,
      0.9891256093978882,
      0.9623095989227295,
      0.9315460920333862,
      0.9096784591674805,
      0.8920782804489136,
      0.8226144313812256,
      0.8490396738052368,
      0.8940837383270264,
      0.8866336345672607,
      0.8918055891990662,
      0.9395143985748291,
      0.9620252251625061,
      0.9892465472221375,
      0.9975106120109558,
      0.9994547367095947,
      0.9998547434806824,
      0.9999206066131592,
      0.999932050704956,
      0.9999204277992249,
      0.9998754858970642,
      0.9998359680175781,
      0.9996992945671082,
      0.999576210975647,
      0.9994902014732361,
      0.9994794726371765,
      0.9997864365577698,
      0.9997634291648865,
      0.9994581341743469,
      0.9977107644081116,
      0.9879819750785828,
      0.9777894020080566,
      0.9479552507400513,
      0.9593970775604248,
      0.9861356616020203,
      0.9934630990028381,
      0.9981039762496948,
      0.9994295239448547,
      0.9998759031295776,
      0.9998868703842163,
      0.999876081943512,
      0.9998733401298523,
      0.9999065399169922,
      0.999924898147583,
      0.9999085068702698,
      0.9999220371246338,
      0.9998679757118225,
      0.9998980164527893,
      0.9999468326568604,
      0.999962568283081,
      0.9999478459358215,
      0.9999503493309021,
      0.9998806715011597,
      0.9997212290763855,
      0.9992014765739441,
      0.9970787167549133,
      0.9854128360748291,
      0.9421955943107605,
      0.9075400829315186,
      0.8381544351577759,
      0.8077268600463867,
      0.8809353113174438,
      0.9171024560928345,
      0.9740837812423706,
      0.9939582347869873,
      0.997834324836731,
      0.9991004467010498,
      0.9997419714927673,
      0.9997580647468567,
      0.9998336434364319,
      0.999739944934845,
      0.9998929500579834,
      0.9999359846115112,
      0.9999318718910217,
      0.9999527931213379,
      0.9999408721923828,
      0.9999560117721558,
      0.9998737573623657
    ],
    [
      0.4381245970726013,
      0.4603203535079956,
      0.49654126167297363,
      0.47312089800834656,
      0.4722045958042145,
      0.5358806252479553,
      0.5655068159103394,
      0.5066977739334106,
      0.5315619707107544,
      0.6047101020812988,
      0.5791975259780884,
      0.5359801054000854,
      0.5776219964027405,
      0.6125081181526184,
      0.547760009765625,
      0.5220754146575928,
      0.5549479126930237,
      0.5228577256202698,
      0.4746294617652893,
      0.4666273593902588,
      0.4581115245819092,
      0.3980954587459564,
      0.3787805438041687,
      0.38815629482269287,
      0.3658759593963623,
      0.3424880802631378,
      0.36136335134506226,
      0.35519522428512573,
      0.3359329402446747,
      0.351401150226593,
      0.3652673363685608,
      0.37176942825317383,
      0.3630393147468567,
      0.421059787273407,
      0.4633398652076721,
      0.43775269389152527,
      0.4502137303352356,
      0.48296985030174255,
      0.4974098801612854,
      0.4511006474494934,
      0.46330296993255615,
      0.4631471633911133,
      0.4254816770553589,
      0.39250171184539795,
      0.375140517950058,
      0.3463287055492401,
      0.3234410881996155,
      0.31102126836776733,
      0.3027418851852417,
      0.29162633419036865,
      0.2669339179992676,
      0.29531896114349365,
      0.3016016483306885,
      0.3037125766277313,
      0.32982975244522095,
      0.3445720076560974,
      0.33603599667549133,
      0.35867956280708313,
      0.4104032516479492,
      0.42414993047714233,
      0.4418506622314453,
      0.48309797048568726,
      0.5229251384735107,
      0.5087685585021973,
      0.5171664357185364,
      0.5659214854240417,
      0.5663661360740662,
      0.5432640910148621,
      0.5555214285850525,
      0.5966007709503174,
      0.5653458833694458,
      0.530676543712616,
      0.5908627510070801,
      0.6092014312744141,
      0.5520048141479492,
      0.5434708595275879,
      0.6149524450302124,
      0.5991003513336182,
      0.5420721769332886,
      0.5718844532966614,
      0.5845584869384766,
      0.5400785207748413,
      0.5537372827529907,
      0.5246104598045349,
      0.9996386170387268,
      0.9998822808265686,
      0.9998805522918701,
      0.9999414086341858,
      0.9999022483825684,
      0.9998064041137695,
      0.9991618990898132,
      0.997683584690094,
      0.9955016374588013,
      0.9656702280044556,
      0.9570229053497314,
      0.9911212921142578,
      0.9881082773208618,
      0.9611228704452515,
      0.9268635511398315,
      0.9598045349121094,
      0.9780424237251282,
      0.997218906879425,
      0.9990426898002625,
      0.9998324513435364,
      0.9999228119850159,
      0.9999321103096008,
      0.9999374747276306,
      0.9998790621757507,
      0.9998410940170288,
      0.9997398853302002,
      0.9998157024383545,
      0.9998563528060913,
      0.9997817873954773,
      0.9998031258583069,
      0.9999266266822815,
      0.9999118447303772,
      0.9999234080314636,
      0.9998685717582703,
      0.9997698664665222,
      0.9987547993659973,
      0.9926599264144897,
      0.9513913989067078,
      0.8666099905967712,
      0.8219445943832397,
      0.8431626558303833,
      0.7520997524261475,
      0.7393297553062439,
      0.8229116201400757,
      0.8516429662704468,
      0.9523937106132507,
      0.9816266894340515,
      0.9973067045211792,
      0.9994528889656067,
      0.9997177720069885,
      0.9998295307159424,
      0.9996557831764221,
      0.9995869994163513,
      0.9996988773345947,
      0.9998201727867126,
      0.9999017119407654,
      0.9998005628585815,
      0.9991477131843567,
      0.9954828023910522,
      0.9722633361816406,
      0.913348376750946,
      0.8770157098770142,
      0.8877162933349609,
      0.7873560190200806,
      0.8319454789161682,
      0.7497155666351318,
      0.7785782814025879,
      0.8719226121902466,
      0.9285173416137695,
      0.9758532047271729,
      0.9964701533317566,
      0.9992109537124634,
      0.9998753070831299,
      0.9998735189437866,
      0.999857485294342,
      0.9996296763420105,
      0.999417245388031,
      0.9995883703231812,
      0.9995397925376892,
      0.9997957348823547,
      0.9997584819793701,
      0.9991928339004517,
      0.9963112473487854,
      0.9744468927383423,
      0.967416524887085,
      0.917587399482727,
      0.9514657258987427,
      0.9163779616355896,
      0.9377742409706116,
      0.9870503544807434,
      0.9860021471977234,
      0.9978907108306885,
      0.9970506429672241,
      0.9991399645805359,
      0.9997493624687195,
      0.9996887445449829,
      0.9998050332069397,
      0.9997584223747253,
      0.9998511075973511,
      0.9999020099639893,
      0.9999538064002991,
      0.9999238848686218,
      0.9999318718910217,
      0.9998571276664734,
      0.9998468160629272,
      0.9996528029441833,
      0.999678909778595,
      0.9998406171798706,
      0.9999119639396667,
      0.9999359846115112,
      0.9999004006385803,
      0.9998844265937805,
      0.9997194409370422,
      0.9997406601905823,
      0.9986058473587036,
      0.9973045587539673,
      0.9918211698532104,
      0.965251088142395,
      0.9363421201705933,
      0.9180454015731812,
      0.9053447246551514,
      0.8318691849708557,
      0.848317563533783,
      0.892402708530426,
      0.8805296421051025,
      0.8875823616981506,
      0.9400341510772705,
      0.9622556567192078,
      0.9910646080970764,
      0.9984850883483887,
      0.9997140765190125,
      0.9999207854270935,
      0.9999511241912842,
      0.9999542832374573,
      0.9999391436576843,
      0.9999009370803833,
      0.9998617768287659,
      0.9997611045837402,
      0.9996948838233948,
      0.9996506571769714,
      0.9996646642684937,
      0.9998767971992493,
      0.9998767375946045,
      0.9997715353965759,
      0.9989498257637024,
      0.9903677105903625,
      0.980868399143219,
      0.9518314599990845,
      0.9621769189834595,
      0.9888035655021667,
      0.9955145120620728,
      0.9991300106048584,
      0.9997342228889465,
      0.9999275207519531,
      0.9999252557754517,
      0.999910295009613,
      0.9999060034751892,
      0.9999281764030457,
      0.9999403953552246,
      0.9999270439147949,
      0.9999353885650635,
      0.9998863339424133,
      0.9999117851257324,
      0.9999547600746155,
      0.9999703168869019,
      0.9999616146087646,
      0.9999673366546631,
      0.9999285340309143,
      0.999829113483429,
      0.9994150400161743,
      0.9975382089614868,
      0.9863320589065552,
      0.9426186084747314,
      0.9081364274024963,
      0.8218921422958374,
      0.7936832904815674,
      0.8733963966369629,
      0.9197902083396912,
      0.9769586324691772,
      0.9954014420509338,
      0.998375415802002,
      0.999289333820343,
      0.9998311400413513,
      0.9998478889465332,
      0.9998923540115356,
      0.9998561143875122,
      0.9999368786811829,
      0.9999586343765259,
      0.9999513030052185,
      0.9999617338180542,
      0.9999523162841797,
      0.9999657273292542,
      0.9998973608016968
    ],
    [
      0.48028019070625305,
      0.5169803500175476,
      0.5622520446777344,
      0.5409092903137207,
      0.5311781167984009,
      0.6005256175994873,
      0.6309587955474854,
      0.5722677707672119,
      0.590369701385498,
      0.6581928133964539,
      0.6282480359077454,
      0.5881698727607727,
      0.6221548914909363,
      0.6536020040512085,
      0.590595006942749,
      0.5608869194984436,
      0.5896531343460083,
      0.5599724054336548,
      0.506439208984375,
      0.5031713247299194,
      0.5021520853042603,
      0.43099361658096313,
      0.4161564111709595,
      0.4336223304271698,
      0.39977848529815674,
      0.3798527419567108,
      0.38840457797050476,
      0.39573362469673157,
      0.3634093701839447,
      0.38789311051368713,
      0.44290709495544434,
      0.4394042193889618,
      0.4223864674568176,
      0.4918661415576935,
      0.5431058406829834,
      0.5052890777587891,
      0.5169099569320679,
      0.5794316530227661,
      0.5881408452987671,
      0.5299848318099976,
      0.548957884311676,
      0.5779001712799072,
      0.5289345383644104,
      0.46609726548194885,
      0.4869914650917053,
      0.4787958562374115,
      0.39198219776153564,
      0.3688023090362549,
      0.3930531144142151,
      0.3817561864852905,
      0.34154704213142395,
      0.37596532702445984,
      0.38125506043434143,
      0.37949591875076294,
      0.4059300124645233,
      0.4243514835834503,
      0.42442911863327026,
      0.45011213421821594,
      0.5298023819923401,
      0.5369868278503418,
      0.5309435725212097,
      0.5613223910331726,
      0.6231468915939331,
      0.6001573801040649,
      0.5855014324188232,
      0.6314716339111328,
      0.6398486495018005,
      0.6027436256408691,
      0.6145637631416321,
      0.666932225227356,
      0.6373047232627869,
      0.593298614025116,
      0.6502297520637512,
      0.6852331161499023,
      0.6242278814315796,
      0.6182829141616821,
      0.6925383806228638,
      0.6855415105819702,
      0.6268113255500793,
      0.653224527835846,
      0.6816693544387817,
      0.6462608575820923,
      0.6409509181976318,
      0.6073296070098877,
      0.9997029304504395,
      0.9999064803123474,
      0.9999085664749146,
      0.9999565482139587,
      0.9999301433563232,
      0.9998637437820435,
      0.9993764758110046,
      0.9982150197029114,
      0.9961734414100647,
      0.9676173329353333,
      0.9595756530761719,
      0.993162989616394,
      0.9911978244781494,
      0.9688289165496826,
      0.9329638481140137,
      0.9631810784339905,
      0.9821433424949646,
      0.9977909922599792,
      0.9992175102233887,
      0.9998717904090881,
      0.9999427199363708,
      0.9999481439590454,
      0.9999490976333618,
      0.9999069571495056,
      0.9998701214790344,
      0.9997668266296387,
      0.9998264312744141,
      0.9998653531074524,
      0.9998073577880859,
      0.9998342990875244,
      0.9999392628669739,
      0.9999262094497681,
      0.9999380707740784,
      0.999893069267273,
      0.9998167157173157,
      0.9989641904830933,
      0.993623673915863,
      0.953464150428772,
      0.8722714185714722,
      0.8271564245223999,
      0.8416642546653748,
      0.7566965222358704,
      0.7452652454376221,
      0.8250319361686707,
      0.8533256649971008,
      0.9547528028488159,
      0.9834171533584595,
      0.9976832866668701,
      0.999535083770752,
      0.9997811317443848,
      0.9998638033866882,
      0.9997307658195496,
      0.9996545314788818,
      0.9997467994689941,
      0.9998639822006226,
      0.9999253749847412,
      0.9998468160629272,
      0.9993200898170471,
      0.996221125125885,
      0.9734350442886353,
      0.9196390509605408,
      0.8832589387893677,
      0.8939557671546936,
      0.7943060398101807,
      0.8367764353752136,
      0.7548954486846924,
      0.7816829681396484,
      0.8844106793403625,
      0.9345732927322388,
      0.9779855608940125,
      0.9969722628593445,
      0.9994199275970459,
      0.9999017119407654,
      0.9999061226844788,
      0.9998933672904968,
      0.9997137784957886,
      0.9996167421340942,
      0.9997076392173767,
      0.9996788501739502,
      0.9998469948768616,
      0.999821126461029,
      0.9994799494743347,
      0.9973783493041992,
      0.9778860807418823,
      0.9727668166160583,
      0.926818311214447,
      0.9596803784370422,
      0.9202269315719604,
      0.9469445943832397,
      0.9908649921417236,
      0.9895175099372864,
      0.9982953667640686,
      0.9975093007087708,
      0.9992430806159973,
      0.9997958540916443,
      0.9997410178184509,
      0.9998505115509033,
      0.999819278717041,
      0.999889075756073,
      0.99992835521698,
      0.9999624490737915,
      0.9999376535415649,
      0.9999422430992126,
      0.9998772740364075,
      0.9998693466186523,
      0.999719500541687,
      0.9997326135635376,
      0.9998661875724792,
      0.9999281167984009,
      0.999949038028717,
      0.9999371767044067,
      0.9999286532402039,
      0.9998408555984497,
      0.9998272061347961,
      0.9991376399993896,
      0.998013436794281,
      0.9938160181045532,
      0.968650758266449,
      0.9412797689437866,
      0.9247231483459473,
      0.9038701057434082,
      0.8274520635604858,
      0.846739649772644,
      0.8906186819076538,
      0.8783257007598877,
      0.8814810514450073,
      0.9438499212265015,
      0.9670988917350769,
      0.9934044480323792,
      0.9990352988243103,
      0.9998237490653992,
      0.9999434351921082,
      0.9999632239341736,
      0.9999638795852661,
      0.9999474287033081,
      0.999912440776825,
      0.999873697757721,
      0.9997865557670593,
      0.9997416734695435,
      0.999709963798523,
      0.9997286796569824,
      0.9999089241027832,
      0.999906599521637,
      0.9998618364334106,
      0.9994157552719116,
      0.9924986958503723,
      0.9837741851806641,
      0.9560586214065552,
      0.9679880738258362,
      0.9920119643211365,
      0.9974722862243652,
      0.9995824098587036,
      0.9998432397842407,
      0.9999472498893738,
      0.9999374151229858,
      0.9999229907989502,
      0.9999175667762756,
      0.9999359846115112,
      0.9999465942382812,
      0.9999352097511292,
      0.9999407529830933,
      0.9998968243598938,
      0.9999192357063293,
      0.999959409236908,
      0.9999753832817078,
      0.9999693632125854,
      0.9999753832817078,
      0.9999472498893738,
      0.9998785257339478,
      0.9995684027671814,
      0.9980432987213135,
      0.9886475801467896,
      0.9484708905220032,
      0.9116500616073608,
      0.8209887742996216,
      0.7918564081192017,
      0.8685036301612854,
      0.9271073937416077,
      0.9811996221542358,
      0.9966542720794678,
      0.9987490773200989,
      0.9994632005691528,
      0.99986732006073,
      0.9998824000358582,
      0.9999145269393921,
      0.999887228012085,
      0.9999525547027588,
      0.9999687075614929,
      0.9999616742134094,
      0.9999666810035706,
      0.9999585151672363,
      0.9999697804450989,
      0.9999088048934937
    ],
    [
      0.5204535722732544,
      0.5613773465156555,
      0.6265455484390259,
      0.594731330871582,
      0.5721540451049805,
      0.648608386516571,
      0.6620610952377319,
      0.6123507022857666,
      0.6225640773773193,
      0.6885492205619812,
      0.6573385000228882,
      0.6176173686981201,
      0.6589067578315735,
      0.6854747533798218,
      0.6233174204826355,
      0.5987090468406677,
      0.6334609389305115,
      0.5986626148223877,
      0.5439894795417786,
      0.5546932220458984,
      0.553168773651123,
      0.47253257036209106,
      0.4596341848373413,
      0.49215173721313477,
      0.4642980098724365,
      0.4434935748577118,
      0.44506675004959106,
      0.4650143086910248,
      0.42613059282302856,
      0.460872083902359,
      0.5192726254463196,
      0.5096707940101624,
      0.4812324643135071,
      0.5619229674339294,
      0.6106879115104675,
      0.5700933933258057,
      0.5690996646881104,
      0.6387564539909363,
      0.6440965533256531,
      0.5875516533851624,
      0.6131288409233093,
      0.6424893736839294,
      0.5874759554862976,
      0.5178734660148621,
      0.5583947896957397,
      0.5572410821914673,
      0.4411911964416504,
      0.42128103971481323,
      0.45258209109306335,
      0.44460198283195496,
      0.3844391405582428,
      0.41517874598503113,
      0.4181537330150604,
      0.41676852107048035,
      0.43669113516807556,
      0.45945826172828674,
      0.4712257385253906,
      0.49716225266456604,
      0.5699771642684937,
      0.5889987945556641,
      0.575035572052002,
      0.6022098064422607,
      0.6628422141075134,
      0.6417766809463501,
      0.620215654373169,
      0.6593924760818481,
      0.6706032752990723,
      0.6310855150222778,
      0.6439446210861206,
      0.6975275278091431,
      0.6669355630874634,
      0.6206706166267395,
      0.6729750633239746,
      0.7082731127738953,
      0.6486304402351379,
      0.6436321139335632,
      0.7144168615341187,
      0.7117178440093994,
      0.6491753458976746,
      0.6783527135848999,
      0.7138559818267822,
      0.6834295392036438,
      0.6637175679206848,
      0.6431949138641357,
      0.9997300505638123,
      0.9999173879623413,
      0.999920666217804,
      0.9999622702598572,
      0.9999412298202515,
      0.9998873472213745,
      0.9994634985923767,
      0.9985299706459045,
      0.9968885183334351,
      0.9703896045684814,
      0.9599694609642029,
      0.9945106506347656,
      0.993110179901123,
      0.9755051136016846,
      0.9375631809234619,
      0.9673178195953369,
      0.9857031106948853,
      0.9981618523597717,
      0.9993248581886292,
      0.9998904466629028,
      0.9999515414237976,
      0.9999551773071289,
      0.9999544620513916,
      0.9999182224273682,
      0.9998809099197388,
      0.9997754693031311,
      0.9998287558555603,
      0.9998672604560852,
      0.999815821647644,
      0.999843418598175,
      0.9999432563781738,
      0.9999301433563232,
      0.9999427795410156,
      0.999904453754425,
      0.9998409748077393,
      0.9990707039833069,
      0.9943071007728577,
      0.9551078081130981,
      0.8751609325408936,
      0.8348723649978638,
      0.8468098640441895,
      0.7587518692016602,
      0.7485650777816772,
      0.82268226146698,
      0.855218768119812,
      0.9535929560661316,
      0.984290361404419,
      0.9978795647621155,
      0.9995907545089722,
      0.9998098611831665,
      0.9998786449432373,
      0.9997619986534119,
      0.9996796250343323,
      0.9997652769088745,
      0.9998825788497925,
      0.9999361038208008,
      0.9998700618743896,
      0.9994174838066101,
      0.9967038035392761,
      0.9769149422645569,
      0.9252204895019531,
      0.8889994621276855,
      0.8963438868522644,
      0.8027321696281433,
      0.8465994000434875,
      0.7644219994544983,
      0.791767418384552,
      0.8941028714179993,
      0.9385512471199036,
      0.980052649974823,
      0.9973430037498474,
      0.9995131492614746,
      0.9999129176139832,
      0.9999143481254578,
      0.9999053478240967,
      0.9997226595878601,
      0.9996553659439087,
      0.9997348189353943,
      0.9997275471687317,
      0.9998615384101868,
      0.9998449087142944,
      0.9995689392089844,
      0.9978803992271423,
      0.9820524454116821,
      0.9770169854164124,
      0.9343937039375305,
      0.9624044299125671,
      0.9217344522476196,
      0.9524524211883545,
      0.992818295955658,
      0.991503119468689,
      0.9985316395759583,
      0.9978678226470947,
      0.9993135333061218,
      0.9998225569725037,
      0.9997815489768982,
      0.9998725652694702,
      0.9998446702957153,
      0.9999077320098877,
      0.9999382495880127,
      0.9999665021896362,
      0.9999423027038574,
      0.9999459981918335,
      0.9998838901519775,
      0.999877393245697,
      0.9997464418411255,
      0.9997530579566956,
      0.9998752474784851,
      0.999934732913971,
      0.9999537467956543,
      0.999949038028717,
      0.9999439716339111,
      0.999886155128479,
      0.9998705983161926,
      0.9993876218795776,
      0.9983885884284973,
      0.995015025138855,
      0.9695672988891602,
      0.944144606590271,
      0.9300483465194702,
      0.905564546585083,
      0.8305226564407349,
      0.8523424863815308,
      0.8959704041481018,
      0.8808873295783997,
      0.8818578720092773,
      0.9475948810577393,
      0.9715226292610168,
      0.9953311681747437,
      0.9993249773979187,
      0.9998775124549866,
      0.9999545216560364,
      0.9999683499336243,
      0.9999679923057556,
      0.9999508261680603,
      0.9999167919158936,
      0.9998781681060791,
      0.9997958540916443,
      0.9997581839561462,
      0.9997280836105347,
      0.9997484683990479,
      0.9999213814735413,
      0.9999199509620667,
      0.9998995661735535,
      0.9996500015258789,
      0.9954981803894043,
      0.9873658418655396,
      0.9612187743186951,
      0.9736341834068298,
      0.9946253299713135,
      0.998630166053772,
      0.9997361898422241,
      0.9998841881752014,
      0.9999554753303528,
      0.999942421913147,
      0.9999276995658875,
      0.9999218583106995,
      0.9999396204948425,
      0.9999492764472961,
      0.9999386072158813,
      0.9999428391456604,
      0.9999002814292908,
      0.9999221563339233,
      0.999961256980896,
      0.999976396560669,
      0.9999722838401794,
      0.9999786019325256,
      0.9999560117721558,
      0.9999033808708191,
      0.9996614456176758,
      0.9983649849891663,
      0.9903060793876648,
      0.9529415369033813,
      0.9099210500717163,
      0.8255410194396973,
      0.7978598475456238,
      0.8737381100654602,
      0.9324163198471069,
      0.9838418364524841,
      0.9972664713859558,
      0.9989930987358093,
      0.9995608329772949,
      0.9998809695243835,
      0.9998978972434998,
      0.9999252557754517,
      0.9998995661735535,
      0.9999595284461975,
      0.9999728798866272,
      0.9999659657478333,
      0.9999687075614929,
      0.9999614357948303,
      0.9999717473983765,
      0.9999136924743652
    ],
    [
      0.5489308834075928,
      0.5937528610229492,
      0.6617559790611267,
      0.6261397004127502,
      0.6027035117149353,
      0.6697362065315247,
      0.6831271648406982,
      0.6359445452690125,
      0.6531885862350464,
      0.7124864459037781,
      0.6767830848693848,
      0.6419830322265625,
      0.6880490779876709,
      0.7080005407333374,
      0.6461446285247803,
      0.6286042332649231,
      0.6675155758857727,
      0.6265913844108582,
      0.576012909412384,
      0.5964614152908325,
      0.5952087640762329,
      0.5002296566963196,
      0.49336159229278564,
      0.5022698640823364,
      0.5094502568244934,
      0.49123090505599976,
      0.49653351306915283,
      0.5164334177970886,
      0.47133660316467285,
      0.5246201753616333,
      0.5967923402786255,
      0.5726913213729858,
      0.5348815321922302,
      0.6161043643951416,
      0.6604177951812744,
      0.6157641410827637,
      0.6104278564453125,
      0.6802449226379395,
      0.678270161151886,
      0.6288700699806213,
      0.6553622484207153,
      0.6904985308647156,
      0.6326128840446472,
      0.587005078792572,
      0.6258836984634399,
      0.6173474788665771,
      0.5024758577346802,
      0.49278318881988525,
      0.5189491510391235,
      0.5157020688056946,
      0.4439344108104706,
      0.46054989099502563,
      0.45917338132858276,
      0.4740915298461914,
      0.5086923241615295,
      0.547858715057373,
      0.5481561422348022,
      0.5594784617424011,
      0.6216254234313965,
      0.6522843837738037,
      0.621862530708313,
      0.6399185061454773,
      0.6963085532188416,
      0.6781551837921143,
      0.6479997634887695,
      0.6843266487121582,
      0.6953505277633667,
      0.6580660939216614,
      0.6648107767105103,
      0.7176631093025208,
      0.6882765889167786,
      0.6428617238998413,
      0.6907013654708862,
      0.7267342805862427,
      0.6710591912269592,
      0.6647339463233948,
      0.7315005660057068,
      0.7317138314247131,
      0.6726281642913818,
      0.6963170766830444,
      0.743204653263092,
      0.7181992530822754,
      0.6871365308761597,
      0.6556314826011658,
      0.9997463226318359,
      0.9999251365661621,
      0.9999288320541382,
      0.9999687671661377,
      0.9999497532844543,
      0.9999090433120728,
      0.9995498657226562,
      0.998869776725769,
      0.997606635093689,
      0.9759591221809387,
      0.9680725336074829,
      0.99599289894104,
      0.9954996109008789,
      0.9855058193206787,
      0.946528971195221,
      0.9729611277580261,
      0.9883109331130981,
      0.9985467195510864,
      0.9994410872459412,
      0.9999081492424011,
      0.9999583959579468,
      0.9999597668647766,
      0.9999579787254333,
      0.9999254941940308,
      0.9998876452445984,
      0.9997802376747131,
      0.9998300075531006,
      0.9998688697814941,
      0.9998220801353455,
      0.9998506307601929,
      0.9999473094940186,
      0.9999343156814575,
      0.9999475479125977,
      0.9999143481254578,
      0.9998604655265808,
      0.9992105960845947,
      0.9953024983406067,
      0.9598375558853149,
      0.8821735978126526,
      0.8431876301765442,
      0.8547669649124146,
      0.7671484351158142,
      0.7555028796195984,
      0.8275191783905029,
      0.8551076650619507,
      0.9575786590576172,
      0.9864171743392944,
      0.998203694820404,
      0.9996587038040161,
      0.9998376369476318,
      0.9998928308486938,
      0.9997853636741638,
      0.9997013807296753,
      0.9997798800468445,
      0.9998929500579834,
      0.9999450445175171,
      0.9998919367790222,
      0.9995384812355042,
      0.9972828030586243,
      0.9814209342002869,
      0.9316350817680359,
      0.9002223610877991,
      0.9071439504623413,
      0.8173320889472961,
      0.8638631105422974,
      0.7788034081459045,
      0.8059049844741821,
      0.9027097225189209,
      0.9451273679733276,
      0.9830202460289001,
      0.9977467060089111,
      0.9996035099029541,
      0.9999240636825562,
      0.9999256134033203,
      0.9999147057533264,
      0.9997379183769226,
      0.9996827244758606,
      0.999757707118988,
      0.9997658133506775,
      0.999877393245697,
      0.9998638033866882,
      0.9996392726898193,
      0.9982727766036987,
      0.9858901500701904,
      0.9811842441558838,
      0.9424690008163452,
      0.970713198184967,
      0.9283543229103088,
      0.96023029088974,
      0.9946805834770203,
      0.9938685894012451,
      0.9988310933113098,
      0.9982882738113403,
      0.9994032382965088,
      0.9998493790626526,
      0.9998201131820679,
      0.9998892545700073,
      0.9998621344566345,
      0.9999207258224487,
      0.9999442100524902,
      0.9999690055847168,
      0.9999447464942932,
      0.9999479651451111,
      0.9998872876167297,
      0.9998834729194641,
      0.9997644424438477,
      0.9997659921646118,
      0.9998810887336731,
      0.9999383091926575,
      0.9999563097953796,
      0.9999549388885498,
      0.9999520182609558,
      0.9999111294746399,
      0.9998975396156311,
      0.9995222091674805,
      0.9986828565597534,
      0.9960686564445496,
      0.9738550186157227,
      0.9480285048484802,
      0.938787579536438,
      0.9141573905944824,
      0.842904806137085,
      0.863425076007843,
      0.9038690328598022,
      0.8875397443771362,
      0.8879046440124512,
      0.9521142244338989,
      0.9752466082572937,
      0.9965461492538452,
      0.9995006918907166,
      0.9999057054519653,
      0.9999605417251587,
      0.9999712109565735,
      0.9999702572822571,
      0.9999527335166931,
      0.9999191761016846,
      0.9998798370361328,
      0.9997994899749756,
      0.9997653365135193,
      0.9997355341911316,
      0.9997575879096985,
      0.9999286532402039,
      0.9999263882637024,
      0.9999184012413025,
      0.9997420907020569,
      0.997123658657074,
      0.9896625280380249,
      0.964550256729126,
      0.9762986898422241,
      0.9960064888000488,
      0.9991738796234131,
      0.9998054504394531,
      0.9999038577079773,
      0.9999589323997498,
      0.9999446868896484,
      0.999929666519165,
      0.9999239444732666,
      0.9999410510063171,
      0.9999503493309021,
      0.9999403953552246,
      0.9999432563781738,
      0.9999024271965027,
      0.9999234080314636,
      0.9999624490737915,
      0.9999776482582092,
      0.999974250793457,
      0.9999805688858032,
      0.9999610185623169,
      0.9999189376831055,
      0.9997301697731018,
      0.9986924529075623,
      0.9924536943435669,
      0.9548539519309998,
      0.9134956002235413,
      0.833248496055603,
      0.8089429140090942,
      0.8845548629760742,
      0.943505048751831,
      0.9871503114700317,
      0.9978932738304138,
      0.9992262125015259,
      0.9996523261070251,
      0.9998949766159058,
      0.9999058842658997,
      0.999933123588562,
      0.9999067187309265,
      0.999963641166687,
      0.9999755620956421,
      0.9999690055847168,
      0.999970018863678,
      0.9999632239341736,
      0.9999728202819824,
      0.9999165534973145
    ],
    [
      0.5570981502532959,
      0.6069896221160889,
      0.6726300120353699,
      0.6362030506134033,
      0.6134219169616699,
      0.6833624243736267,
      0.6901730298995972,
      0.6447091102600098,
      0.6645219326019287,
      0.7205088138580322,
      0.6802036166191101,
      0.6528744697570801,
      0.7004435062408447,
      0.7134519815444946,
      0.6490646600723267,
      0.6403185129165649,
      0.6808000802993774,
      0.6340699791908264,
      0.5832806825637817,
      0.6109070777893066,
      0.6039586663246155,
      0.5066120624542236,
      0.5075637102127075,
      0.5156087875366211,
      0.5330460071563721,
      0.5190783739089966,
      0.530013918876648,
      0.5417672395706177,
      0.49966561794281006,
      0.5491082668304443,
      0.6218429207801819,
      0.5957409739494324,
      0.5509272217750549,
      0.6295822858810425,
      0.6737155914306641,
      0.6244838237762451,
      0.622448742389679,
      0.6899126172065735,
      0.684994101524353,
      0.6342952251434326,
      0.6625097990036011,
      0.6962062120437622,
      0.6371941566467285,
      0.594355046749115,
      0.6350884437561035,
      0.6247594356536865,
      0.5111039876937866,
      0.5063307285308838,
      0.530901312828064,
      0.5278501510620117,
      0.4540235996246338,
      0.474617063999176,
      0.4743703603744507,
      0.4900488257408142,
      0.5311424732208252,
      0.5849584937095642,
      0.5830693244934082,
      0.5816400051116943,
      0.638020932674408,
      0.6750857830047607,
      0.6397438645362854,
      0.6559872627258301,
      0.7084954380989075,
      0.6932761669158936,
      0.6592420339584351,
      0.6937837600708008,
      0.7058025598526001,
      0.6685888171195984,
      0.6723969578742981,
      0.7286965250968933,
      0.6983492970466614,
      0.6538548469543457,
      0.6984091997146606,
      0.7384326457977295,
      0.6871051788330078,
      0.6754068732261658,
      0.7406065464019775,
      0.7426535487174988,
      0.6853005290031433,
      0.7071778774261475,
      0.7599748969078064,
      0.7378367185592651,
      0.7080453634262085,
      0.6781360507011414,
      0.9997516870498657,
      0.9999276399612427,
      0.9999322891235352,
      0.9999709725379944,
      0.9999529719352722,
      0.999915599822998,
      0.9995903372764587,
      0.9989549517631531,
      0.9978048801422119,
      0.9774282574653625,
      0.9705636501312256,
      0.9963533878326416,
      0.9960080981254578,
      0.9876004457473755,
      0.9507406949996948,
      0.9752699136734009,
      0.9882267713546753,
      0.9986761808395386,
      0.9994786381721497,
      0.9999145269393921,
      0.9999613761901855,
      0.9999619722366333,
      0.9999595284461975,
      0.9999279975891113,
      0.9998897910118103,
      0.9997817873954773,
      0.9998299479484558,
      0.9998689889907837,
      0.999824583530426,
      0.9998522996902466,
      0.9999481439590454,
      0.9999349117279053,
      0.9999489188194275,
      0.9999194741249084,
      0.9998727440834045,
      0.9992852210998535,
      0.9957780241966248,
      0.9626404047012329,
      0.8849039077758789,
      0.8467114567756653,
      0.8578801155090332,
      0.7706965208053589,
      0.7597460150718689,
      0.829340398311615,
      0.8575798273086548,
      0.9596972465515137,
      0.9872922301292419,
      0.9983923435211182,
      0.9996793270111084,
      0.9998453259468079,
      0.9998968839645386,
      0.9997931718826294,
      0.9997084140777588,
      0.9997855424880981,
      0.9998985528945923,
      0.9999483227729797,
      0.9998999238014221,
      0.9995799660682678,
      0.997480034828186,
      0.9829054474830627,
      0.9343562722206116,
      0.905797004699707,
      0.9101006388664246,
      0.8218616247177124,
      0.867867112159729,
      0.7837157845497131,
      0.8104918599128723,
      0.9072566032409668,
      0.9482827186584473,
      0.984908401966095,
      0.9979528784751892,
      0.9996503591537476,
      0.9999297857284546,
      0.9999309778213501,
      0.9999188184738159,
      0.999745786190033,
      0.9996981620788574,
      0.9997704029083252,
      0.999783992767334,
      0.9998858571052551,
      0.9998728632926941,
      0.9996836185455322,
      0.9984533190727234,
      0.9878633618354797,
      0.983174741268158,
      0.945213794708252,
      0.9717517495155334,
      0.9311432838439941,
      0.9621618986129761,
      0.9951058030128479,
      0.9943734407424927,
      0.9989131689071655,
      0.9984219670295715,
      0.9994414448738098,
      0.9998615384101868,
      0.9998370409011841,
      0.9998964071273804,
      0.9998698830604553,
      0.9999264478683472,
      0.9999467134475708,
      0.9999698996543884,
      0.999945878982544,
      0.9999488592147827,
      0.9998884797096252,
      0.9998847246170044,
      0.9997709393501282,
      0.999769926071167,
      0.9998829960823059,
      0.9999393820762634,
      0.9999571442604065,
      0.9999575018882751,
      0.9999560117721558,
      0.9999213814735413,
      0.9999097585678101,
      0.9995768666267395,
      0.9987986087799072,
      0.9963763952255249,
      0.9751876592636108,
      0.9506551027297974,
      0.9415397644042969,
      0.9203943014144897,
      0.8467571139335632,
      0.8682873249053955,
      0.9074263572692871,
      0.8908059597015381,
      0.8906911611557007,
      0.9539772272109985,
      0.977281391620636,
      0.9971740245819092,
      0.9995833039283752,
      0.9999176263809204,
      0.9999633431434631,
      0.9999722242355347,
      0.9999711513519287,
      0.9999532699584961,
      0.9999197721481323,
      0.9998796582221985,
      0.9998001456260681,
      0.9997674226760864,
      0.9997379183769226,
      0.999760091304779,
      0.9999311566352844,
      0.9999290108680725,
      0.9999263286590576,
      0.9997818470001221,
      0.9978295564651489,
      0.9915350675582886,
      0.9670215845108032,
      0.9783464670181274,
      0.9969363212585449,
      0.9993863105773926,
      0.9998369812965393,
      0.9999110698699951,
      0.9999602437019348,
      0.9999452233314514,
      0.9999301433563232,
      0.9999245405197144,
      0.9999414086341858,
      0.999950647354126,
      0.9999409317970276,
      0.9999434351921082,
      0.9999025464057922,
      0.9999237060546875,
      0.9999627470970154,
      0.9999781847000122,
      0.9999746680259705,
      0.999981164932251,
      0.999963104724884,
      0.9999265670776367,
      0.9997575879096985,
      0.998813807964325,
      0.993051290512085,
      0.9570146799087524,
      0.9157842993736267,
      0.8365559577941895,
      0.8119158744812012,
      0.8868800401687622,
      0.9452236294746399,
      0.9877036213874817,
      0.9980545043945312,
      0.9992884397506714,
      0.9996798634529114,
      0.9998998641967773,
      0.9999103546142578,
      0.9999366402626038,
      0.9999101758003235,
      0.9999650716781616,
      0.9999765157699585,
      0.9999699592590332,
      0.9999706149101257,
      0.99996417760849,
      0.9999731183052063,
      0.9999173879623413
    ],
    [
      0.5772930383682251,
      0.6306588053703308,
      0.6905546188354492,
      0.6518150568008423,
      0.6352142691612244,
      0.7031952142715454,
      0.7040777802467346,
      0.6633325219154358,
      0.6832793354988098,
      0.7354261875152588,
      0.6921164393424988,
      0.674730658531189,
      0.7160950899124146,
      0.7252063751220703,
      0.6694512367248535,
      0.6664286851882935,
      0.706483006477356,
      0.6625150442123413,
      0.6137498021125793,
      0.6441854238510132,
      0.6431488990783691,
      0.5588139295578003,
      0.5672075748443604,
      0.5700292587280273,
      0.5903605222702026,
      0.5755212306976318,
      0.5608813166618347,
      0.5744583010673523,
      0.5360719561576843,
      0.5932114124298096,
      0.6609479188919067,
      0.6314132213592529,
      0.5906495451927185,
      0.6568910479545593,
      0.6992400288581848,
      0.6558232307434082,
      0.652033805847168,
      0.7139266133308411,
      0.7075412273406982,
      0.6589818000793457,
      0.686325192451477,
      0.7226055860519409,
      0.6674319505691528,
      0.6379900574684143,
      0.6752843856811523,
      0.6700612306594849,
      0.571699857711792,
      0.5752754807472229,
      0.5982101559638977,
      0.5796498656272888,
      0.4903217554092407,
      0.49845337867736816,
      0.48990821838378906,
      0.5262858271598816,
      0.5686425566673279,
      0.627132773399353,
      0.6219253540039062,
      0.6164731979370117,
      0.6624306440353394,
      0.6995189189910889,
      0.6618931889533997,
      0.6782153248786926,
      0.7257147431373596,
      0.7096594572067261,
      0.6757397055625916,
      0.7090585827827454,
      0.7222497463226318,
      0.6831947565078735,
      0.6873461008071899,
      0.7408058643341064,
      0.7090069055557251,
      0.6705582737922668,
      0.7130545973777771,
      0.7467342615127563,
      0.6968584060668945,
      0.6888532638549805,
      0.7498154044151306,
      0.7508467435836792,
      0.699147641658783,
      0.7185590267181396,
      0.7717877626419067,
      0.7507325410842896,
      0.7149760127067566,
      0.6985594630241394,
      0.9997594952583313,
      0.999930739402771,
      0.9999366998672485,
      0.9999740719795227,
      0.9999589920043945,
      0.9999316930770874,
      0.9996816515922546,
      0.9991512298583984,
      0.9981476068496704,
      0.9798011779785156,
      0.9735492467880249,
      0.9968507885932922,
      0.9966888427734375,
      0.9900752902030945,
      0.9545465707778931,
      0.9782434701919556,
      0.9899547100067139,
      0.9988780617713928,
      0.9995632171630859,
      0.9999279975891113,
      0.9999665021896362,
      0.9999650120735168,
      0.9999616146087646,
      0.999932050704956,
      0.9998932480812073,
      0.999783992767334,
      0.9998307228088379,
      0.9998699426651001,
      0.9998281598091125,
      0.9998557567596436,
      0.9999502897262573,
      0.9999372363090515,
      0.9999514818191528,
      0.9999271631240845,
      0.9998915791511536,
      0.999391496181488,
      0.9964652061462402,
      0.9665626883506775,
      0.8896164894104004,
      0.8559532165527344,
      0.865265429019928,
      0.7797695398330688,
      0.76668381690979,
      0.8359531164169312,
      0.8583602905273438,
      0.9624857902526855,
      0.9887968897819519,
      0.9985874891281128,
      0.9997161626815796,
      0.9998608231544495,
      0.9999045133590698,
      0.9998071789741516,
      0.9997203350067139,
      0.9997943043708801,
      0.9999077916145325,
      0.9999547004699707,
      0.9999153017997742,
      0.9996587634086609,
      0.9978529214859009,
      0.9847651720046997,
      0.9380794763565063,
      0.9106108546257019,
      0.9150713682174683,
      0.83116614818573,
      0.8771650791168213,
      0.7957164645195007,
      0.8246526718139648,
      0.9154165983200073,
      0.9542014002799988,
      0.987956166267395,
      0.9983373880386353,
      0.9997161626815796,
      0.9999383091926575,
      0.9999393820762634,
      0.9999256134033203,
      0.9997588992118835,
      0.9997230768203735,
      0.999788761138916,
      0.9998103976249695,
      0.9998947978019714,
      0.9998854398727417,
      0.999739944934845,
      0.9988687634468079,
      0.991576075553894,
      0.9876258969306946,
      0.9513152837753296,
      0.9765276908874512,
      0.935684323310852,
      0.9663342237472534,
      0.9962212443351746,
      0.9956128597259521,
      0.9990916848182678,
      0.9986689686775208,
      0.9995092749595642,
      0.9998791217803955,
      0.9998623132705688,
      0.9999061226844788,
      0.9998801946640015,
      0.9999345541000366,
      0.9999496340751648,
      0.9999709129333496,
      0.9999471306800842,
      0.9999493956565857,
      0.999889075756073,
      0.9998855590820312,
      0.9997749328613281,
      0.9997736811637878,
      0.9998842477798462,
      0.9999403357505798,
      0.9999573826789856,
      0.9999604821205139,
      0.9999609589576721,
      0.99993497133255,
      0.9999262094497681,
      0.9996597170829773,
      0.9989954829216003,
      0.9969958066940308,
      0.9781031012535095,
      0.9537919759750366,
      0.9421404600143433,
      0.9240661859512329,
      0.8565385341644287,
      0.8775280117988586,
      0.9140830039978027,
      0.8985892534255981,
      0.8983542323112488,
      0.9590191841125488,
      0.9807590246200562,
      0.9980584979057312,
      0.9996927976608276,
      0.9999334216117859,
      0.999966561794281,
      0.9999733567237854,
      0.9999720454216003,
      0.9999540448188782,
      0.9999203681945801,
      0.9998790621757507,
      0.9998006224632263,
      0.9997698068618774,
      0.9997404217720032,
      0.9997640252113342,
      0.999934196472168,
      0.999931812286377,
      0.9999368190765381,
      0.9998369216918945,
      0.9987657070159912,
      0.9953691363334656,
      0.9733911752700806,
      0.9831992387771606,
      0.9982951283454895,
      0.9996209740638733,
      0.9998775720596313,
      0.9999202489852905,
      0.9999615550041199,
      0.9999459385871887,
      0.9999306797981262,
      0.9999256134033203,
      0.9999423027038574,
      0.9999514222145081,
      0.9999420046806335,
      0.9999439120292664,
      0.999904453754425,
      0.9999246001243591,
      0.9999632835388184,
      0.99997878074646,
      0.9999752640724182,
      0.999981701374054,
      0.9999655485153198,
      0.9999366998672485,
      0.9997971057891846,
      0.9990350008010864,
      0.9943492412567139,
      0.9623852968215942,
      0.9211600422859192,
      0.8454632759094238,
      0.8199080228805542,
      0.8948041796684265,
      0.9472293853759766,
      0.9895617961883545,
      0.9983786344528198,
      0.9993978142738342,
      0.9997299313545227,
      0.9999053478240967,
      0.999915361404419,
      0.9999409914016724,
      0.9999128580093384,
      0.9999671578407288,
      0.9999781847000122,
      0.9999716877937317,
      0.9999714493751526,
      0.9999654293060303,
      0.999973714351654,
      0.9999188780784607
    ],
    [
      0.5882105231285095,
      0.642459511756897,
      0.6991998553276062,
      0.66063392162323,
      0.6493149399757385,
      0.7124941945075989,
      0.7127308249473572,
      0.675991415977478,
      0.695590078830719,
      0.7456283569335938,
      0.6998758316040039,
      0.6874873042106628,
      0.7279630899429321,
      0.7323578596115112,
      0.6757198572158813,
      0.6743897199630737,
      0.7118721604347229,
      0.6654617190361023,
      0.6179290413856506,
      0.6488401889801025,
      0.6455831527709961,
      0.5464839935302734,
      0.5528925061225891,
      0.5683427453041077,
      0.6033155918121338,
      0.5862306952476501,
      0.5850445032119751,
      0.6080193519592285,
      0.5525330305099487,
      0.6093847155570984,
      0.6752124428749084,
      0.6487226486206055,
      0.6128928065299988,
      0.6716673970222473,
      0.712990939617157,
      0.6699312925338745,
      0.6698835492134094,
      0.7278119921684265,
      0.7195525765419006,
      0.6700354218482971,
      0.6972078680992126,
      0.7366305589675903,
      0.6838551163673401,
      0.658639132976532,
      0.6968417167663574,
      0.691635012626648,
      0.6126419305801392,
      0.6196406483650208,
      0.6363823413848877,
      0.6030656099319458,
      0.5390757322311401,
      0.5400699377059937,
      0.5294812917709351,
      0.5681672096252441,
      0.6050524115562439,
      0.6633361577987671,
      0.6511048674583435,
      0.649336576461792,
      0.6861959099769592,
      0.7180364727973938,
      0.6786815524101257,
      0.6939268708229065,
      0.738746166229248,
      0.7218374013900757,
      0.6865092515945435,
      0.7214365601539612,
      0.7329587340354919,
      0.6944208145141602,
      0.6954993009567261,
      0.7491078972816467,
      0.7169020771980286,
      0.6814176440238953,
      0.7212044596672058,
      0.754278838634491,
      0.7062137126922607,
      0.6987934708595276,
      0.7575957775115967,
      0.7597106099128723,
      0.7106838226318359,
      0.7288329005241394,
      0.7860373258590698,
      0.7646092772483826,
      0.7313113212585449,
      0.7231876850128174,
      0.9997615218162537,
      0.9999317526817322,
      0.999938428401947,
      0.9999755620956421,
      0.9999617338180542,
      0.9999392032623291,
      0.9997215867042542,
      0.9992483854293823,
      0.99832683801651,
      0.9808940887451172,
      0.9753915667533875,
      0.9971749782562256,
      0.9971306324005127,
      0.9915511608123779,
      0.9574335813522339,
      0.9802306294441223,
      0.9909921288490295,
      0.9990077614784241,
      0.9996097683906555,
      0.9999346733093262,
      0.9999691247940063,
      0.9999664425849915,
      0.9999625086784363,
      0.9999333024024963,
      0.999894380569458,
      0.9997841715812683,
      0.9998302459716797,
      0.9998693466186523,
      0.9998292326927185,
      0.999856173992157,
      0.9999507665634155,
      0.9999377131462097,
      0.9999527931213379,
      0.9999321103096008,
      0.9999032020568848,
      0.9994645714759827,
      0.9969473481178284,
      0.9701903462409973,
      0.8953883647918701,
      0.8624542951583862,
      0.8711015582084656,
      0.7857122421264648,
      0.7724812626838684,
      0.842860221862793,
      0.8657387495040894,
      0.9657815098762512,
      0.9902506470680237,
      0.998866617679596,
      0.9997506737709045,
      0.9998708367347717,
      0.999908983707428,
      0.9998142719268799,
      0.999725878238678,
      0.9997984766960144,
      0.9999123811721802,
      0.9999575614929199,
      0.9999237060546875,
      0.9997085928916931,
      0.9981439709663391,
      0.9860913157463074,
      0.9411290884017944,
      0.9161441922187805,
      0.9206080436706543,
      0.8379907011985779,
      0.8821945786476135,
      0.8036444783210754,
      0.8314683437347412,
      0.9198858737945557,
      0.9584542512893677,
      0.989881694316864,
      0.9985637664794922,
      0.9997551441192627,
      0.9999430775642395,
      0.9999439716339111,
      0.9999288320541382,
      0.9997650384902954,
      0.999734103679657,
      0.9997981190681458,
      0.9998246431350708,
      0.9999008178710938,
      0.999895453453064,
      0.9997813105583191,
      0.9990679621696472,
      0.9938305616378784,
      0.9893176555633545,
      0.95516037940979,
      0.9788986444473267,
      0.9382015466690063,
      0.9688560962677002,
      0.9967113733291626,
      0.996097981929779,
      0.9991694092750549,
      0.9988141059875488,
      0.999549925327301,
      0.9998892545700073,
      0.999874472618103,
      0.9999110102653503,
      0.9998853206634521,
      0.9999380111694336,
      0.9999514818191528,
      0.9999715089797974,
      0.9999476671218872,
      0.9999498128890991,
      0.9998891949653625,
      0.9998851418495178,
      0.999777615070343,
      0.9997761845588684,
      0.999885082244873,
      0.9999406933784485,
      0.9999577403068542,
      0.9999616146087646,
      0.9999625086784363,
      0.99993896484375,
      0.9999318718910217,
      0.9996939301490784,
      0.9991018176078796,
      0.997390866279602,
      0.9797501564025879,
      0.9551342725753784,
      0.9449103474617004,
      0.9283548593521118,
      0.8638252019882202,
      0.8836132287979126,
      0.917290210723877,
      0.9016919136047363,
      0.9012002944946289,
      0.9598653316497803,
      0.980978786945343,
      0.9981963038444519,
      0.9997158646583557,
      0.9999377131462097,
      0.9999676942825317,
      0.9999741315841675,
      0.9999724626541138,
      0.9999542832374573,
      0.9999205470085144,
      0.9998781681060791,
      0.9997997283935547,
      0.9997696876525879,
      0.9997396469116211,
      0.9997649192810059,
      0.9999357461929321,
      0.9999324679374695,
      0.999939501285553,
      0.9998465776443481,
      0.9989103078842163,
      0.9956704378128052,
      0.9732897281646729,
      0.9830228686332703,
      0.9983470439910889,
      0.9996576309204102,
      0.9998855590820312,
      0.9999232888221741,
      0.9999622702598572,
      0.9999459385871887,
      0.9999309182167053,
      0.9999258518218994,
      0.9999423623085022,
      0.9999514818191528,
      0.9999423027038574,
      0.9999438524246216,
      0.9999039173126221,
      0.9999244213104248,
      0.9999634623527527,
      0.9999785423278809,
      0.9999756813049316,
      0.9999823570251465,
      0.9999670386314392,
      0.9999401569366455,
      0.999812662601471,
      0.9991121888160706,
      0.9948331117630005,
      0.9638309478759766,
      0.9211075305938721,
      0.8499391078948975,
      0.8251560926437378,
      0.8980619311332703,
      0.9508450031280518,
      0.9903239011764526,
      0.9985747933387756,
      0.9994615316390991,
      0.9997579455375671,
      0.9999080300331116,
      0.9999191164970398,
      0.9999434947967529,
      0.9999157190322876,
      0.9999679327011108,
      0.9999787211418152,
      0.9999725818634033,
      0.9999719858169556,
      0.9999660849571228,
      0.9999740123748779,
      0.9999194741249084
    ],
    [
      0.6036202311515808,
      0.6569990515708923,
      0.7123096585273743,
      0.6725631952285767,
      0.6658169031143188,
      0.7257176637649536,
      0.7256268262863159,
      0.6932483315467834,
      0.7113218307495117,
      0.7600446939468384,
      0.7145966291427612,
      0.7062501907348633,
      0.7437954545021057,
      0.7442880272865295,
      0.6911652088165283,
      0.6891700029373169,
      0.727206826210022,
      0.6784403324127197,
      0.6345462799072266,
      0.6625901460647583,
      0.6653557419776917,
      0.5558767914772034,
      0.5570353269577026,
      0.5766123533248901,
      0.6086180210113525,
      0.6027766466140747,
      0.602432131767273,
      0.6321967840194702,
      0.5820496082305908,
      0.6303524374961853,
      0.6964847445487976,
      0.6746914386749268,
      0.638437032699585,
      0.6894646883010864,
      0.7304990291595459,
      0.6877234578132629,
      0.6854403018951416,
      0.7434477806091309,
      0.7344160079956055,
      0.6879831552505493,
      0.7108227014541626,
      0.7520914673805237,
      0.7031734585762024,
      0.6788510084152222,
      0.7172232866287231,
      0.7170977592468262,
      0.6493502259254456,
      0.6596161127090454,
      0.6798040270805359,
      0.6402567625045776,
      0.5872882008552551,
      0.5615127682685852,
      0.5458381772041321,
      0.5916800498962402,
      0.6276142001152039,
      0.684394359588623,
      0.671355664730072,
      0.6701605319976807,
      0.7043076157569885,
      0.7323005199432373,
      0.6942792534828186,
      0.7089357972145081,
      0.7531492114067078,
      0.7344051003456116,
      0.6997670531272888,
      0.7334492206573486,
      0.7441092729568481,
      0.7071101069450378,
      0.7044750452041626,
      0.7579560279846191,
      0.7270363569259644,
      0.6934354901313782,
      0.7293516397476196,
      0.7606854438781738,
      0.715079128742218,
      0.7080963253974915,
      0.7649218440055847,
      0.7668676376342773,
      0.7206142544746399,
      0.7361582517623901,
      0.7967893481254578,
      0.7754508852958679,
      0.7463719248771667,
      0.7492594718933105,
      0.9997662305831909,
      0.9999329447746277,
      0.9999404549598694,
      0.9999769330024719,
      0.9999644160270691,
      0.9999462366104126,
      0.9997606873512268,
      0.9993401169776917,
      0.9984846711158752,
      0.9816985130310059,
      0.9767332077026367,
      0.9974192380905151,
      0.9974996447563171,
      0.9927490949630737,
      0.9594654440879822,
      0.9820238351821899,
      0.9917572140693665,
      0.9991087317466736,
      0.9996522068977356,
      0.9999407529830933,
      0.9999716281890869,
      0.9999680519104004,
      0.9999633431434631,
      0.99993497133255,
      0.9998956322669983,
      0.9997848272323608,
      0.9998302459716797,
      0.9998695850372314,
      0.9998306035995483,
      0.9998573660850525,
      0.9999516010284424,
      0.9999386668205261,
      0.9999537467956543,
      0.999935507774353,
      0.9999123811721802,
      0.9995419383049011,
      0.9973608255386353,
      0.9730817675590515,
      0.9007389545440674,
      0.870389997959137,
      0.8764188885688782,
      0.7949437499046326,
      0.7820359468460083,
      0.8507329225540161,
      0.8724522590637207,
      0.9690381288528442,
      0.9918755292892456,
      0.9990097880363464,
      0.9997843503952026,
      0.9998809695243835,
      0.999913215637207,
      0.9998209476470947,
      0.9997315406799316,
      0.9998027086257935,
      0.9999167919158936,
      0.999960720539093,
      0.9999313950538635,
      0.999752402305603,
      0.9983882308006287,
      0.9876298904418945,
      0.9446172118186951,
      0.9211344718933105,
      0.9259816408157349,
      0.84688800573349,
      0.8884869813919067,
      0.8139685988426208,
      0.8390470743179321,
      0.9227695465087891,
      0.9620283842086792,
      0.9914239048957825,
      0.9987587928771973,
      0.9997823238372803,
      0.9999465346336365,
      0.9999493956565857,
      0.999931812286377,
      0.9997703433036804,
      0.9997432231903076,
      0.9998044371604919,
      0.9998342394828796,
      0.9999047517776489,
      0.9999003410339355,
      0.9997971653938293,
      0.9992104172706604,
      0.9950873851776123,
      0.9912970662117004,
      0.958987295627594,
      0.9811264872550964,
      0.9409264326095581,
      0.972579836845398,
      0.9972766041755676,
      0.9966716766357422,
      0.9992585778236389,
      0.9989420771598816,
      0.9995778203010559,
      0.9998975396156311,
      0.9998857378959656,
      0.9999162554740906,
      0.9998907446861267,
      0.9999414086341858,
      0.9999532699584961,
      0.9999719858169556,
      0.9999479651451111,
      0.9999496936798096,
      0.9998885989189148,
      0.9998846054077148,
      0.9997785687446594,
      0.9997771382331848,
      0.9998851418495178,
      0.9999407529830933,
      0.9999575614929199,
      0.9999627470970154,
      0.9999647736549377,
      0.9999445080757141,
      0.99993896484375,
      0.9997186660766602,
      0.9990670680999756,
      0.997303307056427,
      0.9801278114318848,
      0.9549223780632019,
      0.9462215304374695,
      0.9313419461250305,
      0.8704156875610352,
      0.8894065022468567,
      0.9211853742599487,
      0.9058589935302734,
      0.9059054851531982,
      0.9636908769607544,
      0.9834731817245483,
      0.998508870601654,
      0.9997589588165283,
      0.999944269657135,
      0.9999693632125854,
      0.9999749064445496,
      0.9999728202819824,
      0.9999544620513916,
      0.9999203085899353,
      0.999876856803894,
      0.9997982978820801,
      0.9997686743736267,
      0.9997380971908569,
      0.9997663497924805,
      0.999937891960144,
      0.9999338984489441,
      0.999944269657135,
      0.9998669028282166,
      0.9991973638534546,
      0.996823787689209,
      0.9754289388656616,
      0.9840316772460938,
      0.9986922740936279,
      0.9997183084487915,
      0.9998990893363953,
      0.9999265670776367,
      0.9999626874923706,
      0.999945878982544,
      0.9999305605888367,
      0.9999259114265442,
      0.9999424815177917,
      0.9999517798423767,
      0.9999426007270813,
      0.9999439120292664,
      0.9999049305915833,
      0.9999246597290039,
      0.9999637603759766,
      0.9999789595603943,
      0.9999759197235107,
      0.9999827742576599,
      0.9999682903289795,
      0.9999446868896484,
      0.9998317956924438,
      0.9992189407348633,
      0.9955035448074341,
      0.9663145542144775,
      0.9231787919998169,
      0.8557379245758057,
      0.8318811058998108,
      0.9023239612579346,
      0.9512355923652649,
      0.9916359782218933,
      0.9987777471542358,
      0.9995346069335938,
      0.9997859001159668,
      0.9999112486839294,
      0.999921441078186,
      0.9999449253082275,
      0.9999159574508667,
      0.9999683499336243,
      0.9999790191650391,
      0.9999734163284302,
      0.9999723434448242,
      0.9999669194221497,
      0.9999743700027466,
      0.9999201893806458
    ],
    [
      0.6203001141548157,
      0.6707387566566467,
      0.7238959670066833,
      0.6824266314506531,
      0.679856538772583,
      0.7382720112800598,
      0.7380983233451843,
      0.7092604637145996,
      0.7271396517753601,
      0.7724699974060059,
      0.7291045784950256,
      0.7214357256889343,
      0.7585437297821045,
      0.7549996972084045,
      0.7044668197631836,
      0.7019216418266296,
      0.7397762537002563,
      0.6896217465400696,
      0.6466497778892517,
      0.673578143119812,
      0.6800309419631958,
      0.567782998085022,
      0.5651640892028809,
      0.5865461826324463,
      0.6167582869529724,
      0.6112679243087769,
      0.6121042966842651,
      0.6441543102264404,
      0.5986260175704956,
      0.6406475305557251,
      0.7077507972717285,
      0.6893459558486938,
      0.6517805457115173,
      0.7000494599342346,
      0.7421717643737793,
      0.7011854648590088,
      0.6949772834777832,
      0.7547888159751892,
      0.7474466562271118,
      0.7049466371536255,
      0.7230823040008545,
      0.7658763527870178,
      0.7210291028022766,
      0.6976843476295471,
      0.733671247959137,
      0.7356970906257629,
      0.6788672208786011,
      0.6905500888824463,
      0.711609423160553,
      0.6714229583740234,
      0.627057671546936,
      0.5813007950782776,
      0.5687701106071472,
      0.6137443780899048,
      0.6532127261161804,
      0.7017625570297241,
      0.6872007250785828,
      0.6859930753707886,
      0.7194792032241821,
      0.7464846968650818,
      0.7082282304763794,
      0.723268449306488,
      0.7671777009963989,
      0.7495855689048767,
      0.7140989303588867,
      0.7450852394104004,
      0.7550210952758789,
      0.7185964584350586,
      0.714748203754425,
      0.766467809677124,
      0.7358049154281616,
      0.7044975757598877,
      0.7372863292694092,
      0.7679432034492493,
      0.7223343849182129,
      0.7159582376480103,
      0.7701598405838013,
      0.7720949649810791,
      0.72734135389328,
      0.7415769696235657,
      0.8030031323432922,
      0.7829458713531494,
      0.7545136213302612,
      0.7631463408470154,
      0.9997687339782715,
      0.9999340176582336,
      0.999941885471344,
      0.9999780058860779,
      0.9999668002128601,
      0.9999528527259827,
      0.9998002648353577,
      0.999435305595398,
      0.9987121224403381,
      0.9833674430847168,
      0.9789654016494751,
      0.9977145791053772,
      0.997894287109375,
      0.9932236075401306,
      0.9619452357292175,
      0.9836741089820862,
      0.9925428628921509,
      0.9992167353630066,
      0.9996950030326843,
      0.999946653842926,
      0.9999736547470093,
      0.9999688863754272,
      0.9999637007713318,
      0.9999361038208008,
      0.9998965263366699,
      0.9997855424880981,
      0.9998301863670349,
      0.9998654127120972,
      0.9998316168785095,
      0.9998584389686584,
      0.9999520778656006,
      0.9999390840530396,
      0.9999542236328125,
      0.9999384880065918,
      0.9999235272407532,
      0.9996176958084106,
      0.9977918267250061,
      0.9761111736297607,
      0.9065077900886536,
      0.8779371380805969,
      0.8834739327430725,
      0.8046612739562988,
      0.7906323671340942,
      0.8586736917495728,
      0.8801256418228149,
      0.972499430179596,
      0.9935021996498108,
      0.999210774898529,
      0.9998140335083008,
      0.9998840093612671,
      0.999917209148407,
      0.9998261332511902,
      0.9997354745864868,
      0.9998053312301636,
      0.9999198913574219,
      0.9999627470970154,
      0.9999377727508545,
      0.9997898936271667,
      0.9985936880111694,
      0.988657534122467,
      0.9484565258026123,
      0.9254542589187622,
      0.9320263266563416,
      0.8557604551315308,
      0.8954967260360718,
      0.8245689272880554,
      0.8483263254165649,
      0.9281116724014282,
      0.9653913974761963,
      0.9931584000587463,
      0.9989652633666992,
      0.9998108744621277,
      0.9999494552612305,
      0.9999518394470215,
      0.9999334812164307,
      0.9997729063034058,
      0.999750018119812,
      0.9998091459274292,
      0.9998434782028198,
      0.9999078512191772,
      0.999904990196228,
      0.999819815158844,
      0.9993420243263245,
      0.9962122440338135,
      0.9933637976646423,
      0.9623147249221802,
      0.9835975170135498,
      0.9448621273040771,
      0.9753561019897461,
      0.9978095293045044,
      0.9973366856575012,
      0.999369740486145,
      0.9991015791893005,
      0.9996302723884583,
      0.9999058246612549,
      0.9998936057090759,
      0.9999193549156189,
      0.9998944997787476,
      0.9999430775642395,
      0.9999545812606812,
      0.9999722838401794,
      0.9999482035636902,
      0.9999499320983887,
      0.9998880624771118,
      0.9998837113380432,
      0.999779462814331,
      0.9997772574424744,
      0.999884843826294,
      0.9999406337738037,
      0.9999576210975647,
      0.9999631643295288,
      0.9999656677246094,
      0.999946653842926,
      0.999942421913147,
      0.999738335609436,
      0.9990736842155457,
      0.9975017309188843,
      0.9809772968292236,
      0.9554307460784912,
      0.9487962126731873,
      0.9363769292831421,
      0.8815677165985107,
      0.8973059058189392,
      0.927331805229187,
      0.9105539321899414,
      0.9079147577285767,
      0.9612395167350769,
      0.9840390682220459,
      0.9986003041267395,
      0.9997740983963013,
      0.9999465942382812,
      0.9999701976776123,
      0.9999755620956421,
      0.9999731779098511,
      0.9999546408653259,
      0.9999206066131592,
      0.9998759627342224,
      0.9997971653938293,
      0.9997676610946655,
      0.9997366666793823,
      0.9997668862342834,
      0.9999389052391052,
      0.999934732913971,
      0.9999460577964783,
      0.9998722672462463,
      0.9992524981498718,
      0.997031033039093,
      0.9749912023544312,
      0.983379602432251,
      0.9986163377761841,
      0.9997265338897705,
      0.9999024868011475,
      0.9999276995658875,
      0.9999630451202393,
      0.9999459385871887,
      0.9999304413795471,
      0.9999260306358337,
      0.9999426007270813,
      0.9999518990516663,
      0.9999428391456604,
      0.9999436140060425,
      0.9999043345451355,
      0.9999246001243591,
      0.9999638199806213,
      0.9999791979789734,
      0.9999762177467346,
      0.9999831318855286,
      0.9999691843986511,
      0.9999469518661499,
      0.9998434782028198,
      0.9992831945419312,
      0.9959790706634521,
      0.9679956436157227,
      0.9243191480636597,
      0.8612533807754517,
      0.8371618986129761,
      0.907071590423584,
      0.9540697336196899,
      0.9929172992706299,
      0.9990139603614807,
      0.999599277973175,
      0.9998115301132202,
      0.9999141693115234,
      0.9999234080314636,
      0.9999461770057678,
      0.9999166131019592,
      0.9999687075614929,
      0.999979555606842,
      0.9999741315841675,
      0.9999728202819824,
      0.9999674558639526,
      0.9999744892120361,
      0.9999201893806458
    ],
    [
      0.6376187205314636,
      0.685258150100708,
      0.7360538840293884,
      0.6951513886451721,
      0.6950876712799072,
      0.7534137964248657,
      0.7516503930091858,
      0.7265135049819946,
      0.744452953338623,
      0.7859371304512024,
      0.7438714504241943,
      0.7424134016036987,
      0.7777035236358643,
      0.7676705718040466,
      0.7226048111915588,
      0.7220804691314697,
      0.7556458711624146,
      0.7066075801849365,
      0.6683570742607117,
      0.6924278140068054,
      0.6998467445373535,
      0.593349814414978,
      0.5962920188903809,
      0.621397852897644,
      0.6333766579627991,
      0.6288964748382568,
      0.6273974180221558,
      0.6592720746994019,
      0.6131491661071777,
      0.6556251645088196,
      0.7211140394210815,
      0.7077823877334595,
      0.6713199615478516,
      0.7127752304077148,
      0.7572050094604492,
      0.7204998731613159,
      0.711325466632843,
      0.7666089534759521,
      0.7643672227859497,
      0.7270366549491882,
      0.7382614612579346,
      0.7809739112854004,
      0.7420380115509033,
      0.7192034721374512,
      0.7518118023872375,
      0.7541115880012512,
      0.7029762864112854,
      0.7120307087898254,
      0.7400787472724915,
      0.7045589685440063,
      0.6604591608047485,
      0.6027842164039612,
      0.5863655805587769,
      0.6324831247329712,
      0.6859111785888672,
      0.7190440893173218,
      0.705238401889801,
      0.7062064409255981,
      0.7387796640396118,
      0.764095664024353,
      0.7287890911102295,
      0.7422698140144348,
      0.7847395539283752,
      0.769533634185791,
      0.7337204813957214,
      0.7609081864356995,
      0.7704461812973022,
      0.7360469102859497,
      0.730492353439331,
      0.7784860134124756,
      0.7482662796974182,
      0.7195076942443848,
      0.7484645247459412,
      0.7776075601577759,
      0.7337932586669922,
      0.7267656326293945,
      0.7780844569206238,
      0.7783477902412415,
      0.7354810833930969,
      0.7490871548652649,
      0.809099555015564,
      0.7906671762466431,
      0.7614163756370544,
      0.7719891667366028,
      0.9997722506523132,
      0.9999349117279053,
      0.9999430179595947,
      0.9999789595603943,
      0.9999687671661377,
      0.9999587535858154,
      0.9998335242271423,
      0.9995307326316833,
      0.998911440372467,
      0.9851261973381042,
      0.9808818101882935,
      0.997977077960968,
      0.9980431795120239,
      0.9922932386398315,
      0.96347576379776,
      0.9851309061050415,
      0.9935116171836853,
      0.999390184879303,
      0.9997411966323853,
      0.9999529719352722,
      0.9999757409095764,
      0.9999697804450989,
      0.9999634027481079,
      0.9999356269836426,
      0.9998958110809326,
      0.9997844099998474,
      0.9998304843902588,
      0.9998699426651001,
      0.9998325705528259,
      0.9998582601547241,
      0.9999527335166931,
      0.9999394416809082,
      0.9999548196792603,
      0.9999420046806335,
      0.9999308586120605,
      0.9997022747993469,
      0.998259961605072,
      0.9806351065635681,
      0.9144315123558044,
      0.8883885145187378,
      0.8912112712860107,
      0.8173054456710815,
      0.8031522631645203,
      0.8695998191833496,
      0.8884875178337097,
      0.9763971567153931,
      0.9950096011161804,
      0.999360203742981,
      0.9998425245285034,
      0.9998939037322998,
      0.9999204874038696,
      0.9998307824134827,
      0.9997392892837524,
      0.9998083114624023,
      0.9999231100082397,
      0.9999651908874512,
      0.9999452233314514,
      0.999833881855011,
      0.9988707304000854,
      0.9901338219642639,
      0.953190803527832,
      0.927710771560669,
      0.9376612305641174,
      0.8681102395057678,
      0.9035897850990295,
      0.8384411334991455,
      0.8603502511978149,
      0.9351762533187866,
      0.9708844423294067,
      0.9948352575302124,
      0.9991725087165833,
      0.999843418598175,
      0.9999536275863647,
      0.9999548196792603,
      0.9999352097511292,
      0.9997761249542236,
      0.9997584819793701,
      0.9998136162757874,
      0.9998538494110107,
      0.999911367893219,
      0.9999109506607056,
      0.999846339225769,
      0.999465823173523,
      0.9971931576728821,
      0.9948541522026062,
      0.9658740162849426,
      0.9844046831130981,
      0.9470261335372925,
      0.9781661629676819,
      0.9982004761695862,
      0.9975869059562683,
      0.9994655847549438,
      0.9992413520812988,
      0.9996832013130188,
      0.9999160766601562,
      0.9999070167541504,
      0.9999241828918457,
      0.9998995661735535,
      0.9999462366104126,
      0.9999561309814453,
      0.9999727606773376,
      0.9999484419822693,
      0.9999498724937439,
      0.9998873472213745,
      0.9998830556869507,
      0.9997796416282654,
      0.9997772574424744,
      0.9998841881752014,
      0.9999403357505798,
      0.9999575018882751,
      0.9999642372131348,
      0.9999687075614929,
      0.9999520182609558,
      0.9999493956565857,
      0.9997750520706177,
      0.9991485476493835,
      0.9977081418037415,
      0.9825061559677124,
      0.958748459815979,
      0.9537820219993591,
      0.942223846912384,
      0.8931193947792053,
      0.9061568379402161,
      0.9340965747833252,
      0.9168161153793335,
      0.9137095212936401,
      0.9653089642524719,
      0.9860024452209473,
      0.9988473057746887,
      0.999807596206665,
      0.999951958656311,
      0.9999715089797974,
      0.9999760985374451,
      0.9999734163284302,
      0.9999549984931946,
      0.9999206066131592,
      0.9998746514320374,
      0.9997960329055786,
      0.9997663497924805,
      0.9997345209121704,
      0.9997665882110596,
      0.9999397993087769,
      0.9999353289604187,
      0.9999494552612305,
      0.9998873472213745,
      0.9994266033172607,
      0.9979361891746521,
      0.977295994758606,
      0.9848945140838623,
      0.998965322971344,
      0.9997824430465698,
      0.9999158978462219,
      0.9999316334724426,
      0.9999637007713318,
      0.9999460577964783,
      0.9999303221702576,
      0.9999262690544128,
      0.9999428987503052,
      0.9999522566795349,
      0.9999434351921082,
      0.999943733215332,
      0.9999052286148071,
      0.9999250769615173,
      0.9999643564224243,
      0.9999796152114868,
      0.999976634979248,
      0.9999834895133972,
      0.9999701976776123,
      0.9999510049819946,
      0.9998614192008972,
      0.9993855953216553,
      0.9965413808822632,
      0.9703155159950256,
      0.9278519749641418,
      0.8681125044822693,
      0.8450384736061096,
      0.912558376789093,
      0.9571719169616699,
      0.993923544883728,
      0.9991881251335144,
      0.9996580481529236,
      0.9998365044593811,
      0.9999176263809204,
      0.9999262094497681,
      0.9999480247497559,
      0.9999176263809204,
      0.9999692440032959,
      0.9999799728393555,
      0.9999747276306152,
      0.9999732971191406,
      0.9999682307243347,
      0.99997478723526,
      0.999920666217804
    ],
    [
      0.6523410081863403,
      0.6970371007919312,
      0.7473584413528442,
      0.7086519002914429,
      0.7071963548660278,
      0.7648045420646667,
      0.7632380723953247,
      0.7394136190414429,
      0.7574098110198975,
      0.796326220035553,
      0.7569120526313782,
      0.758321225643158,
      0.7912288904190063,
      0.7790039777755737,
      0.7370318174362183,
      0.7388769388198853,
      0.7678954005241394,
      0.7197772264480591,
      0.6873810887336731,
      0.7053736448287964,
      0.7161073684692383,
      0.6155158281326294,
      0.6185395121574402,
      0.6391385793685913,
      0.6485179662704468,
      0.6404160857200623,
      0.6418120861053467,
      0.6732528209686279,
      0.6296952366828918,
      0.6684906482696533,
      0.7327802777290344,
      0.723739504814148,
      0.6875824928283691,
      0.7246801853179932,
      0.7694790363311768,
      0.7364360094070435,
      0.7266530990600586,
      0.7769187688827515,
      0.7769121527671814,
      0.7417839169502258,
      0.750626802444458,
      0.7926696538925171,
      0.7567579746246338,
      0.7350039482116699,
      0.7637832760810852,
      0.7661842703819275,
      0.7188515067100525,
      0.7276270985603333,
      0.7544660568237305,
      0.7236822843551636,
      0.6798607707023621,
      0.6245279908180237,
      0.6123603582382202,
      0.6537051200866699,
      0.7105129361152649,
      0.7363878488540649,
      0.7230165004730225,
      0.7241067886352539,
      0.7553010582923889,
      0.7817058563232422,
      0.7461774349212646,
      0.7577762007713318,
      0.7992727160453796,
      0.786476194858551,
      0.7480039596557617,
      0.7733973264694214,
      0.7827844023704529,
      0.7505490779876709,
      0.7432650923728943,
      0.7879015803337097,
      0.7594679594039917,
      0.7308389544487,
      0.7578248381614685,
      0.7863904237747192,
      0.7454202175140381,
      0.7365297675132751,
      0.7857939004898071,
      0.785224199295044,
      0.7440996766090393,
      0.7568154335021973,
      0.8161664009094238,
      0.7989671230316162,
      0.7703753113746643,
      0.7824969291687012,
      0.9997751712799072,
      0.999935507774353,
      0.9999439120292664,
      0.9999798536300659,
      0.9999704360961914,
      0.9999637007713318,
      0.9998592138290405,
      0.9996062517166138,
      0.9990642666816711,
      0.9867032170295715,
      0.9827379584312439,
      0.9982336759567261,
      0.9983235001564026,
      0.9931265711784363,
      0.9651923179626465,
      0.9851366281509399,
      0.9942799806594849,
      0.9995133876800537,
      0.9997885227203369,
      0.9999582171440125,
      0.9999775886535645,
      0.9999707937240601,
      0.9999640583992004,
      0.9999331831932068,
      0.9998964667320251,
      0.9997856020927429,
      0.9998303055763245,
      0.9998660087585449,
      0.9998329281806946,
      0.9998587965965271,
      0.999953031539917,
      0.9999396204948425,
      0.9999552965164185,
      0.9999449849128723,
      0.9999394416809082,
      0.9997700452804565,
      0.9986557364463806,
      0.9850181341171265,
      0.922619104385376,
      0.8973297476768494,
      0.8979381918907166,
      0.8279957175254822,
      0.8144201040267944,
      0.8787434101104736,
      0.8971232771873474,
      0.9800846576690674,
      0.9961744546890259,
      0.9994946718215942,
      0.9998639822006226,
      0.9999020099639893,
      0.9999231100082397,
      0.9998330473899841,
      0.999740719795227,
      0.9998102784156799,
      0.9999251365661621,
      0.9999669790267944,
      0.9999508261680603,
      0.9998658895492554,
      0.99906325340271,
      0.9912188053131104,
      0.957016110420227,
      0.9319864511489868,
      0.941341757774353,
      0.878235936164856,
      0.9102317690849304,
      0.8498386740684509,
      0.8702507615089417,
      0.9411018490791321,
      0.9755306839942932,
      0.9962196350097656,
      0.9993467330932617,
      0.9998719096183777,
      0.9999575018882751,
      0.9999576807022095,
      0.9999364018440247,
      0.9997798204421997,
      0.9997670650482178,
      0.9998171329498291,
      0.9998627305030823,
      0.9999138116836548,
      0.9999160766601562,
      0.999868631362915,
      0.9995650053024292,
      0.9978674650192261,
      0.9957288503646851,
      0.9690653085708618,
      0.9866337180137634,
      0.9493562579154968,
      0.9797963500022888,
      0.9984793663024902,
      0.9979462027549744,
      0.9995453953742981,
      0.9993427991867065,
      0.9997277855873108,
      0.9999243021011353,
      0.9999178051948547,
      0.9999289512634277,
      0.999903678894043,
      0.9999484419822693,
      0.9999569058418274,
      0.9999731183052063,
      0.9999486804008484,
      0.9999498724937439,
      0.9998867511749268,
      0.9998822808265686,
      0.9997804164886475,
      0.9997776746749878,
      0.9998838901519775,
      0.9999402165412903,
      0.9999575018882751,
      0.9999649524688721,
      0.9999697804450989,
      0.999954879283905,
      0.9999538660049438,
      0.9998040795326233,
      0.999282717704773,
      0.9980806708335876,
      0.9841979146003723,
      0.962228000164032,
      0.9585082530975342,
      0.9475070238113403,
      0.9029785394668579,
      0.9141441583633423,
      0.9395203590393066,
      0.9223211407661438,
      0.9181789755821228,
      0.9670205116271973,
      0.9868970513343811,
      0.9989718198776245,
      0.9998266696929932,
      0.9999552369117737,
      0.9999725222587585,
      0.9999765157699585,
      0.9999735951423645,
      0.9999547004699707,
      0.9999202489852905,
      0.9998732805252075,
      0.9997943639755249,
      0.9997652173042297,
      0.999733030796051,
      0.9997665286064148,
      0.9999405741691589,
      0.9999361038208008,
      0.9999514818191528,
      0.9998940229415894,
      0.9994802474975586,
      0.9981544613838196,
      0.9779825210571289,
      0.985425591468811,
      0.9990828037261963,
      0.9998018741607666,
      0.9999222159385681,
      0.9999338388442993,
      0.99996417760849,
      0.9999459981918335,
      0.999930202960968,
      0.9999261498451233,
      0.9999430179595947,
      0.9999524354934692,
      0.9999436140060425,
      0.9999436736106873,
      0.9999051094055176,
      0.9999250173568726,
      0.9999644160270691,
      0.9999798536300659,
      0.9999767541885376,
      0.9999837875366211,
      0.9999707937240601,
      0.999954342842102,
      0.9998742938041687,
      0.9994451403617859,
      0.9968456625938416,
      0.9718810319900513,
      0.9298179149627686,
      0.8736382722854614,
      0.8521651029586792,
      0.9167787432670593,
      0.9591984748840332,
      0.9946202039718628,
      0.9992994070053101,
      0.9996981620788574,
      0.9998540282249451,
      0.9999191761016846,
      0.9999288320541382,
      0.9999493360519409,
      0.9999179840087891,
      0.9999695420265198,
      0.9999802708625793,
      0.999975323677063,
      0.9999736547470093,
      0.9999684691429138,
      0.9999749064445496,
      0.9999205470085144
    ],
    [
      0.6634021997451782,
      0.7073674201965332,
      0.755477786064148,
      0.718879759311676,
      0.7173004150390625,
      0.7729343175888062,
      0.7712878584861755,
      0.7478110790252686,
      0.7659755945205688,
      0.8034679889678955,
      0.7641317844390869,
      0.7681341171264648,
      0.8005248308181763,
      0.7867830991744995,
      0.7462679743766785,
      0.7508051991462708,
      0.7765352725982666,
      0.7290723323822021,
      0.6993891596794128,
      0.7152372598648071,
      0.7265542149543762,
      0.6312834620475769,
      0.6327472925186157,
      0.6491364240646362,
      0.6574628949165344,
      0.646876871585846,
      0.6511232852935791,
      0.6858506202697754,
      0.6397438645362854,
      0.675358235836029,
      0.7397723197937012,
      0.7327666282653809,
      0.6956914663314819,
      0.7329716682434082,
      0.7771050930023193,
      0.7452245354652405,
      0.7368664145469666,
      0.7835907936096191,
      0.7837699055671692,
      0.7501370906829834,
      0.7600151300430298,
      0.800819456577301,
      0.7664247155189514,
      0.7473740577697754,
      0.7745547294616699,
      0.7769331336021423,
      0.7313778400421143,
      0.740298330783844,
      0.7688535451889038,
      0.7409421801567078,
      0.6999813914299011,
      0.6460702419281006,
      0.6260974407196045,
      0.6744242906570435,
      0.7298548221588135,
      0.7436369061470032,
      0.7371839284896851,
      0.740659773349762,
      0.768222451210022,
      0.7945002913475037,
      0.7596081495285034,
      0.7701472043991089,
      0.8091421127319336,
      0.7973518967628479,
      0.7581111192703247,
      0.7825523018836975,
      0.7930732369422913,
      0.7606291174888611,
      0.7518130540847778,
      0.794954240322113,
      0.7695876955986023,
      0.7388534545898438,
      0.7640820741653442,
      0.7944322824478149,
      0.7541987895965576,
      0.7437154054641724,
      0.7923372983932495,
      0.7929624319076538,
      0.751618504524231,
      0.7636312246322632,
      0.8235354423522949,
      0.8082440495491028,
      0.7789624333381653,
      0.7921574115753174,
      0.9997774362564087,
      0.9999359250068665,
      0.9999447464942932,
      0.999980628490448,
      0.999971866607666,
      0.9999675750732422,
      0.9998747706413269,
      0.9996744394302368,
      0.9991742968559265,
      0.9876835942268372,
      0.9836429953575134,
      0.998462438583374,
      0.9985096454620361,
      0.9937106966972351,
      0.967400074005127,
      0.9860556125640869,
      0.9948650002479553,
      0.9996008276939392,
      0.9998288154602051,
      0.9999623894691467,
      0.9999791979789734,
      0.9999715685844421,
      0.9999642968177795,
      0.9999338984489441,
      0.9998962879180908,
      0.9997839331626892,
      0.9998296499252319,
      0.9998661279678345,
      0.999833881855011,
      0.9998597502708435,
      0.9999536871910095,
      0.9999401569366455,
      0.9999557733535767,
      0.999948263168335,
      0.9999476075172424,
      0.9998281598091125,
      0.9989776015281677,
      0.9881637692451477,
      0.9311959743499756,
      0.9052695035934448,
      0.9047099351882935,
      0.8376723527908325,
      0.8247838020324707,
      0.8874349594116211,
      0.907199501991272,
      0.9838814735412598,
      0.9973574876785278,
      0.9996081590652466,
      0.9998831152915955,
      0.9999085664749146,
      0.9999248385429382,
      0.9998355507850647,
      0.9997422695159912,
      0.9998106360435486,
      0.9999264478683472,
      0.9999682307243347,
      0.9999555349349976,
      0.9998903870582581,
      0.9992197751998901,
      0.9922758936882019,
      0.9602776169776917,
      0.9363687634468079,
      0.9459023475646973,
      0.8862378001213074,
      0.9160928130149841,
      0.8598094582557678,
      0.8792131543159485,
      0.9460692405700684,
      0.9795994758605957,
      0.9974363446235657,
      0.9995172023773193,
      0.9998978972434998,
      0.999961793422699,
      0.9999606013298035,
      0.9999379515647888,
      0.999784529209137,
      0.99977707862854,
      0.9998202919960022,
      0.9998716115951538,
      0.9999165534973145,
      0.9999212026596069,
      0.9998898506164551,
      0.9996470808982849,
      0.9983832836151123,
      0.9964529275894165,
      0.9718158841133118,
      0.9892619252204895,
      0.9530179500579834,
      0.9809662103652954,
      0.9987732768058777,
      0.9984211325645447,
      0.999622106552124,
      0.9994184970855713,
      0.9997655153274536,
      0.9999309778213501,
      0.9999277591705322,
      0.9999330043792725,
      0.9999068379402161,
      0.9999503493309021,
      0.9999576210975647,
      0.9999734163284302,
      0.9999488592147827,
      0.9999498128890991,
      0.999886155128479,
      0.9998814463615417,
      0.999779999256134,
      0.9997776746749878,
      0.9998833537101746,
      0.9999400973320007,
      0.9999575018882751,
      0.9999657869338989,
      0.9999712109565735,
      0.9999582767486572,
      0.9999579787254333,
      0.999828577041626,
      0.9993929862976074,
      0.99832683801651,
      0.9852765798568726,
      0.9649564623832703,
      0.961535632610321,
      0.9509512186050415,
      0.9085609316825867,
      0.9185467958450317,
      0.942253589630127,
      0.9259587526321411,
      0.9213526248931885,
      0.9682772159576416,
      0.9878278970718384,
      0.9991068243980408,
      0.9998465776443481,
      0.9999585151672363,
      0.9999735951423645,
      0.9999769330024719,
      0.9999738931655884,
      0.9999551177024841,
      0.9999200105667114,
      0.9998719096183777,
      0.999793291091919,
      0.9997636079788208,
      0.9997307062149048,
      0.9997659921646118,
      0.9999409914016724,
      0.9999364614486694,
      0.99995356798172,
      0.9999027252197266,
      0.9995564818382263,
      0.9985306859016418,
      0.979938268661499,
      0.9874091744422913,
      0.9992774724960327,
      0.9998283386230469,
      0.9999300241470337,
      0.999936580657959,
      0.9999646544456482,
      0.999946117401123,
      0.9999298453330994,
      0.9999262690544128,
      0.9999431371688843,
      0.9999526143074036,
      0.9999439120292664,
      0.999943733215332,
      0.9999054074287415,
      0.9999251365661621,
      0.9999646544456482,
      0.9999801516532898,
      0.9999768137931824,
      0.9999840259552002,
      0.9999715089797974,
      0.9999574422836304,
      0.9998869895935059,
      0.9995052814483643,
      0.997136652469635,
      0.9727017879486084,
      0.9317206144332886,
      0.8783813714981079,
      0.8577117919921875,
      0.9195557236671448,
      0.9605228900909424,
      0.9951290488243103,
      0.9993877410888672,
      0.9997317790985107,
      0.9998684525489807,
      0.9999223351478577,
      0.9999306797981262,
      0.9999507069587708,
      0.9999181032180786,
      0.9999698400497437,
      0.9999805092811584,
      0.9999757409095764,
      0.9999739527702332,
      0.9999691247940063,
      0.9999749660491943,
      0.9999204277992249
    ],
    [
      0.6766481399536133,
      0.7197563648223877,
      0.7659212350845337,
      0.7311340570449829,
      0.7296203374862671,
      0.7813645601272583,
      0.7787922024726868,
      0.755319356918335,
      0.7732734084129333,
      0.8093686699867249,
      0.7714332938194275,
      0.7770706415176392,
      0.8084729909896851,
      0.7947906851768494,
      0.7567839026451111,
      0.7635124325752258,
      0.7864392995834351,
      0.7408209443092346,
      0.7118827104568481,
      0.7275108098983765,
      0.7381856441497803,
      0.6508975028991699,
      0.6465350985527039,
      0.664984941482544,
      0.6649245023727417,
      0.651626467704773,
      0.6592586636543274,
      0.6945959329605103,
      0.6568681001663208,
      0.6832565665245056,
      0.7480196356773376,
      0.7439789175987244,
      0.7097638249397278,
      0.742798388004303,
      0.7870261669158936,
      0.758843719959259,
      0.7494884133338928,
      0.792192816734314,
      0.793390154838562,
      0.761044442653656,
      0.771754264831543,
      0.8107984066009521,
      0.7793712019920349,
      0.7639299631118774,
      0.7864171862602234,
      0.790659487247467,
      0.7464457154273987,
      0.7558068037033081,
      0.7863866090774536,
      0.7640500068664551,
      0.7307041883468628,
      0.6842633485794067,
      0.6528820991516113,
      0.7065425515174866,
      0.7524816989898682,
      0.7524782419204712,
      0.752156674861908,
      0.7583611011505127,
      0.7833025455474854,
      0.8070425987243652,
      0.7735448479652405,
      0.7839668989181519,
      0.8188496828079224,
      0.8073381185531616,
      0.7690098285675049,
      0.7924904227256775,
      0.8026854395866394,
      0.7703899145126343,
      0.7611146569252014,
      0.8033818006515503,
      0.7797044515609741,
      0.7477933168411255,
      0.7715616226196289,
      0.8020563721656799,
      0.7638161778450012,
      0.7513120770454407,
      0.7980999946594238,
      0.7992917895317078,
      0.7575490474700928,
      0.7697033286094666,
      0.8294470906257629,
      0.8150680065155029,
      0.7845273017883301,
      0.800359308719635,
      0.9997779726982117,
      0.999936580657959,
      0.9999456405639648,
      0.9999813437461853,
      0.9999729990959167,
      0.9999704957008362,
      0.9998908638954163,
      0.9997380971908569,
      0.9992756843566895,
      0.9879628419876099,
      0.9846343398094177,
      0.9986758828163147,
      0.998682975769043,
      0.9942952394485474,
      0.9697860479354858,
      0.9872153401374817,
      0.9954469799995422,
      0.9996668100357056,
      0.999855637550354,
      0.9999657273292542,
      0.9999803900718689,
      0.9999719858169556,
      0.9999647736549377,
      0.9999341368675232,
      0.9998958706855774,
      0.9997833371162415,
      0.9998289346694946,
      0.999869167804718,
      0.9998360276222229,
      0.9998607039451599,
      0.9999542832374573,
      0.9999403953552246,
      0.9999562501907349,
      0.9999504685401917,
      0.9999529719352722,
      0.9998615980148315,
      0.9991623163223267,
      0.990219235420227,
      0.9361604452133179,
      0.9109776020050049,
      0.9107414484024048,
      0.8468611240386963,
      0.8346570730209351,
      0.8944330215454102,
      0.9145287275314331,
      0.9870493412017822,
      0.9980847239494324,
      0.9996819496154785,
      0.9998982548713684,
      0.9999136328697205,
      0.9999266266822815,
      0.999836266040802,
      0.9997429847717285,
      0.9998117089271545,
      0.9999275803565979,
      0.9999693036079407,
      0.9999589323997498,
      0.9999071955680847,
      0.9993343353271484,
      0.9932793974876404,
      0.9636346101760864,
      0.9403331279754639,
      0.9497830867767334,
      0.8935251235961914,
      0.92128586769104,
      0.8678584098815918,
      0.8858503103256226,
      0.9496375918388367,
      0.9817113876342773,
      0.9980615377426147,
      0.9996239542961121,
      0.9999135136604309,
      0.9999642968177795,
      0.9999625086784363,
      0.99993896484375,
      0.9997872710227966,
      0.9997838735580444,
      0.9998229742050171,
      0.9998778700828552,
      0.9999186396598816,
      0.9999246001243591,
      0.9999024271965027,
      0.9996960759162903,
      0.9986801743507385,
      0.9970390200614929,
      0.9733473062515259,
      0.989121675491333,
      0.9581553936004639,
      0.9821491241455078,
      0.9989772439002991,
      0.9986205697059631,
      0.9996857047080994,
      0.999480128288269,
      0.9997954964637756,
      0.9999370574951172,
      0.9999353885650635,
      0.9999380707740784,
      0.9999098777770996,
      0.999951958656311,
      0.9999583959579468,
      0.999973714351654,
      0.9999490976333618,
      0.9999496340751648,
      0.9998857378959656,
      0.9998809099197388,
      0.9997807145118713,
      0.9997779726982117,
      0.9998830556869507,
      0.9999399781227112,
      0.9999575018882751,
      0.9999664425849915,
      0.999972403049469,
      0.9999613165855408,
      0.9999616742134094,
      0.9998491406440735,
      0.9994831085205078,
      0.9985246658325195,
      0.9863194823265076,
      0.9675902724266052,
      0.9640494585037231,
      0.954105019569397,
      0.9137927293777466,
      0.924166202545166,
      0.9460493326187134,
      0.9299426674842834,
      0.9260174632072449,
      0.9699257612228394,
      0.9887259006500244,
      0.9992303848266602,
      0.9998651742935181,
      0.999961793422699,
      0.999974250793457,
      0.999977171421051,
      0.9999738335609436,
      0.9999547600746155,
      0.9999191761016846,
      0.9998703598976135,
      0.9997918009757996,
      0.999762237071991,
      0.9997292160987854,
      0.9997662305831909,
      0.9999415278434753,
      0.9999369978904724,
      0.9999558925628662,
      0.9999110698699951,
      0.9996267557144165,
      0.9988505840301514,
      0.9817682504653931,
      0.9888872504234314,
      0.9994280338287354,
      0.9998494982719421,
      0.9999366402626038,
      0.9999390244483948,
      0.9999650716781616,
      0.9999460577964783,
      0.9999296069145203,
      0.9999260902404785,
      0.999943196773529,
      0.9999525547027588,
      0.9999440312385559,
      0.9999436140060425,
      0.9999051690101624,
      0.9999251365661621,
      0.999964714050293,
      0.9999803304672241,
      0.9999769926071167,
      0.999984085559845,
      0.9999719262123108,
      0.9999600052833557,
      0.999898374080658,
      0.9995687007904053,
      0.9974637627601624,
      0.9737836718559265,
      0.9340729713439941,
      0.8834909200668335,
      0.8631249666213989,
      0.9227612018585205,
      0.9623550176620483,
      0.9956474304199219,
      0.9994758367538452,
      0.9997639656066895,
      0.9998827576637268,
      0.9999253153800964,
      0.9999327659606934,
      0.9999517202377319,
      0.9999182224273682,
      0.9999698996543884,
      0.9999806880950928,
      0.9999759793281555,
      0.9999743103981018,
      0.9999693632125854,
      0.9999750256538391,
      0.9999202489852905
    ],
    [
      0.6885385513305664,
      0.7308191061019897,
      0.7746304273605347,
      0.7402757406234741,
      0.7397371530532837,
      0.7885812520980835,
      0.7842586040496826,
      0.7604429721832275,
      0.7789624929428101,
      0.813615083694458,
      0.776458740234375,
      0.7834163308143616,
      0.8133764863014221,
      0.7999191880226135,
      0.7623473405838013,
      0.7737557888031006,
      0.7937466502189636,
      0.7479743361473083,
      0.7208333015441895,
      0.736301839351654,
      0.7452993988990784,
      0.6644061803817749,
      0.6678056716918945,
      0.6886798739433289,
      0.6903365850448608,
      0.6623930931091309,
      0.6640756130218506,
      0.7036246061325073,
      0.6575550436973572,
      0.6878923177719116,
      0.7525054216384888,
      0.7474863529205322,
      0.7134722471237183,
      0.751626193523407,
      0.7916895747184753,
      0.7637490630149841,
      0.7569157481193542,
      0.7989896535873413,
      0.797517716884613,
      0.7684056162834167,
      0.781441867351532,
      0.8183616399765015,
      0.7884945869445801,
      0.775926411151886,
      0.797145426273346,
      0.8005873560905457,
      0.7581081390380859,
      0.7690669298171997,
      0.7999900579452515,
      0.7779281139373779,
      0.75107342004776,
      0.7206395268440247,
      0.678534984588623,
      0.7299442887306213,
      0.7713123559951782,
      0.7593662142753601,
      0.7656787037849426,
      0.7728741765022278,
      0.7953788638114929,
      0.8158658146858215,
      0.784532904624939,
      0.7936536073684692,
      0.8250686526298523,
      0.8138508796691895,
      0.7766044735908508,
      0.79958176612854,
      0.8112475275993347,
      0.777860701084137,
      0.767655611038208,
      0.8089942932128906,
      0.78789883852005,
      0.7554430961608887,
      0.7766058444976807,
      0.8088251948356628,
      0.7726640701293945,
      0.758709192276001,
      0.8038129806518555,
      0.8084673881530762,
      0.7680766582489014,
      0.7772197127342224,
      0.8366824388504028,
      0.8267378211021423,
      0.7953668832778931,
      0.8126402497291565,
      0.9997797012329102,
      0.9999369382858276,
      0.9999459981918335,
      0.9999820590019226,
      0.9999740123748779,
      0.9999731183052063,
      0.9999035000801086,
      0.9997767806053162,
      0.9993578195571899,
      0.9885140657424927,
      0.9852887988090515,
      0.9988488554954529,
      0.9988253712654114,
      0.994786262512207,
      0.9715534448623657,
      0.9882911443710327,
      0.9949952960014343,
      0.9997133016586304,
      0.9998779892921448,
      0.9999688267707825,
      0.9999816417694092,
      0.9999725222587585,
      0.9999650120735168,
      0.9999345541000366,
      0.9998956322669983,
      0.9997833967208862,
      0.9998286962509155,
      0.9998697638511658,
      0.9998370409011841,
      0.9998618364334106,
      0.9999546408653259,
      0.9999412298202515,
      0.9999571442604065,
      0.9999537467956543,
      0.9999600052833557,
      0.9998959898948669,
      0.9993663430213928,
      0.9928777813911438,
      0.9419212341308594,
      0.9168684482574463,
      0.9171610474586487,
      0.8553677797317505,
      0.8444733619689941,
      0.9016494750976562,
      0.9212968349456787,
      0.9906392693519592,
      0.9987295866012573,
      0.9997550845146179,
      0.9999144673347473,
      0.9999204277992249,
      0.9999293684959412,
      0.999839186668396,
      0.9997453689575195,
      0.9998127818107605,
      0.9999287128448486,
      0.9999706149101257,
      0.999962568283081,
      0.9999229311943054,
      0.9994351863861084,
      0.99419105052948,
      0.9670066833496094,
      0.9447798728942871,
      0.954210638999939,
      0.8998228907585144,
      0.9257801175117493,
      0.8734893202781677,
      0.8916959762573242,
      0.9532458782196045,
      0.9842297434806824,
      0.998696506023407,
      0.9997268319129944,
      0.9999307990074158,
      0.9999678730964661,
      0.9999653697013855,
      0.9999405741691589,
      0.9997919201850891,
      0.9997938275337219,
      0.9998269081115723,
      0.9998862147331238,
      0.9999213218688965,
      0.9999289512634277,
      0.9999162554740906,
      0.9997463822364807,
      0.9989556074142456,
      0.9976347088813782,
      0.9752140045166016,
      0.9898596405982971,
      0.9598202705383301,
      0.9829748272895813,
      0.9991404414176941,
      0.998803973197937,
      0.9997356534004211,
      0.9995673298835754,
      0.9998213648796082,
      0.9999425411224365,
      0.9999419450759888,
      0.9999396800994873,
      0.999912440776825,
      0.9999538064002991,
      0.9999590516090393,
      0.9999739527702332,
      0.9999492168426514,
      0.9999496936798096,
      0.999885082244873,
      0.9998804926872253,
      0.9997812509536743,
      0.9997780323028564,
      0.9998826384544373,
      0.9999398589134216,
      0.9999575018882751,
      0.9999671578407288,
      0.9999731183052063,
      0.9999643564224243,
      0.999965250492096,
      0.9998673796653748,
      0.999561607837677,
      0.9986905455589294,
      0.9871252775192261,
      0.9699258804321289,
      0.9652594327926636,
      0.9563032388687134,
      0.9164220094680786,
      0.9269840121269226,
      0.9482067227363586,
      0.9332993030548096,
      0.9294629096984863,
      0.9738107919692993,
      0.9899672269821167,
      0.9993929266929626,
      0.9998846054077148,
      0.999965250492096,
      0.9999752640724182,
      0.999977707862854,
      0.9999741911888123,
      0.9999552369117737,
      0.9999196529388428,
      0.9998695850372314,
      0.9997906684875488,
      0.9997599720954895,
      0.9997260570526123,
      0.999764084815979,
      0.9999414086341858,
      0.9999372959136963,
      0.9999581575393677,
      0.9999200105667114,
      0.9996917247772217,
      0.9991437792778015,
      0.9838536381721497,
      0.9905232191085815,
      0.9995657801628113,
      0.9998708963394165,
      0.9999434351921082,
      0.9999417066574097,
      0.9999656677246094,
      0.999946117401123,
      0.9999293684959412,
      0.9999260306358337,
      0.9999433755874634,
      0.9999525547027588,
      0.999944269657135,
      0.9999436140060425,
      0.9999056458473206,
      0.9999255537986755,
      0.9999649524688721,
      0.9999804496765137,
      0.999977171421051,
      0.9999843239784241,
      0.9999725818634033,
      0.999963104724884,
      0.9999096989631653,
      0.999625027179718,
      0.9978148341178894,
      0.9750568866729736,
      0.9372198581695557,
      0.888393759727478,
      0.8697094917297363,
      0.9251550436019897,
      0.9633370637893677,
      0.9960582852363586,
      0.99955815076828,
      0.9997912049293518,
      0.9998952746391296,
      0.9999298453330994,
      0.9999346137046814,
      0.999951958656311,
      0.9999184608459473,
      0.9999701976776123,
      0.9999808073043823,
      0.9999765753746033,
      0.9999745488166809,
      0.9999697804450989,
      0.9999752044677734,
      0.9999203085899353
    ],
    [
      0.6970369815826416,
      0.741425633430481,
      0.7821578979492188,
      0.7493414878845215,
      0.7495080232620239,
      0.7958102226257324,
      0.7919335961341858,
      0.7680813074111938,
      0.7859922647476196,
      0.8196519017219543,
      0.7838265299797058,
      0.7912660837173462,
      0.820873498916626,
      0.8071904182434082,
      0.7713242173194885,
      0.7845743894577026,
      0.8014647960662842,
      0.7575885057449341,
      0.7312318086624146,
      0.745959997177124,
      0.7544666528701782,
      0.6764876246452332,
      0.6811133623123169,
      0.7042470574378967,
      0.7043723464012146,
      0.670020580291748,
      0.6735076904296875,
      0.7120538353919983,
      0.6704370379447937,
      0.6976238489151001,
      0.7622316479682922,
      0.7561852931976318,
      0.7261084318161011,
      0.7626746892929077,
      0.7999197244644165,
      0.7735222578048706,
      0.7675471305847168,
      0.80859375,
      0.805768609046936,
      0.7781978845596313,
      0.7919624447822571,
      0.8260800242424011,
      0.7976827025413513,
      0.7875014543533325,
      0.807378888130188,
      0.8095699548721313,
      0.7681093215942383,
      0.7821910381317139,
      0.8114107847213745,
      0.7893666625022888,
      0.7653603553771973,
      0.742565929889679,
      0.6970294713973999,
      0.748790442943573,
      0.7829176783561707,
      0.7658179402351379,
      0.7774044275283813,
      0.7834395170211792,
      0.8037297129631042,
      0.822950005531311,
      0.7920257449150085,
      0.8019520044326782,
      0.8303597569465637,
      0.8190152049064636,
      0.7836627960205078,
      0.8069955110549927,
      0.8188279271125793,
      0.7848982810974121,
      0.7737924456596375,
      0.8160437345504761,
      0.7964381575584412,
      0.7650994062423706,
      0.783537745475769,
      0.8157744407653809,
      0.7815842032432556,
      0.7677097320556641,
      0.8112807273864746,
      0.8173178434371948,
      0.7790161371231079,
      0.7856814861297607,
      0.8446153402328491,
      0.836437463760376,
      0.8054618835449219,
      0.8249005675315857,
      0.9997823238372803,
      0.999937891960144,
      0.9999472498893738,
      0.9999827742576599,
      0.9999756217002869,
      0.9999756217002869,
      0.9999150633811951,
      0.9998102188110352,
      0.9994058609008789,
      0.9889513254165649,
      0.9857330322265625,
      0.9989753365516663,
      0.9989306330680847,
      0.9951024055480957,
      0.9727396965026855,
      0.9883102774620056,
      0.9952777028083801,
      0.9997428059577942,
      0.9998952150344849,
      0.9999712705612183,
      0.9999828338623047,
      0.9999730587005615,
      0.9999664425849915,
      0.9999366402626038,
      0.9998973608016968,
      0.9997816681861877,
      0.9998263120651245,
      0.9998705983161926,
      0.9998377561569214,
      0.9998622536659241,
      0.9999552369117737,
      0.9999415278434753,
      0.9999575614929199,
      0.9999552369117737,
      0.9999637603759766,
      0.9999160170555115,
      0.9995250701904297,
      0.9941969513893127,
      0.9469770193099976,
      0.9221416115760803,
      0.9220918416976929,
      0.8636494874954224,
      0.855097234249115,
      0.9066389799118042,
      0.9269440174102783,
      0.9925640225410461,
      0.9990781545639038,
      0.9998024702072144,
      0.9999257326126099,
      0.9999242424964905,
      0.9999311566352844,
      0.9998403787612915,
      0.9997462034225464,
      0.9998140931129456,
      0.999929666519165,
      0.9999716877937317,
      0.9999654293060303,
      0.9999334216117859,
      0.9995001554489136,
      0.9942668080329895,
      0.9682797193527222,
      0.9500621557235718,
      0.957506000995636,
      0.9054720401763916,
      0.9303130507469177,
      0.8782423138618469,
      0.8973144292831421,
      0.9580869674682617,
      0.9863582849502563,
      0.9990586042404175,
      0.99979168176651,
      0.999940812587738,
      0.9999695420265198,
      0.9999666810035706,
      0.9999411106109619,
      0.999794065952301,
      0.9997982978820801,
      0.9998281598091125,
      0.9998911023139954,
      0.9999229311943054,
      0.9999317526817322,
      0.9999251961708069,
      0.9997867941856384,
      0.9992073178291321,
      0.9987689852714539,
      0.9797621965408325,
      0.9909587502479553,
      0.9623442888259888,
      0.9842537641525269,
      0.9992948174476624,
      0.9988183975219727,
      0.9997761845588684,
      0.9996324777603149,
      0.9998415112495422,
      0.9999476671218872,
      0.9999479651451111,
      0.9999436140060425,
      0.9999151229858398,
      0.9999555945396423,
      0.9999598264694214,
      0.9999743103981018,
      0.9999495148658752,
      0.9999496936798096,
      0.9998844861984253,
      0.9998798370361328,
      0.9997813105583191,
      0.9997779726982117,
      0.9998821020126343,
      0.9999399781227112,
      0.9999576807022095,
      0.9999679923057556,
      0.9999744296073914,
      0.9999671578407288,
      0.9999685287475586,
      0.9998828172683716,
      0.9996313452720642,
      0.998814046382904,
      0.9876124262809753,
      0.971491813659668,
      0.9658533334732056,
      0.9576267600059509,
      0.9172755479812622,
      0.9279781579971313,
      0.9500365853309631,
      0.9359224438667297,
      0.9325520396232605,
      0.9757067561149597,
      0.9920656085014343,
      0.9995074272155762,
      0.9999012351036072,
      0.9999680519104004,
      0.9999760389328003,
      0.9999777674674988,
      0.9999740719795227,
      0.9999547600746155,
      0.9999188184738159,
      0.9998682141304016,
      0.9997889995574951,
      0.9997583627700806,
      0.9997242093086243,
      0.999764084815979,
      0.999941885471344,
      0.9999379515647888,
      0.9999604225158691,
      0.999927818775177,
      0.9997447729110718,
      0.9993361830711365,
      0.9857409000396729,
      0.9920626878738403,
      0.9996542930603027,
      0.9998883605003357,
      0.9999497532844543,
      0.999944269657135,
      0.9999663829803467,
      0.9999462366104126,
      0.9999293088912964,
      0.9999260902404785,
      0.9999433755874634,
      0.9999529123306274,
      0.9999443292617798,
      0.9999436140060425,
      0.9999054074287415,
      0.9999256134033203,
      0.9999650716781616,
      0.9999808073043823,
      0.9999774098396301,
      0.9999844431877136,
      0.9999730587005615,
      0.9999657869338989,
      0.9999206066131592,
      0.999692976474762,
      0.9981633424758911,
      0.9768058061599731,
      0.9403506517410278,
      0.8927448987960815,
      0.874832808971405,
      0.9276564717292786,
      0.9651517271995544,
      0.9965124130249023,
      0.999629020690918,
      0.9998212456703186,
      0.999907910823822,
      0.9999331831932068,
      0.9999366998672485,
      0.9999536275863647,
      0.9999189972877502,
      0.9999701380729675,
      0.9999809265136719,
      0.9999769330024719,
      0.99997478723526,
      0.9999701976776123,
      0.9999755024909973,
      0.9999202489852905
    ],
    [
      0.7051907181739807,
      0.7502229809761047,
      0.7897527813911438,
      0.7582765817642212,
      0.7589895725250244,
      0.8023561239242554,
      0.7991676330566406,
      0.7753034830093384,
      0.7929055690765381,
      0.8259613513946533,
      0.7915923595428467,
      0.8001866340637207,
      0.8296830058097839,
      0.8148413896560669,
      0.7803618907928467,
      0.7953692078590393,
      0.8096914291381836,
      0.7683500647544861,
      0.7437892556190491,
      0.7557722926139832,
      0.7651783227920532,
      0.6932275295257568,
      0.6978127956390381,
      0.7260303497314453,
      0.7236756086349487,
      0.6793122291564941,
      0.6780909299850464,
      0.7155532240867615,
      0.6771422624588013,
      0.7073651552200317,
      0.7692283391952515,
      0.7624729871749878,
      0.7349836230278015,
      0.7715284824371338,
      0.8054847717285156,
      0.779935359954834,
      0.7760614156723022,
      0.8157579898834229,
      0.8117847442626953,
      0.7859508395195007,
      0.7999411821365356,
      0.8324349522590637,
      0.8048030138015747,
      0.7964456677436829,
      0.8150384426116943,
      0.8162276148796082,
      0.7761634588241577,
      0.7920582890510559,
      0.8206921815872192,
      0.7981780767440796,
      0.7780930995941162,
      0.7610498666763306,
      0.7123925685882568,
      0.76427161693573,
      0.792842447757721,
      0.776455283164978,
      0.7912247180938721,
      0.7944253087043762,
      0.8119258880615234,
      0.8310979008674622,
      0.8009085059165955,
      0.8104454278945923,
      0.8361619710922241,
      0.825508177280426,
      0.791602373123169,
      0.8136950731277466,
      0.8250828385353088,
      0.791580319404602,
      0.7806615829467773,
      0.821502685546875,
      0.8035950660705566,
      0.7731813192367554,
      0.7900718450546265,
      0.821029543876648,
      0.7893276810646057,
      0.7753889560699463,
      0.8175463676452637,
      0.8244916200637817,
      0.7872263193130493,
      0.7928909063339233,
      0.8505632281303406,
      0.8444582223892212,
      0.8135023713111877,
      0.8329747915267944,
      0.9997833371162415,
      0.9999381899833679,
      0.9999474287033081,
      0.9999831318855286,
      0.9999764561653137,
      0.9999772310256958,
      0.9999233484268188,
      0.9998371601104736,
      0.9994712471961975,
      0.9896835088729858,
      0.9865314364433289,
      0.9990949630737305,
      0.9990313649177551,
      0.9955134987831116,
      0.9741207361221313,
      0.9887201189994812,
      0.9955877661705017,
      0.9997738599777222,
      0.9999076724052429,
      0.999972939491272,
      0.999983549118042,
      0.9999734163284302,
      0.9999663829803467,
      0.9999368786811829,
      0.999896764755249,
      0.9997812509536743,
      0.9998255372047424,
      0.9998706579208374,
      0.9998382329940796,
      0.9998630285263062,
      0.9999555945396423,
      0.9999419450759888,
      0.9999579191207886,
      0.9999565482139587,
      0.9999663829803467,
      0.9999291896820068,
      0.9996335506439209,
      0.9954861402511597,
      0.9519795775413513,
      0.9263662099838257,
      0.9269669055938721,
      0.8710418343544006,
      0.8637858629226685,
      0.9123680591583252,
      0.9322386384010315,
      0.9940029382705688,
      0.9992730617523193,
      0.999830424785614,
      0.9999314546585083,
      0.9999265670776367,
      0.9999322891235352,
      0.9998418092727661,
      0.9997475147247314,
      0.999814510345459,
      0.9999303817749023,
      0.9999721646308899,
      0.9999673366546631,
      0.9999406337738037,
      0.9995518326759338,
      0.9948485493659973,
      0.9701213836669922,
      0.9539059996604919,
      0.9604163765907288,
      0.9113869667053223,
      0.9350934624671936,
      0.8851518630981445,
      0.9035848379135132,
      0.9617584943771362,
      0.9882165193557739,
      0.9992992877960205,
      0.9998342394828796,
      0.9999482035636902,
      0.9999709725379944,
      0.9999677538871765,
      0.9999414682388306,
      0.9997959733009338,
      0.9998019933700562,
      0.9998283982276917,
      0.9998944997787476,
      0.9999235272407532,
      0.9999334216117859,
      0.9999312162399292,
      0.9998112916946411,
      0.9993348121643066,
      0.9989762902259827,
      0.9814004302024841,
      0.9917377829551697,
      0.96489417552948,
      0.9851915836334229,
      0.9993910193443298,
      0.9987692832946777,
      0.9998047351837158,
      0.9996871948242188,
      0.9998616576194763,
      0.9999526143074036,
      0.9999541640281677,
      0.9999473094940186,
      0.9999181032180786,
      0.9999570250511169,
      0.9999602437019348,
      0.9999743700027466,
      0.9999496340751648,
      0.9999496340751648,
      0.9998841285705566,
      0.9998794198036194,
      0.9997810125350952,
      0.9997780919075012,
      0.9998819231987,
      0.9999400973320007,
      0.999957799911499,
      0.9999682903289795,
      0.9999749064445496,
      0.9999690055847168,
      0.999971330165863,
      0.9999035596847534,
      0.9998031258583069,
      0.9990416765213013,
      0.9888569712638855,
      0.9739777445793152,
      0.9680522680282593,
      0.9601592421531677,
      0.921125054359436,
      0.931501567363739,
      0.9533304572105408,
      0.939549446105957,
      0.9364461302757263,
      0.9781582951545715,
      0.9931960701942444,
      0.9995999336242676,
      0.9999126195907593,
      0.9999701380729675,
      0.9999768137931824,
      0.9999780058860779,
      0.999974250793457,
      0.9999550580978394,
      0.9999186992645264,
      0.9998676180839539,
      0.9997879862785339,
      0.9997562170028687,
      0.9997216463088989,
      0.999763011932373,
      0.9999417662620544,
      0.9999380707740784,
      0.9999619722366333,
      0.9999329447746277,
      0.9997798204421997,
      0.9994582533836365,
      0.9872620105743408,
      0.9933382272720337,
      0.9997138977050781,
      0.9999001026153564,
      0.9999536275863647,
      0.9999459981918335,
      0.9999667406082153,
      0.9999464154243469,
      0.9999294281005859,
      0.9999261498451233,
      0.9999436140060425,
      0.9999529719352722,
      0.9999446272850037,
      0.9999434947967529,
      0.9999056458473206,
      0.9999257326126099,
      0.999965250492096,
      0.9999808669090271,
      0.9999774694442749,
      0.9999845027923584,
      0.9999732375144958,
      0.9999677538871765,
      0.9999281764030457,
      0.9997451305389404,
      0.998396098613739,
      0.9785058498382568,
      0.9442161321640015,
      0.8972334861755371,
      0.8805403113365173,
      0.9306111931800842,
      0.966877281665802,
      0.9969468116760254,
      0.9996759295463562,
      0.9998428225517273,
      0.9999176263809204,
      0.9999356269836426,
      0.9999379515647888,
      0.9999552369117737,
      0.9999189972877502,
      0.9999701380729675,
      0.9999811053276062,
      0.999977171421051,
      0.9999750852584839,
      0.9999706149101257,
      0.9999756813049316,
      0.999920666217804
    ],
    [
      0.7144944667816162,
      0.7598274350166321,
      0.7972214221954346,
      0.7669494152069092,
      0.7684543132781982,
      0.809118926525116,
      0.806543231010437,
      0.7828020453453064,
      0.800007700920105,
      0.8327680826187134,
      0.799875020980835,
      0.8089697360992432,
      0.8381528258323669,
      0.8233929872512817,
      0.7909048795700073,
      0.8061482906341553,
      0.818013608455658,
      0.7816817760467529,
      0.7576791048049927,
      0.766266942024231,
      0.7767408490180969,
      0.7131786346435547,
      0.7130292654037476,
      0.7432842254638672,
      0.7423303127288818,
      0.6896721124649048,
      0.6852977871894836,
      0.7213144898414612,
      0.6871007680892944,
      0.7182772755622864,
      0.7775648832321167,
      0.7710778713226318,
      0.7461711764335632,
      0.7795596122741699,
      0.8123557567596436,
      0.7882466316223145,
      0.7849823832511902,
      0.8228181600570679,
      0.8187401294708252,
      0.7941503524780273,
      0.8078122138977051,
      0.8391103148460388,
      0.8128715753555298,
      0.8049710988998413,
      0.8222830295562744,
      0.82361900806427,
      0.7863005995750427,
      0.8007072806358337,
      0.8295535445213318,
      0.8075866103172302,
      0.7917211055755615,
      0.7769330739974976,
      0.726833701133728,
      0.7786997556686401,
      0.8016984462738037,
      0.785781979560852,
      0.8034374713897705,
      0.8052698969841003,
      0.8189864754676819,
      0.8382413387298584,
      0.8087884783744812,
      0.8174492120742798,
      0.8414294719696045,
      0.832304835319519,
      0.799315333366394,
      0.820084810256958,
      0.8319159150123596,
      0.7983267307281494,
      0.7876357436180115,
      0.827732264995575,
      0.8104225993156433,
      0.7812610268592834,
      0.796383261680603,
      0.826749324798584,
      0.7972676753997803,
      0.7831037044525146,
      0.8236892819404602,
      0.8312554359436035,
      0.7948312759399414,
      0.7987651824951172,
      0.8549767732620239,
      0.8507568836212158,
      0.8192241787910461,
      0.837340235710144,
      0.9997838139533997,
      0.9999383687973022,
      0.9999474287033081,
      0.9999834299087524,
      0.9999771118164062,
      0.9999786615371704,
      0.9999328851699829,
      0.9998641014099121,
      0.9995496869087219,
      0.9905449748039246,
      0.9873438477516174,
      0.999202311038971,
      0.9991252422332764,
      0.9959359765052795,
      0.9756906628608704,
      0.9894214272499084,
      0.9959341287612915,
      0.9998024702072144,
      0.9999187588691711,
      0.9999746084213257,
      0.9999841451644897,
      0.9999732971191406,
      0.9999664425849915,
      0.9999368190765381,
      0.9998965263366699,
      0.9997804760932922,
      0.9998241662979126,
      0.9998704791069031,
      0.9998385906219482,
      0.9998638033866882,
      0.9999558329582214,
      0.9999422430992126,
      0.9999580383300781,
      0.9999574422836304,
      0.999968409538269,
      0.99993896484375,
      0.999707043170929,
      0.9963316321372986,
      0.9573864340782166,
      0.9317036867141724,
      0.9329245090484619,
      0.8788492679595947,
      0.8732191920280457,
      0.9187119007110596,
      0.9377181529998779,
      0.9952384233474731,
      0.9994402527809143,
      0.9998542070388794,
      0.9999375343322754,
      0.9999292492866516,
      0.9999334216117859,
      0.9998430609703064,
      0.9997478723526001,
      0.999815046787262,
      0.9999313950538635,
      0.9999729990959167,
      0.9999693036079407,
      0.9999474883079529,
      0.9995998740196228,
      0.9953663945198059,
      0.9722750782966614,
      0.9580551981925964,
      0.9633733034133911,
      0.9176070690155029,
      0.9394807815551758,
      0.8914040327072144,
      0.9088170528411865,
      0.9649815559387207,
      0.9897653460502625,
      0.9994535446166992,
      0.9998633861541748,
      0.9999532699584961,
      0.999971866607666,
      0.9999685287475586,
      0.9999416470527649,
      0.9997976422309875,
      0.9998047351837158,
      0.9998290538787842,
      0.9998971223831177,
      0.9999243021011353,
      0.9999347925186157,
      0.9999362230300903,
      0.9998301863670349,
      0.9994341135025024,
      0.999141275882721,
      0.9827869534492493,
      0.9924932718276978,
      0.9670667052268982,
      0.9862834811210632,
      0.9995163679122925,
      0.9992448687553406,
      0.9998436570167542,
      0.9997382760047913,
      0.999875545501709,
      0.9999560117721558,
      0.999957799911499,
      0.999949038028717,
      0.9999194145202637,
      0.9999578595161438,
      0.9999606013298035,
      0.9999746680259705,
      0.9999494552612305,
      0.9999495148658752,
      0.999883234500885,
      0.9998786449432373,
      0.9997806549072266,
      0.9997773170471191,
      0.9998809099197388,
      0.9999399185180664,
      0.9999575614929199,
      0.9999687671661377,
      0.999975860118866,
      0.9999704360961914,
      0.9999730587005615,
      0.9999125003814697,
      0.9998307228088379,
      0.9991520643234253,
      0.9897413849830627,
      0.9759275317192078,
      0.969914972782135,
      0.962435245513916,
      0.9246771335601807,
      0.9344370365142822,
      0.956171989440918,
      0.9427899718284607,
      0.9398808479309082,
      0.9802523851394653,
      0.9940283298492432,
      0.9996708631515503,
      0.9999217987060547,
      0.9999716877937317,
      0.9999771118164062,
      0.9999781847000122,
      0.9999743103981018,
      0.9999548196792603,
      0.9999185800552368,
      0.9998663663864136,
      0.9997866749763489,
      0.9997543096542358,
      0.9997193217277527,
      0.9997615814208984,
      0.9999416470527649,
      0.9999381899833679,
      0.9999633431434631,
      0.9999369978904724,
      0.9998062252998352,
      0.9995434880256653,
      0.9887663125991821,
      0.9947434067726135,
      0.9997631907463074,
      0.999910295009613,
      0.9999570250511169,
      0.9999473690986633,
      0.9999670386314392,
      0.9999464154243469,
      0.9999289512634277,
      0.999925971031189,
      0.9999436736106873,
      0.9999532699584961,
      0.999944806098938,
      0.9999434947967529,
      0.9999054074287415,
      0.9999257326126099,
      0.9999651908874512,
      0.9999811053276062,
      0.9999775290489197,
      0.999984622001648,
      0.9999732375144958,
      0.9999691843986511,
      0.9999342560768127,
      0.9997804164886475,
      0.9986363649368286,
      0.9801821708679199,
      0.9475346803665161,
      0.9017351865768433,
      0.8866161108016968,
      0.9338476657867432,
      0.9686794281005859,
      0.9975415468215942,
      0.9997287392616272,
      0.9998624920845032,
      0.9999268651008606,
      0.9999386072158813,
      0.9999387264251709,
      0.9999555945396423,
      0.9999186992645264,
      0.999970018863678,
      0.9999810457229614,
      0.9999773502349854,
      0.999975323677063,
      0.9999707341194153,
      0.9999757409095764,
      0.999920666217804
    ],
    [
      0.7258273363113403,
      0.7707617282867432,
      0.8058840036392212,
      0.7779534459114075,
      0.7808708548545837,
      0.8173561096191406,
      0.8149175643920898,
      0.7917470932006836,
      0.8082720041275024,
      0.8402171730995178,
      0.8089665174484253,
      0.8179410099983215,
      0.8457745909690857,
      0.8312716484069824,
      0.8012839555740356,
      0.8147644400596619,
      0.82523512840271,
      0.7934539318084717,
      0.7691118121147156,
      0.7731159925460815,
      0.7853384613990784,
      0.7264923453330994,
      0.7231193780899048,
      0.7507361769676208,
      0.7545241117477417,
      0.7000712752342224,
      0.6948496699333191,
      0.7319011688232422,
      0.6963738203048706,
      0.7280269861221313,
      0.7858710885047913,
      0.7790015935897827,
      0.757591962814331,
      0.7881950736045837,
      0.8201690912246704,
      0.7982965707778931,
      0.7955624461174011,
      0.8308897018432617,
      0.8267959952354431,
      0.8046648502349854,
      0.8177986145019531,
      0.8477355241775513,
      0.8230555653572083,
      0.8157237768173218,
      0.8312364220619202,
      0.8340745568275452,
      0.7997115254402161,
      0.8108905553817749,
      0.8399735689163208,
      0.8214526176452637,
      0.8097333908081055,
      0.7982982397079468,
      0.746393620967865,
      0.7957902550697327,
      0.8124476075172424,
      0.7976990342140198,
      0.8181619644165039,
      0.8178855776786804,
      0.8270856142044067,
      0.8464629650115967,
      0.8189598321914673,
      0.8257680535316467,
      0.8473551869392395,
      0.8397464752197266,
      0.808349609375,
      0.826991856098175,
      0.8389077186584473,
      0.8055691719055176,
      0.7954193949699402,
      0.8339172601699829,
      0.8183483481407166,
      0.7889388799667358,
      0.8025014400482178,
      0.8327915668487549,
      0.8050307035446167,
      0.7902354001998901,
      0.8292137384414673,
      0.8380486965179443,
      0.8027016520500183,
      0.8045160174369812,
      0.8595280647277832,
      0.8559564352035522,
      0.8253172636032104,
      0.8408312201499939,
      0.9997830390930176,
      0.9999381303787231,
      0.9999470114707947,
      0.9999833106994629,
      0.9999774098396301,
      0.9999799132347107,
      0.999938428401947,
      0.9998837113380432,
      0.9996188282966614,
      0.9913550615310669,
      0.988297700881958,
      0.9993061423301697,
      0.9992192983627319,
      0.9963497519493103,
      0.9774020910263062,
      0.9901202321052551,
      0.9962871670722961,
      0.9998260140419006,
      0.9999274611473083,
      0.9999761581420898,
      0.9999844431877136,
      0.9999731779098511,
      0.9999651908874512,
      0.999934732913971,
      0.999893069267273,
      0.9997797608375549,
      0.9998239874839783,
      0.9998704791069031,
      0.9998387098312378,
      0.9998641610145569,
      0.9999560117721558,
      0.9999425411224365,
      0.9999580979347229,
      0.9999580383300781,
      0.9999701380729675,
      0.9999467730522156,
      0.9997648000717163,
      0.9970726370811462,
      0.9625201225280762,
      0.9366312623023987,
      0.9388511776924133,
      0.8868894577026367,
      0.8820942640304565,
      0.9246803522109985,
      0.9428048133850098,
      0.9961627125740051,
      0.9995521306991577,
      0.9998725056648254,
      0.9999425411224365,
      0.9999309182167053,
      0.9999340176582336,
      0.9998441934585571,
      0.9997481107711792,
      0.9998146891593933,
      0.9999316334724426,
      0.9999732971191406,
      0.9999707937240601,
      0.9999529719352722,
      0.9996439218521118,
      0.9953750967979431,
      0.9743870496749878,
      0.9620290994644165,
      0.9665194749832153,
      0.9239027500152588,
      0.9436855316162109,
      0.8975647687911987,
      0.9143145084381104,
      0.9680482745170593,
      0.9911031126976013,
      0.9995700716972351,
      0.9998866319656372,
      0.9999574422836304,
      0.999972403049469,
      0.9999688863754272,
      0.9999417066574097,
      0.9997985363006592,
      0.9998073577880859,
      0.9998289942741394,
      0.9998988509178162,
      0.99992436170578,
      0.999935507774353,
      0.9999397993087769,
      0.9998440742492676,
      0.9995077252388,
      0.9992662072181702,
      0.9848393797874451,
      0.993090033531189,
      0.968981921672821,
      0.9861286282539368,
      0.9995816349983215,
      0.999083936214447,
      0.9998630285263062,
      0.9997763633728027,
      0.9998893737792969,
      0.9999592900276184,
      0.9999617338180542,
      0.9999509453773499,
      0.9999213218688965,
      0.9999590516090393,
      0.9999609589576721,
      0.9999748468399048,
      0.99994957447052,
      0.9999494552612305,
      0.9998827576637268,
      0.9998781085014343,
      0.999780535697937,
      0.9997768402099609,
      0.9998803734779358,
      0.9999397993087769,
      0.9999576210975647,
      0.9999690651893616,
      0.999976634979248,
      0.9999721646308899,
      0.9999749660491943,
      0.999921977519989,
      0.999858558177948,
      0.9992590546607971,
      0.9908540844917297,
      0.9783493876457214,
      0.9723267555236816,
      0.9650927782058716,
      0.928753137588501,
      0.9383928775787354,
      0.9596049189567566,
      0.9469708800315857,
      0.9437826871871948,
      0.9826165437698364,
      0.9951465129852295,
      0.9997433423995972,
      0.9999316334724426,
      0.9999735355377197,
      0.9999776482582092,
      0.9999783039093018,
      0.9999744892120361,
      0.9999552965164185,
      0.9999184012413025,
      0.999865710735321,
      0.9997856616973877,
      0.999752402305603,
      0.9997166991233826,
      0.9997592568397522,
      0.9999405741691589,
      0.9999382495880127,
      0.9999647736549377,
      0.9999420046806335,
      0.9998358488082886,
      0.9996346831321716,
      0.9906111359596252,
      0.9959043264389038,
      0.9998090267181396,
      0.9999208450317383,
      0.9999604225158691,
      0.9999488592147827,
      0.9999675154685974,
      0.9999464154243469,
      0.9999288320541382,
      0.9999256730079651,
      0.9999439120292664,
      0.9999535083770752,
      0.9999450445175171,
      0.9999435544013977,
      0.9999057650566101,
      0.9999260902404785,
      0.999965488910675,
      0.9999813437461853,
      0.999977707862854,
      0.9999848008155823,
      0.9999735355377197,
      0.9999708533287048,
      0.9999400973320007,
      0.9998214840888977,
      0.9988407492637634,
      0.9817882776260376,
      0.951155424118042,
      0.9073932766914368,
      0.8943827152252197,
      0.9379407167434692,
      0.9700673818588257,
      0.9979039430618286,
      0.999761164188385,
      0.9998787045478821,
      0.9999344348907471,
      0.999940037727356,
      0.9999396204948425,
      0.9999563097953796,
      0.9999187588691711,
      0.9999700784683228,
      0.9999812841415405,
      0.999977707862854,
      0.9999756813049316,
      0.9999712109565735,
      0.9999760389328003,
      0.9999215006828308
    ],
    [
      0.7352578639984131,
      0.780940592288971,
      0.8132935762405396,
      0.7875300049781799,
      0.7909888029098511,
      0.8244748115539551,
      0.8235482573509216,
      0.8019529581069946,
      0.8171690106391907,
      0.8496730327606201,
      0.8204199075698853,
      0.8298293948173523,
      0.8553490042686462,
      0.8427913188934326,
      0.8150187730789185,
      0.8258668184280396,
      0.8338416218757629,
      0.8077379465103149,
      0.7827851176261902,
      0.7821794152259827,
      0.7954394817352295,
      0.7439565062522888,
      0.7320274114608765,
      0.7572187781333923,
      0.7649964094161987,
      0.7067369222640991,
      0.7054263353347778,
      0.7392666339874268,
      0.7121648788452148,
      0.7411935329437256,
      0.7958595156669617,
      0.7912588119506836,
      0.7756510972976685,
      0.7988944053649902,
      0.8304711580276489,
      0.8120959997177124,
      0.8095155358314514,
      0.8408865332603455,
      0.8377534747123718,
      0.8171844482421875,
      0.8292750120162964,
      0.8567723631858826,
      0.8338841199874878,
      0.8287366032600403,
      0.8404260873794556,
      0.8435420989990234,
      0.8118684887886047,
      0.8197433948516846,
      0.8498554825782776,
      0.8346668481826782,
      0.8266990780830383,
      0.8148713111877441,
      0.7627432346343994,
      0.8098927140235901,
      0.8226325511932373,
      0.8094943761825562,
      0.8308327198028564,
      0.830146312713623,
      0.8356033563613892,
      0.8549163341522217,
      0.8302240371704102,
      0.8352712392807007,
      0.8544478416442871,
      0.8479964137077332,
      0.8186682462692261,
      0.8349595069885254,
      0.8457192182540894,
      0.8139975070953369,
      0.8046406507492065,
      0.8407277464866638,
      0.8254792094230652,
      0.7973932027816772,
      0.8102313280105591,
      0.83906489610672,
      0.812586784362793,
      0.7977154850959778,
      0.8358550667762756,
      0.8441336154937744,
      0.8099062442779541,
      0.8111804127693176,
      0.8639382123947144,
      0.8607096672058105,
      0.8312197327613831,
      0.8467742204666138,
      0.9997835755348206,
      0.9999380707740784,
      0.9999470114707947,
      0.9999836683273315,
      0.9999780654907227,
      0.999981164932251,
      0.9999447464942932,
      0.9999004602432251,
      0.9996687769889832,
      0.9922195672988892,
      0.9893403053283691,
      0.9994010329246521,
      0.999306857585907,
      0.9967786073684692,
      0.9792618751525879,
      0.9907065629959106,
      0.9965746998786926,
      0.9998413324356079,
      0.9999350905418396,
      0.9999773502349854,
      0.9999849796295166,
      0.999973475933075,
      0.9999650120735168,
      0.9999375343322754,
      0.9998924732208252,
      0.9997777938842773,
      0.9998224973678589,
      0.9998700022697449,
      0.9998387694358826,
      0.9998647570610046,
      0.9999561309814453,
      0.9999426603317261,
      0.9999581575393677,
      0.999958336353302,
      0.9999710917472839,
      0.9999514818191528,
      0.9997949004173279,
      0.9973551034927368,
      0.9644754528999329,
      0.9408390522003174,
      0.9425159692764282,
      0.8928477764129639,
      0.8874149322509766,
      0.9274122714996338,
      0.9457281231880188,
      0.9966399669647217,
      0.9996296167373657,
      0.9998831748962402,
      0.999944269657135,
      0.9999321699142456,
      0.9999351501464844,
      0.9998452067375183,
      0.9997496008872986,
      0.9998157620429993,
      0.9999324083328247,
      0.9999741315841675,
      0.999972403049469,
      0.9999557733535767,
      0.999642014503479,
      0.9947360754013062,
      0.9753907918930054,
      0.9640825390815735,
      0.968501091003418,
      0.9289436340332031,
      0.9477338194847107,
      0.90452641248703,
      0.9196001291275024,
      0.9704612493515015,
      0.9917646050453186,
      0.9996244311332703,
      0.9998990893363953,
      0.9999602437019348,
      0.9999728202819824,
      0.9999692440032959,
      0.9999416470527649,
      0.9997988939285278,
      0.9998086094856262,
      0.9998290538787842,
      0.9999000430107117,
      0.9999247193336487,
      0.9999363422393799,
      0.9999426603317261,
      0.9998515248298645,
      0.9995294809341431,
      0.9990651607513428,
      0.9853363037109375,
      0.9929221868515015,
      0.9712182879447937,
      0.9869836568832397,
      0.999646782875061,
      0.9992145299911499,
      0.9998852610588074,
      0.9998109340667725,
      0.9999014139175415,
      0.9999620318412781,
      0.9999647736549377,
      0.9999529719352722,
      0.9999229907989502,
      0.9999599456787109,
      0.9999613165855408,
      0.9999749660491943,
      0.99994957447052,
      0.9999492764472961,
      0.9998822808265686,
      0.9998775124549866,
      0.9997797608375549,
      0.9997759461402893,
      0.9998796582221985,
      0.9999396204948425,
      0.9999575614929199,
      0.9999694228172302,
      0.9999772906303406,
      0.999973475933075,
      0.9999765157699585,
      0.9999291300773621,
      0.9998791217803955,
      0.9993658065795898,
      0.9918577075004578,
      0.9805698990821838,
      0.974894642829895,
      0.9680809378623962,
      0.9338793158531189,
      0.9443984031677246,
      0.9634066820144653,
      0.9523868560791016,
      0.9479622840881348,
      0.9848577976226807,
      0.9958890080451965,
      0.9997862577438354,
      0.9999380111694336,
      0.9999747276306152,
      0.9999779462814331,
      0.9999787211418152,
      0.9999746084213257,
      0.9999551177024841,
      0.9999182820320129,
      0.9998648166656494,
      0.9997841715812683,
      0.9997504949569702,
      0.9997146725654602,
      0.9997581243515015,
      0.9999405145645142,
      0.9999382495880127,
      0.9999655485153198,
      0.999944806098938,
      0.9998525381088257,
      0.9996817111968994,
      0.9918299317359924,
      0.996522068977356,
      0.9998379349708557,
      0.9999275803565979,
      0.9999627470970154,
      0.9999499320983887,
      0.9999678730964661,
      0.9999464154243469,
      0.9999286532402039,
      0.9999256134033203,
      0.9999439120292664,
      0.99995356798172,
      0.9999452829360962,
      0.9999436736106873,
      0.9999057650566101,
      0.9999263286590576,
      0.9999657273292542,
      0.9999814629554749,
      0.9999780058860779,
      0.999984860420227,
      0.9999737739562988,
      0.9999719262123108,
      0.9999446272850037,
      0.9998489022254944,
      0.9990479350090027,
      0.983689546585083,
      0.9546186923980713,
      0.9127219915390015,
      0.9010854959487915,
      0.9418984651565552,
      0.9722037315368652,
      0.9983131289482117,
      0.9997972249984741,
      0.999894380569458,
      0.9999410510063171,
      0.9999423623085022,
      0.9999405145645142,
      0.9999569654464722,
      0.9999188780784607,
      0.9999709725379944,
      0.9999814033508301,
      0.9999778270721436,
      0.9999759793281555,
      0.9999716281890869,
      0.9999763369560242,
      0.9999222159385681
    ],
    [
      0.7446355819702148,
      0.7903051376342773,
      0.8201127648353577,
      0.7963336706161499,
      0.8005312085151672,
      0.8318722248077393,
      0.8324124217033386,
      0.8124421834945679,
      0.8270474076271057,
      0.8575507402420044,
      0.8310474157333374,
      0.8420796394348145,
      0.8647466897964478,
      0.8542520403862,
      0.8284681439399719,
      0.837477445602417,
      0.8428610563278198,
      0.8200067281723022,
      0.794592022895813,
      0.7910020351409912,
      0.8049347996711731,
      0.7565308809280396,
      0.7409217357635498,
      0.7645634412765503,
      0.777981162071228,
      0.7150607109069824,
      0.717545211315155,
      0.7458857297897339,
      0.7272895574569702,
      0.7546407580375671,
      0.8034622669219971,
      0.802423894405365,
      0.7910089492797852,
      0.8094123005867004,
      0.8390108346939087,
      0.8239744901657104,
      0.8221632242202759,
      0.8509663343429565,
      0.8492519855499268,
      0.8299697637557983,
      0.8413029909133911,
      0.8670083284378052,
      0.8454386591911316,
      0.8427263498306274,
      0.8510565757751465,
      0.8533927202224731,
      0.824375331401825,
      0.8288646936416626,
      0.8596745133399963,
      0.8460177779197693,
      0.841201663017273,
      0.8283290266990662,
      0.7793093919754028,
      0.8225505948066711,
      0.8346790075302124,
      0.8233822584152222,
      0.8414185047149658,
      0.8423296809196472,
      0.8449746966362,
      0.8655229210853577,
      0.8424797654151917,
      0.8457115292549133,
      0.8627894520759583,
      0.8577407598495483,
      0.8300603628158569,
      0.8431660532951355,
      0.851667046546936,
      0.8235911726951599,
      0.8134034872055054,
      0.8467893600463867,
      0.831231951713562,
      0.8049265146255493,
      0.8160797357559204,
      0.8437803983688354,
      0.8183600306510925,
      0.8037588596343994,
      0.8407599925994873,
      0.8482099175453186,
      0.8148320913314819,
      0.8168630003929138,
      0.8669074773788452,
      0.8632144331932068,
      0.8345584869384766,
      0.8498098254203796,
      0.9997838139533997,
      0.999938428401947,
      0.9999474287033081,
      0.9999838471412659,
      0.9999786615371704,
      0.9999823570251465,
      0.9999501705169678,
      0.9999151229858398,
      0.9997190833091736,
      0.9933764338493347,
      0.9904416799545288,
      0.9994716048240662,
      0.9993825554847717,
      0.997196614742279,
      0.9816122055053711,
      0.9916459918022156,
      0.9970352053642273,
      0.9998639822006226,
      0.9999418258666992,
      0.999978244304657,
      0.9999854564666748,
      0.9999735355377197,
      0.9999653697013855,
      0.9999380111694336,
      0.99989253282547,
      0.9997782707214355,
      0.9998221397399902,
      0.9998701810836792,
      0.9998389482498169,
      0.9998643398284912,
      0.9999563694000244,
      0.9999427199363708,
      0.9999582767486572,
      0.9999585747718811,
      0.9999720454216003,
      0.9999544620513916,
      0.9998136758804321,
      0.9974896311759949,
      0.9667385816574097,
      0.9443954229354858,
      0.945286214351654,
      0.8966064453125,
      0.8905857801437378,
      0.929977297782898,
      0.94786536693573,
      0.9968936443328857,
      0.9996482133865356,
      0.999890923500061,
      0.9999468922615051,
      0.9999337196350098,
      0.9999355673789978,
      0.9998457431793213,
      0.9997498393058777,
      0.9998156428337097,
      0.9999322295188904,
      0.9999739527702332,
      0.9999733567237854,
      0.9999600052833557,
      0.9996993541717529,
      0.9962126016616821,
      0.9775763750076294,
      0.9661218523979187,
      0.9707001447677612,
      0.932976484298706,
      0.9515119194984436,
      0.9113255143165588,
      0.9246443510055542,
      0.9727497100830078,
      0.9924667477607727,
      0.9996687769889832,
      0.9999090433120728,
      0.9999620914459229,
      0.9999730587005615,
      0.9999695420265198,
      0.9999416470527649,
      0.9997999668121338,
      0.9998098611831665,
      0.9998287558555603,
      0.9999010562896729,
      0.9999251961708069,
      0.999937117099762,
      0.9999443888664246,
      0.999859631061554,
      0.9995752573013306,
      0.9991471171379089,
      0.9856853485107422,
      0.9938092827796936,
      0.9738268256187439,
      0.9877155423164368,
      0.9997087717056274,
      0.9994013905525208,
      0.9999035000801086,
      0.9998387694358826,
      0.9999105334281921,
      0.9999638795852661,
      0.9999671578407288,
      0.9999541640281677,
      0.9999238848686218,
      0.9999606609344482,
      0.9999616146087646,
      0.9999750256538391,
      0.9999496340751648,
      0.9999493360519409,
      0.9998817443847656,
      0.9998765587806702,
      0.9997785091400146,
      0.9997751712799072,
      0.999879002571106,
      0.9999394416809082,
      0.9999576210975647,
      0.999969482421875,
      0.9999776482582092,
      0.9999743103981018,
      0.9999777674674988,
      0.9999345541000366,
      0.9998965859413147,
      0.9994693398475647,
      0.9930465817451477,
      0.9831258654594421,
      0.9781896471977234,
      0.9717803001403809,
      0.9407669901847839,
      0.9520066976547241,
      0.9683951735496521,
      0.9583144783973694,
      0.9531400203704834,
      0.9869810938835144,
      0.9965190291404724,
      0.9998206496238708,
      0.9999433159828186,
      0.999975860118866,
      0.9999784231185913,
      0.9999786615371704,
      0.9999747276306152,
      0.9999552965164185,
      0.9999179244041443,
      0.999863862991333,
      0.9997829794883728,
      0.9997485876083374,
      0.999713122844696,
      0.9997586607933044,
      0.9999415278434753,
      0.9999385476112366,
      0.9999665021896362,
      0.9999476671218872,
      0.999868631362915,
      0.9997258186340332,
      0.9928887486457825,
      0.9970887303352356,
      0.9998598694801331,
      0.9999324679374695,
      0.9999644160270691,
      0.9999507665634155,
      0.9999679923057556,
      0.9999464750289917,
      0.9999285936355591,
      0.9999256134033203,
      0.9999440908432007,
      0.9999538064002991,
      0.9999455809593201,
      0.999943733215332,
      0.9999061226844788,
      0.9999265074729919,
      0.9999659657478333,
      0.999981701374054,
      0.9999781250953674,
      0.9999849200248718,
      0.9999738931655884,
      0.9999729990959167,
      0.9999481439590454,
      0.9998695850372314,
      0.9992303252220154,
      0.9856476783752441,
      0.9577912092208862,
      0.9175472259521484,
      0.9078148007392883,
      0.9460940957069397,
      0.974603533744812,
      0.9986554980278015,
      0.9998264312744141,
      0.9999059438705444,
      0.9999461770057678,
      0.9999428391456604,
      0.9999409317970276,
      0.9999571442604065,
      0.9999189376831055,
      0.9999711513519287,
      0.9999815821647644,
      0.9999780654907227,
      0.9999760985374451,
      0.999971866607666,
      0.9999765157699585,
      0.9999226927757263
    ],
    [
      0.75388503074646,
      0.7986036539077759,
      0.8267945647239685,
      0.8049567341804504,
      0.8091937899589539,
      0.838779091835022,
      0.8400534391403198,
      0.8221221566200256,
      0.8358238935470581,
      0.8657926917076111,
      0.8410476446151733,
      0.8523792624473572,
      0.8723602294921875,
      0.8634781241416931,
      0.8400589227676392,
      0.8473516702651978,
      0.8514412045478821,
      0.830806314945221,
      0.8052418828010559,
      0.7992302775382996,
      0.8136804103851318,
      0.7697784900665283,
      0.7510474920272827,
      0.7742438316345215,
      0.7888662815093994,
      0.7210434079170227,
      0.7265608310699463,
      0.7465884685516357,
      0.7436844706535339,
      0.7663941383361816,
      0.8084357976913452,
      0.808465301990509,
      0.802718997001648,
      0.8188259601593018,
      0.8458403944969177,
      0.8340263366699219,
      0.83316570520401,
      0.8603114485740662,
      0.8593004941940308,
      0.8412210941314697,
      0.8522088527679443,
      0.8762015104293823,
      0.8554518222808838,
      0.8539464473724365,
      0.859955370426178,
      0.861722469329834,
      0.8342522978782654,
      0.8369350433349609,
      0.8666665554046631,
      0.8543213605880737,
      0.8501171469688416,
      0.8363626599311829,
      0.7910364270210266,
      0.8313372135162354,
      0.8425222635269165,
      0.8315162658691406,
      0.8498709201812744,
      0.8517454862594604,
      0.8523553609848022,
      0.8736552000045776,
      0.8525475263595581,
      0.854828417301178,
      0.8698242902755737,
      0.8660892248153687,
      0.8406212329864502,
      0.8514708280563354,
      0.8592751026153564,
      0.832193911075592,
      0.8216809034347534,
      0.8532118797302246,
      0.8374780416488647,
      0.8124338388442993,
      0.8219263553619385,
      0.8491377830505371,
      0.8244543671607971,
      0.8102675676345825,
      0.8459006547927856,
      0.8527729511260986,
      0.820521891117096,
      0.8230430483818054,
      0.8707127571105957,
      0.8674668073654175,
      0.8391964435577393,
      0.85594642162323,
      0.9997846484184265,
      0.99993896484375,
      0.9999484419822693,
      0.9999843835830688,
      0.9999794363975525,
      0.9999832510948181,
      0.9999536871910095,
      0.9999246001243591,
      0.9997501373291016,
      0.993983268737793,
      0.9911812543869019,
      0.9995248913764954,
      0.9994322061538696,
      0.9974477887153625,
      0.9829301834106445,
      0.9922800660133362,
      0.9973520040512085,
      0.9998775124549866,
      0.9999460577964783,
      0.9999790191650391,
      0.9999858140945435,
      0.9999741315841675,
      0.9999665021896362,
      0.9999402761459351,
      0.9998946785926819,
      0.999779999256134,
      0.9998219013214111,
      0.999870240688324,
      0.9998388886451721,
      0.9998646974563599,
      0.9999565482139587,
      0.99994295835495,
      0.9999582171440125,
      0.9999587535858154,
      0.9999726414680481,
      0.9999572038650513,
      0.9998325109481812,
      0.9977831840515137,
      0.9694063663482666,
      0.948064923286438,
      0.9487109184265137,
      0.9020542502403259,
      0.8957598209381104,
      0.9334579706192017,
      0.9503436088562012,
      0.9972654581069946,
      0.9996868968009949,
      0.9998978972434998,
      0.9999485015869141,
      0.9999346137046814,
      0.9999363422393799,
      0.9998471140861511,
      0.9997515678405762,
      0.9998167753219604,
      0.9999327063560486,
      0.9999743103981018,
      0.9999745488166809,
      0.9999633431434631,
      0.9997280240058899,
      0.9965236783027649,
      0.9791836738586426,
      0.9684935212135315,
      0.9728554487228394,
      0.9373879432678223,
      0.9550697207450867,
      0.9172136783599854,
      0.929009199142456,
      0.9749717712402344,
      0.9931624531745911,
      0.9997037053108215,
      0.9999170899391174,
      0.9999637603759766,
      0.9999733567237854,
      0.9999697804450989,
      0.9999416470527649,
      0.9998010993003845,
      0.9998111724853516,
      0.9998292922973633,
      0.9999024271965027,
      0.9999257922172546,
      0.9999377727508545,
      0.9999463558197021,
      0.9998663663864136,
      0.9996148943901062,
      0.9992494583129883,
      0.986886203289032,
      0.9944880604743958,
      0.9757154583930969,
      0.9884233474731445,
      0.9997449517250061,
      0.9994649887084961,
      0.9999132752418518,
      0.9998541474342346,
      0.9999165534973145,
      0.9999651908874512,
      0.9999686479568481,
      0.9999551773071289,
      0.9999245405197144,
      0.9999613165855408,
      0.9999619722366333,
      0.9999752640724182,
      0.9999496340751648,
      0.9999492764472961,
      0.9998810291290283,
      0.9998757243156433,
      0.9997773170471191,
      0.999774158000946,
      0.9998784065246582,
      0.9999394416809082,
      0.9999576210975647,
      0.9999697804450989,
      0.9999781250953674,
      0.9999752044677734,
      0.9999785423278809,
      0.9999385476112366,
      0.999907374382019,
      0.9995288252830505,
      0.9937314987182617,
      0.9845036268234253,
      0.9798890352249146,
      0.9739584922790527,
      0.9446324110031128,
      0.955973744392395,
      0.9710574150085449,
      0.9615188241004944,
      0.9563168287277222,
      0.9880660772323608,
      0.9968590140342712,
      0.9998405575752258,
      0.9999468922615051,
      0.9999766945838928,
      0.99997878074646,
      0.9999788999557495,
      0.9999748468399048,
      0.9999551773071289,
      0.99991774559021,
      0.9998630285263062,
      0.9997816681861877,
      0.9997469186782837,
      0.9997114539146423,
      0.9997580051422119,
      0.9999415278434753,
      0.9999386072158813,
      0.9999671578407288,
      0.9999496340751648,
      0.9998784065246582,
      0.9997488856315613,
      0.9934000968933105,
      0.9973929524421692,
      0.9998734593391418,
      0.9999364614486694,
      0.9999659657478333,
      0.9999515414237976,
      0.9999682307243347,
      0.9999465942382812,
      0.9999284148216248,
      0.9999254941940308,
      0.9999440908432007,
      0.9999539852142334,
      0.9999458193778992,
      0.999943733215332,
      0.999906063079834,
      0.999926745891571,
      0.9999659657478333,
      0.9999818801879883,
      0.9999781847000122,
      0.9999850988388062,
      0.9999739527702332,
      0.9999735951423645,
      0.9999508261680603,
      0.9998827576637268,
      0.9993280172348022,
      0.9865733981132507,
      0.959754467010498,
      0.9213597178459167,
      0.9133944511413574,
      0.9489355683326721,
      0.9759045243263245,
      0.9988402128219604,
      0.9998432993888855,
      0.9999128580093384,
      0.9999495148658752,
      0.9999438524246216,
      0.9999412894248962,
      0.9999576210975647,
      0.9999192357063293,
      0.999971330165863,
      0.9999816417694092,
      0.9999783635139465,
      0.999976396560669,
      0.9999722838401794,
      0.9999768137931824,
      0.9999231100082397
    ],
    [
      0.7617650032043457,
      0.8052752614021301,
      0.832854688167572,
      0.8124783635139465,
      0.8164047598838806,
      0.8454472422599792,
      0.8465903997421265,
      0.8302354216575623,
      0.8435548543930054,
      0.8718445897102356,
      0.8494946956634521,
      0.8606185913085938,
      0.8789982795715332,
      0.8711217641830444,
      0.8488673567771912,
      0.8557111024856567,
      0.8589720129966736,
      0.8400106430053711,
      0.8160516023635864,
      0.8094122409820557,
      0.8229084610939026,
      0.7842076420783997,
      0.7636796832084656,
      0.7903720736503601,
      0.8019704222679138,
      0.7237125039100647,
      0.7329106330871582,
      0.7398257851600647,
      0.7599987983703613,
      0.777675449848175,
      0.8111882209777832,
      0.8142746686935425,
      0.8118406534194946,
      0.8253962993621826,
      0.8518593907356262,
      0.8421378135681152,
      0.8418281078338623,
      0.8680174350738525,
      0.8674381971359253,
      0.8503291606903076,
      0.8617109656333923,
      0.8840301036834717,
      0.863559901714325,
      0.8635632991790771,
      0.8678992390632629,
      0.8686943650245667,
      0.8428804874420166,
      0.8439052104949951,
      0.8732171058654785,
      0.8616628050804138,
      0.8585538864135742,
      0.8452433347702026,
      0.8044387102127075,
      0.8394421339035034,
      0.8510696887969971,
      0.8414812684059143,
      0.8582919836044312,
      0.8608490228652954,
      0.8601416349411011,
      0.8826233148574829,
      0.86244797706604,
      0.8636093735694885,
      0.8770493865013123,
      0.8734042644500732,
      0.8501622080802917,
      0.8582302331924438,
      0.8646471500396729,
      0.8392243981361389,
      0.8290168046951294,
      0.8581840991973877,
      0.8425804972648621,
      0.8188164830207825,
      0.8273612260818481,
      0.8535895943641663,
      0.829915463924408,
      0.8157645463943481,
      0.8504784107208252,
      0.8569068908691406,
      0.8250918388366699,
      0.8285715579986572,
      0.8744857311248779,
      0.8703161478042603,
      0.8434118032455444,
      0.8591494560241699,
      0.9997842907905579,
      0.99993896484375,
      0.9999480247497559,
      0.9999841451644897,
      0.9999793171882629,
      0.9999837875366211,
      0.9999571442604065,
      0.9999330043792725,
      0.9997755885124207,
      0.9946921467781067,
      0.9921053647994995,
      0.9995660185813904,
      0.9994686841964722,
      0.9976628422737122,
      0.9841034412384033,
      0.9926860332489014,
      0.997566282749176,
      0.9998866319656372,
      0.9999504685401917,
      0.9999797940254211,
      0.9999860525131226,
      0.999973714351654,
      0.9999657273292542,
      0.9999386668205261,
      0.9998927116394043,
      0.9997785091400146,
      0.9998217821121216,
      0.999870777130127,
      0.9998394846916199,
      0.9998645782470703,
      0.9999567270278931,
      0.9999430775642395,
      0.9999586343765259,
      0.9999592304229736,
      0.9999733567237854,
      0.9999597072601318,
      0.9998475313186646,
      0.9981013536453247,
      0.9717059135437012,
      0.9510093927383423,
      0.9511276483535767,
      0.9056881070137024,
      0.8991125822067261,
      0.9356324672698975,
      0.9523823261260986,
      0.9975974559783936,
      0.9997158646583557,
      0.9999033808708191,
      0.9999498724937439,
      0.9999353885650635,
      0.9999363422393799,
      0.9998461604118347,
      0.9997502565383911,
      0.9998159408569336,
      0.9999328255653381,
      0.9999746084213257,
      0.9999752640724182,
      0.9999643564224243,
      0.9997232556343079,
      0.9957202076911926,
      0.9796379208564758,
      0.9684988856315613,
      0.9744042754173279,
      0.9413626194000244,
      0.9580366611480713,
      0.922264039516449,
      0.9325546026229858,
      0.9766574501991272,
      0.9936959147453308,
      0.9997296333312988,
      0.9999231100082397,
      0.9999651312828064,
      0.9999736547470093,
      0.999970018863678,
      0.9999417662620544,
      0.9998015761375427,
      0.9998120665550232,
      0.9998296499252319,
      0.9999035000801086,
      0.9999263286590576,
      0.999938428401947,
      0.9999476075172424,
      0.9998708367347717,
      0.9996377825737,
      0.999312162399292,
      0.9867894649505615,
      0.9950338006019592,
      0.9775217175483704,
      0.9890573620796204,
      0.9997777342796326,
      0.9995707869529724,
      0.9999246001243591,
      0.9998693466186523,
      0.9999207258224487,
      0.9999663829803467,
      0.9999700784683228,
      0.999956488609314,
      0.9999253749847412,
      0.9999619126319885,
      0.9999622106552124,
      0.9999753832817078,
      0.9999496340751648,
      0.9999493360519409,
      0.9998807311058044,
      0.9998751878738403,
      0.9997761845588684,
      0.9997739791870117,
      0.9998782277107239,
      0.999939501285553,
      0.9999576807022095,
      0.9999699592590332,
      0.9999784231185913,
      0.9999759197235107,
      0.9999794363975525,
      0.9999421834945679,
      0.9999165534973145,
      0.9995895028114319,
      0.9945505857467651,
      0.9862056374549866,
      0.982050359249115,
      0.976483166217804,
      0.948956310749054,
      0.9602611064910889,
      0.9741029739379883,
      0.9649527072906494,
      0.9590976238250732,
      0.989220917224884,
      0.9971508979797363,
      0.9998562932014465,
      0.9999495148658752,
      0.999977171421051,
      0.9999789595603943,
      0.9999789595603943,
      0.9999749660491943,
      0.9999551773071289,
      0.9999176263809204,
      0.999862551689148,
      0.9997812509536743,
      0.999745786190033,
      0.9997098445892334,
      0.999757707118988,
      0.9999415874481201,
      0.9999387860298157,
      0.9999674558639526,
      0.9999505877494812,
      0.9998832941055298,
      0.9997715950012207,
      0.9940604567527771,
      0.9977200627326965,
      0.9998863935470581,
      0.9999401569366455,
      0.999967098236084,
      0.9999521970748901,
      0.9999683499336243,
      0.9999467134475708,
      0.9999284744262695,
      0.999925434589386,
      0.9999442100524902,
      0.9999542832374573,
      0.9999459981918335,
      0.999943733215332,
      0.9999061822891235,
      0.9999269247055054,
      0.9999661445617676,
      0.9999820590019226,
      0.9999783635139465,
      0.9999850988388062,
      0.9999740719795227,
      0.9999738931655884,
      0.9999504089355469,
      0.9998930096626282,
      0.9994142651557922,
      0.9876916408538818,
      0.9617003202438354,
      0.9247340559959412,
      0.9183533787727356,
      0.9517831802368164,
      0.977134644985199,
      0.9990248084068298,
      0.9998579621315002,
      0.9999188184738159,
      0.9999527335166931,
      0.9999449253082275,
      0.9999417066574097,
      0.999957799911499,
      0.9999192953109741,
      0.999971330165863,
      0.9999818205833435,
      0.9999784827232361,
      0.999976634979248,
      0.9999724626541138,
      0.9999768733978271,
      0.9999232292175293
    ],
    [
      0.7665611505508423,
      0.8102224469184875,
      0.8382238149642944,
      0.8181069493293762,
      0.8217629790306091,
      0.8508270382881165,
      0.8534054160118103,
      0.8384178876876831,
      0.8506447672843933,
      0.8793561458587646,
      0.8598698377609253,
      0.8701499700546265,
      0.8875473141670227,
      0.8828897476196289,
      0.8607388734817505,
      0.8665772676467896,
      0.8710380792617798,
      0.8551723957061768,
      0.8328037261962891,
      0.8262199759483337,
      0.8401180505752563,
      0.8125967383384705,
      0.7836282253265381,
      0.8136237859725952,
      0.8248185515403748,
      0.7437695860862732,
      0.7595155835151672,
      0.7666105031967163,
      0.7946910858154297,
      0.8014401197433472,
      0.83147132396698,
      0.8404949307441711,
      0.8303305506706238,
      0.839722216129303,
      0.8687851428985596,
      0.8566834926605225,
      0.8531714677810669,
      0.878572404384613,
      0.8784440755844116,
      0.8598979115486145,
      0.8704778552055359,
      0.8912196159362793,
      0.8715254068374634,
      0.8716238737106323,
      0.8747290372848511,
      0.8743838667869568,
      0.8497887849807739,
      0.8486170768737793,
      0.8783090114593506,
      0.867356538772583,
      0.8656440377235413,
      0.851452648639679,
      0.8142521381378174,
      0.8454813957214355,
      0.8581913709640503,
      0.8517796993255615,
      0.8649781346321106,
      0.8682826161384583,
      0.8673547506332397,
      0.8903176784515381,
      0.8709391951560974,
      0.871335506439209,
      0.8835457563400269,
      0.8805947303771973,
      0.8588998317718506,
      0.865384578704834,
      0.8704807758331299,
      0.8481396436691284,
      0.8381608724594116,
      0.8648561835289001,
      0.8491039276123047,
      0.8271375894546509,
      0.8366982340812683,
      0.8614532947540283,
      0.8387829065322876,
      0.8257004618644714,
      0.8589349389076233,
      0.8642656207084656,
      0.8338793516159058,
      0.8373034000396729,
      0.8804209232330322,
      0.8751097917556763,
      0.8475256562232971,
      0.8635479807853699,
      0.9997851252555847,
      0.999939501285553,
      0.9999487996101379,
      0.9999839067459106,
      0.9999797940254211,
      0.9999843239784241,
      0.9999592304229736,
      0.9999383091926575,
      0.9997934699058533,
      0.9951891899108887,
      0.9928303360939026,
      0.9996025562286377,
      0.9995067119598389,
      0.9978541135787964,
      0.9851908683776855,
      0.9928956627845764,
      0.9977931976318359,
      0.9998942613601685,
      0.9999537467956543,
      0.9999803304672241,
      0.9999864101409912,
      0.9999741315841675,
      0.9999660849571228,
      0.9999394416809082,
      0.9998933672904968,
      0.9997791647911072,
      0.9998209476470947,
      0.9998683929443359,
      0.9998396635055542,
      0.9998651742935181,
      0.9999567866325378,
      0.99994295835495,
      0.9999585151672363,
      0.9999592900276184,
      0.9999740123748779,
      0.9999610781669617,
      0.9998475313186646,
      0.9974732398986816,
      0.9725762009620667,
      0.9540113210678101,
      0.9535698294639587,
      0.9101537466049194,
      0.9036437273025513,
      0.9379311203956604,
      0.9550529718399048,
      0.9977014064788818,
      0.9997367858886719,
      0.9999082684516907,
      0.9999512434005737,
      0.9999359846115112,
      0.9999365210533142,
      0.9998465180397034,
      0.9997504353523254,
      0.999816358089447,
      0.9999330043792725,
      0.99997478723526,
      0.9999759197235107,
      0.9999663233757019,
      0.9997402429580688,
      0.9959468841552734,
      0.9806690812110901,
      0.9700959324836731,
      0.9760715365409851,
      0.9453047513961792,
      0.9607545137405396,
      0.9274792075157166,
      0.9366059303283691,
      0.9785557985305786,
      0.9941410422325134,
      0.9997468590736389,
      0.9999273419380188,
      0.9999662041664124,
      0.9999739527702332,
      0.9999702572822571,
      0.9999414682388306,
      0.9998006820678711,
      0.9998114109039307,
      0.9998288154602051,
      0.9999041557312012,
      0.9999263286590576,
      0.99993896484375,
      0.9999488592147827,
      0.9998763203620911,
      0.9996693134307861,
      0.9993841052055359,
      0.9877933263778687,
      0.9956082105636597,
      0.9785733819007874,
      0.9896154999732971,
      0.999790608882904,
      0.9994217753410339,
      0.9999244809150696,
      0.9998748898506165,
      0.9999249577522278,
      0.999967098236084,
      0.9999710321426392,
      0.9999572038650513,
      0.9999263286590576,
      0.9999622106552124,
      0.9999623894691467,
      0.9999754428863525,
      0.9999497532844543,
      0.999949038028717,
      0.9998803734779358,
      0.9998745918273926,
      0.9997749924659729,
      0.9997732639312744,
      0.9998776912689209,
      0.999939501285553,
      0.9999576210975647,
      0.9999700784683228,
      0.9999786019325256,
      0.9999762773513794,
      0.9999798536300659,
      0.9999446868896484,
      0.9999252557754517,
      0.9996302127838135,
      0.9951421618461609,
      0.9874428510665894,
      0.9837784767150879,
      0.9786526560783386,
      0.9533214569091797,
      0.9639614224433899,
      0.976459264755249,
      0.9677971005439758,
      0.9617046117782593,
      0.9900911450386047,
      0.997299075126648,
      0.999864399433136,
      0.999951183795929,
      0.9999775290489197,
      0.9999790191650391,
      0.9999790787696838,
      0.9999749064445496,
      0.9999552369117737,
      0.9999176859855652,
      0.9998624324798584,
      0.9997806549072266,
      0.9997444152832031,
      0.9997076392173767,
      0.9997556209564209,
      0.9999403357505798,
      0.9999383687973022,
      0.9999677538871765,
      0.9999514222145081,
      0.9998878836631775,
      0.9997788667678833,
      0.9943987131118774,
      0.9978057146072388,
      0.999893069267273,
      0.9999421238899231,
      0.9999677538871765,
      0.9999525547027588,
      0.9999685883522034,
      0.9999468326568604,
      0.99992835521698,
      0.9999253749847412,
      0.9999444484710693,
      0.9999542832374573,
      0.999946117401123,
      0.9999437928199768,
      0.9999061822891235,
      0.9999271035194397,
      0.9999662041664124,
      0.9999822378158569,
      0.9999784231185913,
      0.9999850988388062,
      0.9999741315841675,
      0.9999743103981018,
      0.9999518394470215,
      0.9998974800109863,
      0.9994615912437439,
      0.9885608553886414,
      0.9632121324539185,
      0.9271101951599121,
      0.9217061996459961,
      0.9542984962463379,
      0.9781387448310852,
      0.9990822076797485,
      0.9998621940612793,
      0.9999227523803711,
      0.9999544024467468,
      0.9999462366104126,
      0.9999423027038574,
      0.9999580383300781,
      0.9999196529388428,
      0.9999714493751526,
      0.9999819397926331,
      0.9999785423278809,
      0.9999768137931824,
      0.9999726414680481,
      0.9999770522117615,
      0.9999235272407532
    ],
    [
      0.7758979201316833,
      0.8187271952629089,
      0.8453255295753479,
      0.8267868161201477,
      0.8300788402557373,
      0.8587514758110046,
      0.8612499237060547,
      0.8473127484321594,
      0.8587986826896667,
      0.8863884210586548,
      0.8700689673423767,
      0.8797187805175781,
      0.8963139653205872,
      0.8941472172737122,
      0.8715394139289856,
      0.8765922784805298,
      0.8820269107818604,
      0.8674083948135376,
      0.844917893409729,
      0.8395718932151794,
      0.8537901043891907,
      0.8325972557067871,
      0.7986723184585571,
      0.8308924436569214,
      0.8446353673934937,
      0.7703471183776855,
      0.788127601146698,
      0.809112012386322,
      0.8222110271453857,
      0.8257589340209961,
      0.8569011688232422,
      0.8653788566589355,
      0.8467653393745422,
      0.8554292917251587,
      0.8843482732772827,
      0.8707120418548584,
      0.8642033338546753,
      0.8880492448806763,
      0.8884197473526001,
      0.8701732754707336,
      0.8797221779823303,
      0.89910888671875,
      0.8804819583892822,
      0.8803794384002686,
      0.8826026320457458,
      0.8821564316749573,
      0.8591614961624146,
      0.8557007908821106,
      0.8853123784065247,
      0.8749130964279175,
      0.8745031356811523,
      0.8609160780906677,
      0.8283506035804749,
      0.852427065372467,
      0.8669581413269043,
      0.8636195659637451,
      0.8721741437911987,
      0.8761662244796753,
      0.8751077651977539,
      0.8981772661209106,
      0.8796520233154297,
      0.8802064061164856,
      0.8909785747528076,
      0.888465166091919,
      0.8678461313247681,
      0.8723955154418945,
      0.8760197758674622,
      0.8566164970397949,
      0.8469803929328918,
      0.8711855411529541,
      0.8556026220321655,
      0.8358535766601562,
      0.8459303379058838,
      0.8684288263320923,
      0.8477105498313904,
      0.8347874283790588,
      0.8673892617225647,
      0.8720044493675232,
      0.8418998718261719,
      0.8466310501098633,
      0.8874757289886475,
      0.8800272345542908,
      0.8523014783859253,
      0.8691726326942444,
      0.9997866749763489,
      0.9999400973320007,
      0.9999490976333618,
      0.9999845027923584,
      0.999980092048645,
      0.999984860420227,
      0.999961793422699,
      0.9999446272850037,
      0.9998146295547485,
      0.9957937002182007,
      0.9932460784912109,
      0.9996230006217957,
      0.9994836449623108,
      0.9970839619636536,
      0.9852592945098877,
      0.9930760860443115,
      0.9979824423789978,
      0.999902069568634,
      0.9999566674232483,
      0.9999808669090271,
      0.9999865889549255,
      0.9999743103981018,
      0.9999663829803467,
      0.9999371767044067,
      0.9998941421508789,
      0.9997813701629639,
      0.9998220205307007,
      0.9998694658279419,
      0.9998404383659363,
      0.9998652935028076,
      0.9999571442604065,
      0.999943196773529,
      0.999958872795105,
      0.9999595880508423,
      0.9999746084213257,
      0.9999637007713318,
      0.999871015548706,
      0.9983421564102173,
      0.974946141242981,
      0.9562535285949707,
      0.9552069306373596,
      0.9128303527832031,
      0.9062641263008118,
      0.9404541850090027,
      0.9583576321601868,
      0.9979079961776733,
      0.9997626543045044,
      0.999912440776825,
      0.9999525547027588,
      0.9999364018440247,
      0.9999366402626038,
      0.9998463988304138,
      0.9997503757476807,
      0.9998165369033813,
      0.999933123588562,
      0.99997478723526,
      0.9999762177467346,
      0.9999677538871765,
      0.9997512102127075,
      0.9961063265800476,
      0.9812243580818176,
      0.9709019660949707,
      0.9774246215820312,
      0.9481029510498047,
      0.9633371829986572,
      0.9327776432037354,
      0.940764307975769,
      0.980225145816803,
      0.9946981072425842,
      0.9997755885124207,
      0.9999344348907471,
      0.9999675750732422,
      0.9999743103981018,
      0.9999704360961914,
      0.9999416470527649,
      0.9998007416725159,
      0.9998114705085754,
      0.9998292922973633,
      0.9999056458473206,
      0.9999271631240845,
      0.9999396800994873,
      0.9999473690986633,
      0.999880850315094,
      0.9996969699859619,
      0.9994446039199829,
      0.9887503385543823,
      0.9961605072021484,
      0.9805765151977539,
      0.9904364943504333,
      0.9998181462287903,
      0.9995368123054504,
      0.9999324679374695,
      0.9998884797096252,
      0.999929666519165,
      0.9999684691429138,
      0.9999722242355347,
      0.9999580383300781,
      0.9999266862869263,
      0.9999626278877258,
      0.9999626278877258,
      0.9999755620956421,
      0.9999498128890991,
      0.999949038028717,
      0.9998798966407776,
      0.9998738169670105,
      0.9997740387916565,
      0.9997726678848267,
      0.9998772144317627,
      0.9999393224716187,
      0.9999577403068542,
      0.9999703168869019,
      0.9999788403511047,
      0.9999769926071167,
      0.9999805688858032,
      0.9999472498893738,
      0.9999299049377441,
      0.9996716976165771,
      0.9958470463752747,
      0.9887943267822266,
      0.9855108261108398,
      0.981167197227478,
      0.9593521952629089,
      0.96750408411026,
      0.9792625904083252,
      0.9709370732307434,
      0.9647363424301147,
      0.9911141395568848,
      0.9974846243858337,
      0.9998775124549866,
      0.9999538064002991,
      0.9999781847000122,
      0.9999793171882629,
      0.9999791979789734,
      0.9999750256538391,
      0.9999552965164185,
      0.9999180436134338,
      0.9998626708984375,
      0.9997811913490295,
      0.9997441172599792,
      0.9997072219848633,
      0.9997565150260925,
      0.9999405741691589,
      0.9999386668205261,
      0.9999682307243347,
      0.9999530911445618,
      0.9998961687088013,
      0.9997987747192383,
      0.9949344396591187,
      0.9980581998825073,
      0.9999020099639893,
      0.999944806098938,
      0.9999687671661377,
      0.999953031539917,
      0.9999688267707825,
      0.9999469518661499,
      0.9999284148216248,
      0.9999255537986755,
      0.9999446868896484,
      0.9999545812606812,
      0.9999464154243469,
      0.9999438524246216,
      0.9999063014984131,
      0.9999274015426636,
      0.9999665021896362,
      0.9999821782112122,
      0.9999786019325256,
      0.9999852180480957,
      0.9999741911888123,
      0.9999749064445496,
      0.9999541640281677,
      0.9999060034751892,
      0.9995265007019043,
      0.989332914352417,
      0.9644808769226074,
      0.93040531873703,
      0.9260539412498474,
      0.9570958614349365,
      0.9794567823410034,
      0.9991975426673889,
      0.9998713135719299,
      0.999927818775177,
      0.9999569654464722,
      0.999945342540741,
      0.9999427199363708,
      0.9999585151672363,
      0.9999195337295532,
      0.9999714493751526,
      0.9999819397926331,
      0.99997878074646,
      0.9999770522117615,
      0.9999728798866272,
      0.9999771118164062,
      0.999923586845398
    ],
    [
      0.7810990214347839,
      0.8254698514938354,
      0.85075843334198,
      0.8326257467269897,
      0.8369837999343872,
      0.8652865886688232,
      0.8686710596084595,
      0.8566526770591736,
      0.8662347793579102,
      0.8937156200408936,
      0.8793220520019531,
      0.888561487197876,
      0.9034722447395325,
      0.9018495082855225,
      0.8805469274520874,
      0.8850768804550171,
      0.8911391496658325,
      0.8762873411178589,
      0.8539890050888062,
      0.8504670858383179,
      0.8648656606674194,
      0.845054030418396,
      0.8084290027618408,
      0.8426690101623535,
      0.8566628098487854,
      0.7907010316848755,
      0.8076991438865662,
      0.8373931646347046,
      0.8403883576393127,
      0.8418782949447632,
      0.8722984194755554,
      0.880508542060852,
      0.8592959046363831,
      0.8668924570083618,
      0.8950356245040894,
      0.8811275362968445,
      0.8736541271209717,
      0.8956911563873291,
      0.8970174789428711,
      0.8795381188392639,
      0.8881202936172485,
      0.9053776264190674,
      0.8879191875457764,
      0.8887326717376709,
      0.8896350860595703,
      0.8872261643409729,
      0.8656848669052124,
      0.8618966341018677,
      0.8909310698509216,
      0.8799015879631042,
      0.8806610703468323,
      0.8678998947143555,
      0.8378797769546509,
      0.8573681116104126,
      0.8738121390342712,
      0.8741316199302673,
      0.8782315850257874,
      0.8829370737075806,
      0.8827776908874512,
      0.9053637385368347,
      0.8883177638053894,
      0.8888918161392212,
      0.8983436226844788,
      0.8958024978637695,
      0.8760991096496582,
      0.8789224624633789,
      0.8816876411437988,
      0.8646864295005798,
      0.8553977608680725,
      0.8777008056640625,
      0.8614072203636169,
      0.8438743352890015,
      0.8544561862945557,
      0.874778687953949,
      0.8549184799194336,
      0.842960000038147,
      0.8754614591598511,
      0.8789263367652893,
      0.8484742641448975,
      0.8550530672073364,
      0.8945647478103638,
      0.8849131464958191,
      0.8574962615966797,
      0.8752651214599609,
      0.9997872710227966,
      0.9999406337738037,
      0.9999495148658752,
      0.9999846816062927,
      0.9999803900718689,
      0.9999853372573853,
      0.9999645948410034,
      0.9999500513076782,
      0.9998323321342468,
      0.9963887929916382,
      0.9940540194511414,
      0.9996516704559326,
      0.9995142221450806,
      0.997259795665741,
      0.9856882095336914,
      0.9934401512145996,
      0.9981845617294312,
      0.9999090433120728,
      0.9999592304229736,
      0.9999813437461853,
      0.9999867677688599,
      0.9999745488166809,
      0.999966561794281,
      0.9999412894248962,
      0.9998940825462341,
      0.999782919883728,
      0.999823272228241,
      0.999870240688324,
      0.9998409748077393,
      0.9998658299446106,
      0.9999573230743408,
      0.9999433159828186,
      0.9999590516090393,
      0.9999599456787109,
      0.9999749064445496,
      0.9999638795852661,
      0.99986732006073,
      0.9978432655334473,
      0.9752752184867859,
      0.9581789970397949,
      0.9563388824462891,
      0.9149810075759888,
      0.9077013731002808,
      0.9418537616729736,
      0.9594899415969849,
      0.9977209568023682,
      0.9997665286064148,
      0.999914288520813,
      0.9999533891677856,
      0.9999367594718933,
      0.9999368786811829,
      0.9998472332954407,
      0.9997510313987732,
      0.9998170137405396,
      0.9999335408210754,
      0.9999750256538391,
      0.999976634979248,
      0.9999691843986511,
      0.9997729063034058,
      0.996857762336731,
      0.9826019406318665,
      0.9716916084289551,
      0.9786998629570007,
      0.9508543014526367,
      0.9658070802688599,
      0.9373528361320496,
      0.9452683925628662,
      0.9816553592681885,
      0.9948689341545105,
      0.9997791647911072,
      0.9999356865882874,
      0.9999680519104004,
      0.9999743700027466,
      0.9999706149101257,
      0.999941885471344,
      0.9998005628585815,
      0.9998119473457336,
      0.9998297691345215,
      0.9999066591262817,
      0.9999277591705322,
      0.9999403953552246,
      0.9999487400054932,
      0.999884307384491,
      0.999713659286499,
      0.9994882941246033,
      0.989554762840271,
      0.996734082698822,
      0.9826100468635559,
      0.9914326667785645,
      0.9998449087142944,
      0.9996460676193237,
      0.9999401569366455,
      0.9998985528945923,
      0.9999325275421143,
      0.9999687075614929,
      0.9999724626541138,
      0.9999577403068542,
      0.9999268651008606,
      0.9999630451202393,
      0.9999628663063049,
      0.9999757409095764,
      0.9999498128890991,
      0.9999490976333618,
      0.9998799562454224,
      0.9998736381530762,
      0.999773383140564,
      0.9997727274894714,
      0.9998772144317627,
      0.999939501285553,
      0.9999579191207886,
      0.9999704957008362,
      0.9999790787696838,
      0.9999772310256958,
      0.9999806880950928,
      0.9999461770057678,
      0.9999119639396667,
      0.9996845722198486,
      0.9962549209594727,
      0.9896677732467651,
      0.9869014620780945,
      0.9831527471542358,
      0.9649926424026489,
      0.9720696210861206,
      0.9816385507583618,
      0.973592221736908,
      0.9667596220970154,
      0.9911624193191528,
      0.9972224235534668,
      0.9998812079429626,
      0.9999549388885498,
      0.9999785423278809,
      0.9999794960021973,
      0.9999793767929077,
      0.9999752044677734,
      0.9999556541442871,
      0.999919056892395,
      0.9998632073402405,
      0.9997817873954773,
      0.9997438192367554,
      0.9997072815895081,
      0.9997574090957642,
      0.9999409914016724,
      0.9999390840530396,
      0.9999687671661377,
      0.9999538660049438,
      0.9998973608016968,
      0.9997982978820801,
      0.9951193928718567,
      0.9981812834739685,
      0.9999054670333862,
      0.9999464154243469,
      0.9999694228172302,
      0.9999534487724304,
      0.9999690651893616,
      0.9999473094940186,
      0.9999284148216248,
      0.9999254941940308,
      0.9999446272850037,
      0.9999546408653259,
      0.9999468922615051,
      0.9999440312385559,
      0.9999069571495056,
      0.9999279379844666,
      0.9999666810035706,
      0.9999823570251465,
      0.9999785423278809,
      0.9999852180480957,
      0.9999743700027466,
      0.9999752044677734,
      0.9999555349349976,
      0.9999101758003235,
      0.9995763897895813,
      0.990234375,
      0.9659386277198792,
      0.9329525232315063,
      0.9286445379257202,
      0.9594517350196838,
      0.9811832308769226,
      0.9993391036987305,
      0.9998890161514282,
      0.9999325275421143,
      0.9999592900276184,
      0.9999464750289917,
      0.9999434947967529,
      0.9999587535858154,
      0.9999199509620667,
      0.9999715089797974,
      0.9999818801879883,
      0.9999789595603943,
      0.999977171421051,
      0.9999731779098511,
      0.9999772310256958,
      0.9999237656593323
    ],
    [
      0.7882254123687744,
      0.8337351083755493,
      0.857566237449646,
      0.8408212661743164,
      0.8452125191688538,
      0.8721565008163452,
      0.8762991428375244,
      0.8643004894256592,
      0.8736340403556824,
      0.9004224538803101,
      0.887429416179657,
      0.896417498588562,
      0.9093879461288452,
      0.9078068733215332,
      0.8879464864730835,
      0.8924136757850647,
      0.8978846073150635,
      0.8828630447387695,
      0.8618944883346558,
      0.8601623773574829,
      0.8736649751663208,
      0.8536921739578247,
      0.8176138401031494,
      0.852732241153717,
      0.8662111759185791,
      0.8045284748077393,
      0.821068525314331,
      0.851380467414856,
      0.8516994714736938,
      0.8533762097358704,
      0.8830543160438538,
      0.8905948996543884,
      0.8697139620780945,
      0.8749727010726929,
      0.9019205570220947,
      0.8895174264907837,
      0.8811542391777039,
      0.901496171951294,
      0.9039494395256042,
      0.8878449201583862,
      0.8955323696136475,
      0.9112485647201538,
      0.8952155113220215,
      0.8974562883377075,
      0.8970973491668701,
      0.8936519026756287,
      0.8732024431228638,
      0.8705029487609863,
      0.8979482650756836,
      0.886847734451294,
      0.8879159688949585,
      0.8761794567108154,
      0.84822678565979,
      0.8639417886734009,
      0.8815138936042786,
      0.8845572471618652,
      0.8846445679664612,
      0.8902941346168518,
      0.8910101652145386,
      0.9125910401344299,
      0.8956423401832581,
      0.8970576524734497,
      0.9047255516052246,
      0.9030119180679321,
      0.884035587310791,
      0.885331928730011,
      0.8866279125213623,
      0.8717578649520874,
      0.8633390665054321,
      0.8836292028427124,
      0.8682939410209656,
      0.8522478342056274,
      0.8622633814811707,
      0.880666196346283,
      0.8619186878204346,
      0.8509442210197449,
      0.8823615908622742,
      0.8854132890701294,
      0.8562161922454834,
      0.863933801651001,
      0.901398241519928,
      0.8900716304779053,
      0.8639641404151917,
      0.8807505369186401,
      0.9997879266738892,
      0.9999410510063171,
      0.9999498724937439,
      0.9999850988388062,
      0.9999807476997375,
      0.9999859929084778,
      0.9999662637710571,
      0.999954342842102,
      0.9998482465744019,
      0.9968525767326355,
      0.9949960708618164,
      0.9996824860572815,
      0.9995493292808533,
      0.99747234582901,
      0.9866913557052612,
      0.9938791990280151,
      0.9983747005462646,
      0.9999176859855652,
      0.9999614357948303,
      0.9999817609786987,
      0.9999871253967285,
      0.9999747276306152,
      0.9999667406082153,
      0.9999443888664246,
      0.9998946189880371,
      0.9997832775115967,
      0.9998231530189514,
      0.999870777130127,
      0.9998416304588318,
      0.9998663067817688,
      0.9999576807022095,
      0.9999436140060425,
      0.9999592304229736,
      0.9999602437019348,
      0.9999754428863525,
      0.9999650716781616,
      0.9998744130134583,
      0.9979043006896973,
      0.9767498970031738,
      0.9601349830627441,
      0.957801103591919,
      0.9177190065383911,
      0.9108043909072876,
      0.944104790687561,
      0.9616038799285889,
      0.9976125955581665,
      0.9997856616973877,
      0.9999161958694458,
      0.9999542236328125,
      0.9999372363090515,
      0.9999372363090515,
      0.9998475909233093,
      0.9997521638870239,
      0.9998178482055664,
      0.9999338984489441,
      0.999975323677063,
      0.9999772906303406,
      0.9999703168869019,
      0.9997845888137817,
      0.9971374869346619,
      0.9834590554237366,
      0.9727423191070557,
      0.9803947806358337,
      0.9536007642745972,
      0.9681313633918762,
      0.9412856101989746,
      0.9487728476524353,
      0.9830162525177002,
      0.9952491521835327,
      0.9997941851615906,
      0.9999395608901978,
      0.9999690055847168,
      0.9999746680259705,
      0.9999707341194153,
      0.9999420642852783,
      0.9998008012771606,
      0.9998123049736023,
      0.9998303055763245,
      0.9999077320098877,
      0.99992835521698,
      0.9999410510063171,
      0.9999499320983887,
      0.9998887181282043,
      0.9997318983078003,
      0.9995365738868713,
      0.9903018474578857,
      0.9971822500228882,
      0.9839524030685425,
      0.992159366607666,
      0.9998626708984375,
      0.9997161626815796,
      0.9999446272850037,
      0.9998945593833923,
      0.9999347925186157,
      0.9999691843986511,
      0.9999733567237854,
      0.9999584555625916,
      0.999927282333374,
      0.9999634623527527,
      0.9999632835388184,
      0.999975860118866,
      0.9999501705169678,
      0.9999493360519409,
      0.9998801350593567,
      0.9998735189437866,
      0.9997733235359192,
      0.9997730851173401,
      0.9998772144317627,
      0.9999397993087769,
      0.9999580979347229,
      0.9999707341194153,
      0.9999794363975525,
      0.9999777674674988,
      0.9999812245368958,
      0.9999479651451111,
      0.9999194741249084,
      0.9997167587280273,
      0.9967605471611023,
      0.9906989336013794,
      0.988234281539917,
      0.985000491142273,
      0.9695596694946289,
      0.9745924472808838,
      0.9833903908729553,
      0.9763192534446716,
      0.969055712223053,
      0.9921702146530151,
      0.99749356508255,
      0.9998929500579834,
      0.9999570250511169,
      0.9999790191650391,
      0.999979555606842,
      0.999979555606842,
      0.9999755024909973,
      0.999955952167511,
      0.9999196529388428,
      0.9998637437820435,
      0.9997826218605042,
      0.9997443556785583,
      0.9997079968452454,
      0.9997589588165283,
      0.9999415278434753,
      0.9999394416809082,
      0.9999692440032959,
      0.9999554753303528,
      0.9999028444290161,
      0.9998276829719543,
      0.9956616759300232,
      0.9984572529792786,
      0.9999129772186279,
      0.9999487400054932,
      0.9999702572822571,
      0.9999539852142334,
      0.9999694228172302,
      0.9999475479125977,
      0.9999284744262695,
      0.9999256134033203,
      0.9999449253082275,
      0.999954879283905,
      0.9999470710754395,
      0.9999439716339111,
      0.9999071955680847,
      0.9999281764030457,
      0.9999668598175049,
      0.9999824166297913,
      0.9999787211418152,
      0.9999855160713196,
      0.9999744892120361,
      0.9999755620956421,
      0.9999567866325378,
      0.999916136264801,
      0.9996301531791687,
      0.9911249279975891,
      0.968120813369751,
      0.9361883997917175,
      0.9322096109390259,
      0.9619550108909607,
      0.9828264713287354,
      0.9994208812713623,
      0.9998974204063416,
      0.9999359250068665,
      0.9999609589576721,
      0.9999476075172424,
      0.9999438524246216,
      0.9999585747718811,
      0.9999201893806458,
      0.9999715685844421,
      0.9999820590019226,
      0.9999792575836182,
      0.9999774098396301,
      0.9999734163284302,
      0.9999774098396301,
      0.9999239444732666
    ],
    [
      0.7973451614379883,
      0.8419424295425415,
      0.8648185729980469,
      0.8492770195007324,
      0.8533477783203125,
      0.8790497779846191,
      0.8840512037277222,
      0.8737640976905823,
      0.8804564476013184,
      0.9065529704093933,
      0.8944907188415527,
      0.9037110805511475,
      0.914309024810791,
      0.9135241508483887,
      0.8953213691711426,
      0.8990291357040405,
      0.9045984745025635,
      0.8901020288467407,
      0.8706128597259521,
      0.8709121942520142,
      0.8818615674972534,
      0.8622586727142334,
      0.8292819857597351,
      0.8639472126960754,
      0.8763351440429688,
      0.8197469711303711,
      0.8375457525253296,
      0.8636854887008667,
      0.8624519109725952,
      0.8646923899650574,
      0.8932836055755615,
      0.8998780250549316,
      0.8807724714279175,
      0.8834296464920044,
      0.908873975276947,
      0.8982863426208496,
      0.8897988796234131,
      0.9078032374382019,
      0.9108695983886719,
      0.8960257172584534,
      0.9030566811561584,
      0.9166778326034546,
      0.9022589921951294,
      0.9047620892524719,
      0.9041011929512024,
      0.8994960784912109,
      0.8804177641868591,
      0.8782541155815125,
      0.9043929576873779,
      0.8933637142181396,
      0.8947909474372864,
      0.883608341217041,
      0.8585838079452515,
      0.8706763386726379,
      0.888164758682251,
      0.89304119348526,
      0.890231728553772,
      0.8969502449035645,
      0.8969981670379639,
      0.9187484979629517,
      0.9019500017166138,
      0.9037225246429443,
      0.909633219242096,
      0.9087833166122437,
      0.8912767767906189,
      0.8909028768539429,
      0.8907617330551147,
      0.8787680864334106,
      0.8722751140594482,
      0.8897294998168945,
      0.8761307001113892,
      0.8628809452056885,
      0.8713607788085938,
      0.8878299593925476,
      0.8700799345970154,
      0.8622387647628784,
      0.8906066417694092,
      0.8938145041465759,
      0.866699755191803,
      0.8756103515625,
      0.9102847576141357,
      0.8971354961395264,
      0.8726051449775696,
      0.8878381848335266,
      0.9997910261154175,
      0.9999425411224365,
      0.9999514222145081,
      0.9999856352806091,
      0.9999812841415405,
      0.9999864101409912,
      0.9999681711196899,
      0.9999580979347229,
      0.9998615980148315,
      0.9972080588340759,
      0.9955523014068604,
      0.9997055530548096,
      0.9995777010917664,
      0.9976828098297119,
      0.9876680374145508,
      0.9942132234573364,
      0.9985154867172241,
      0.9999228119850159,
      0.9999634027481079,
      0.9999822378158569,
      0.9999874234199524,
      0.9999753832817078,
      0.9999681115150452,
      0.9999444484710693,
      0.9998980760574341,
      0.9997859597206116,
      0.9998241066932678,
      0.9998719096183777,
      0.9998431205749512,
      0.9998677968978882,
      0.9999585151672363,
      0.9999443292617798,
      0.9999597072601318,
      0.9999606609344482,
      0.9999757409095764,
      0.999965488910675,
      0.9998758435249329,
      0.9978027939796448,
      0.9771683216094971,
      0.9615193605422974,
      0.959060549736023,
      0.9201502799987793,
      0.9139105081558228,
      0.9464889764785767,
      0.9630749225616455,
      0.9973592758178711,
      0.9997959733009338,
      0.9999184012413025,
      0.9999550580978394,
      0.9999377131462097,
      0.9999377131462097,
      0.9998488426208496,
      0.9997546076774597,
      0.9998195767402649,
      0.9999348521232605,
      0.9999756217002869,
      0.999977707862854,
      0.9999714493751526,
      0.9997977018356323,
      0.9973294138908386,
      0.9843711256980896,
      0.9736344814300537,
      0.9812507033348083,
      0.9549585580825806,
      0.9698252081871033,
      0.9438927173614502,
      0.9508670568466187,
      0.9837111234664917,
      0.9953078627586365,
      0.9997708201408386,
      0.9999401569366455,
      0.9999694228172302,
      0.9999749660491943,
      0.9999710321426392,
      0.9999426603317261,
      0.9998021125793457,
      0.9998139142990112,
      0.9998317360877991,
      0.9999092817306519,
      0.9999295473098755,
      0.9999423623085022,
      0.999950647354126,
      0.9998905062675476,
      0.9997346997261047,
      0.999565839767456,
      0.9908265471458435,
      0.9974678754806519,
      0.985366702079773,
      0.9928092956542969,
      0.9998760223388672,
      0.999758243560791,
      0.999949038028717,
      0.9999076724052429,
      0.9999354481697083,
      0.999969482421875,
      0.9999737739562988,
      0.999958872795105,
      0.9999281764030457,
      0.9999638795852661,
      0.9999638199806213,
      0.9999760985374451,
      0.9999503493309021,
      0.9999495148658752,
      0.9998802542686462,
      0.9998734593391418,
      0.9997731447219849,
      0.9997732639312744,
      0.9998771548271179,
      0.9999397993087769,
      0.9999584555625916,
      0.9999709725379944,
      0.9999797344207764,
      0.9999780654907227,
      0.9999817609786987,
      0.9999493360519409,
      0.9999223351478577,
      0.9997336864471436,
      0.9970129132270813,
      0.9912337064743042,
      0.989035427570343,
      0.9862360954284668,
      0.9723989963531494,
      0.9769426584243774,
      0.9848753213882446,
      0.9776595234870911,
      0.9706836938858032,
      0.9927438497543335,
      0.9976317286491394,
      0.9998996257781982,
      0.999958336353302,
      0.9999794363975525,
      0.9999799132347107,
      0.9999796748161316,
      0.9999755024909973,
      0.9999560713768005,
      0.9999200701713562,
      0.999864399433136,
      0.9997832179069519,
      0.9997443556785583,
      0.9997075796127319,
      0.9997595548629761,
      0.999941885471344,
      0.9999397397041321,
      0.9999696612358093,
      0.9999561309814453,
      0.9999089241027832,
      0.9998366832733154,
      0.9958716034889221,
      0.9986426830291748,
      0.9999175667762756,
      0.9999504089355469,
      0.9999710321426392,
      0.9999545216560364,
      0.9999697804450989,
      0.9999477863311768,
      0.9999284148216248,
      0.9999258518218994,
      0.9999451637268066,
      0.9999551773071289,
      0.9999473690986633,
      0.9999441504478455,
      0.9999075531959534,
      0.9999287128448486,
      0.999967098236084,
      0.9999827146530151,
      0.9999790191650391,
      0.9999855160713196,
      0.99997478723526,
      0.999975860118866,
      0.9999575018882751,
      0.9999203085899353,
      0.9996621012687683,
      0.9918361902236938,
      0.9697275161743164,
      0.9388294219970703,
      0.9354121088981628,
      0.964181661605835,
      0.9840774536132812,
      0.9994731545448303,
      0.9999003410339355,
      0.999938428401947,
      0.9999622106552124,
      0.9999485015869141,
      0.9999444484710693,
      0.9999588131904602,
      0.9999206066131592,
      0.9999717473983765,
      0.9999822974205017,
      0.9999793767929077,
      0.9999776482582092,
      0.9999736547470093,
      0.9999775290489197,
      0.9999244809150696
    ],
    [
      0.806818425655365,
      0.8501322865486145,
      0.8725563287734985,
      0.8585320711135864,
      0.8612720966339111,
      0.8863867521286011,
      0.8924251794815063,
      0.8840796947479248,
      0.8873725533485413,
      0.9129120707511902,
      0.9029775857925415,
      0.9103183746337891,
      0.9185948967933655,
      0.9189711809158325,
      0.9023635387420654,
      0.9051349759101868,
      0.9106037020683289,
      0.8968196511268616,
      0.8803201913833618,
      0.8817125558853149,
      0.8913959264755249,
      0.8719803690910339,
      0.8447587490081787,
      0.8772769570350647,
      0.8883988261222839,
      0.8405733108520508,
      0.8600751757621765,
      0.8797669410705566,
      0.8759061098098755,
      0.8793182969093323,
      0.9051716327667236,
      0.9095169305801392,
      0.8930350542068481,
      0.8929708003997803,
      0.9165769219398499,
      0.9072621464729309,
      0.8989001512527466,
      0.9145776033401489,
      0.9183022975921631,
      0.9054640531539917,
      0.911391019821167,
      0.9225106239318848,
      0.9100455045700073,
      0.9133403897285461,
      0.9121017456054688,
      0.9063310623168945,
      0.8893199563026428,
      0.8887431025505066,
      0.9120370745658875,
      0.9007253646850586,
      0.9022084474563599,
      0.891798734664917,
      0.8690478801727295,
      0.8784399032592773,
      0.8959628939628601,
      0.9009572267532349,
      0.8964210748672485,
      0.9048829078674316,
      0.9040486812591553,
      0.925385057926178,
      0.9085900783538818,
      0.9110562801361084,
      0.9154060482978821,
      0.9152241945266724,
      0.899107038974762,
      0.8976422548294067,
      0.8945574760437012,
      0.8871656060218811,
      0.8826431035995483,
      0.8973679542541504,
      0.8849680423736572,
      0.8779873251914978,
      0.8842155337333679,
      0.8973737359046936,
      0.8805001378059387,
      0.8788891434669495,
      0.9021946787834167,
      0.9039802551269531,
      0.8818272948265076,
      0.8920673131942749,
      0.9208134412765503,
      0.9064874649047852,
      0.8851069808006287,
      0.89734947681427,
      0.9997928142547607,
      0.9999435544013977,
      0.9999526143074036,
      0.9999854564666748,
      0.999981701374054,
      0.9999866485595703,
      0.9999685287475586,
      0.9999596476554871,
      0.9998674392700195,
      0.9973552823066711,
      0.9959278702735901,
      0.9997159242630005,
      0.9995965957641602,
      0.997835099697113,
      0.9880062341690063,
      0.9945223331451416,
      0.9986286163330078,
      0.9999270439147949,
      0.9999644756317139,
      0.9999825358390808,
      0.9999876022338867,
      0.9999760985374451,
      0.9999687075614929,
      0.9999452829360962,
      0.9998990893363953,
      0.9997878670692444,
      0.9998259544372559,
      0.9998735189437866,
      0.9998448491096497,
      0.9998694062232971,
      0.999959409236908,
      0.9999452233314514,
      0.9999602437019348,
      0.999961256980896,
      0.9999762773513794,
      0.999967098236084,
      0.9998857975006104,
      0.9981411695480347,
      0.9783623814582825,
      0.9629592299461365,
      0.9598445892333984,
      0.9221352934837341,
      0.9162063598632812,
      0.9492778778076172,
      0.9660943746566772,
      0.9974396228790283,
      0.9998106360435486,
      0.9999219179153442,
      0.9999563694000244,
      0.9999386668205261,
      0.9999386072158813,
      0.9998502731323242,
      0.9997570514678955,
      0.9998209476470947,
      0.9999358057975769,
      0.9999760389328003,
      0.9999783039093018,
      0.999972939491272,
      0.9998139142990112,
      0.9979687929153442,
      0.9855347871780396,
      0.9744701981544495,
      0.9818795323371887,
      0.9561749696731567,
      0.9717374444007874,
      0.9468400478363037,
      0.9529403448104858,
      0.9844033122062683,
      0.9953758716583252,
      0.9997774958610535,
      0.9999432563781738,
      0.9999701976776123,
      0.9999754428863525,
      0.9999700784683228,
      0.9999433159828186,
      0.9998036623001099,
      0.9998165965080261,
      0.9998337626457214,
      0.9999111294746399,
      0.9999308586120605,
      0.9999430775642395,
      0.9999513030052185,
      0.9998927712440491,
      0.9997456669807434,
      0.9995929598808289,
      0.9912211298942566,
      0.9976994395256042,
      0.9864367246627808,
      0.9933141469955444,
      0.9998852610588074,
      0.999788761138916,
      0.9999514818191528,
      0.9999099373817444,
      0.9999368190765381,
      0.9999697208404541,
      0.9999740719795227,
      0.9999595284461975,
      0.999928891658783,
      0.9999644756317139,
      0.9999640583992004,
      0.9999763369560242,
      0.9999508261680603,
      0.9999500513076782,
      0.9998809695243835,
      0.9998738169670105,
      0.9997736215591431,
      0.9997748136520386,
      0.9998779296875,
      0.9999404549598694,
      0.999958872795105,
      0.9999712109565735,
      0.9999796748161316,
      0.999978244304657,
      0.9999820590019226,
      0.9999504089355469,
      0.999921977519989,
      0.9997475743293762,
      0.9971059560775757,
      0.9916834235191345,
      0.9894757270812988,
      0.9867386221885681,
      0.9753503203392029,
      0.9789739847183228,
      0.9860872030258179,
      0.9787231683731079,
      0.9715108871459961,
      0.9929988980293274,
      0.9976762533187866,
      0.9999027252197266,
      0.9999592900276184,
      0.9999798536300659,
      0.9999801516532898,
      0.9999799728393555,
      0.9999756813049316,
      0.999955952167511,
      0.9999204874038696,
      0.9998652338981628,
      0.9997844099998474,
      0.9997451305389404,
      0.9997085332870483,
      0.9997615814208984,
      0.9999423623085022,
      0.9999405741691589,
      0.9999702572822571,
      0.9999570846557617,
      0.9999117255210876,
      0.999836802482605,
      0.9959185123443604,
      0.9986994862556458,
      0.9999186396598816,
      0.9999524354934692,
      0.999971330165863,
      0.9999549984931946,
      0.9999701976776123,
      0.9999485015869141,
      0.9999288320541382,
      0.9999261498451233,
      0.9999455809593201,
      0.9999554753303528,
      0.9999476671218872,
      0.999944269657135,
      0.9999080896377563,
      0.9999290108680725,
      0.9999672174453735,
      0.9999827146530151,
      0.9999790787696838,
      0.9999856352806091,
      0.99997478723526,
      0.9999759793281555,
      0.999958336353302,
      0.999923586845398,
      0.9996815323829651,
      0.9923102259635925,
      0.9709076285362244,
      0.9413663148880005,
      0.9384234547615051,
      0.966240644454956,
      0.9850255846977234,
      0.9995062351226807,
      0.9999041557312012,
      0.9999396800994873,
      0.9999626874923706,
      0.9999486804008484,
      0.9999447464942932,
      0.9999589323997498,
      0.9999209046363831,
      0.999971866607666,
      0.999982476234436,
      0.9999796152114868,
      0.9999778866767883,
      0.9999739527702332,
      0.999977707862854,
      0.9999250173568726
    ],
    [
      0.8195505142211914,
      0.8604722023010254,
      0.881384551525116,
      0.8697127103805542,
      0.8711674213409424,
      0.8948489427566528,
      0.9016389846801758,
      0.8943833112716675,
      0.8953882455825806,
      0.9191198945045471,
      0.9119337201118469,
      0.9166257977485657,
      0.9222045540809631,
      0.9248311519622803,
      0.9093586802482605,
      0.9108402729034424,
      0.9161287546157837,
      0.9046443700790405,
      0.8919812440872192,
      0.8924010992050171,
      0.9017210006713867,
      0.8864881992340088,
      0.8645540475845337,
      0.8901565670967102,
      0.9002393484115601,
      0.8630074858665466,
      0.8834291696548462,
      0.8988284468650818,
      0.8920116424560547,
      0.8964762687683105,
      0.9184476733207703,
      0.9204807281494141,
      0.9067851305007935,
      0.9062554240226746,
      0.9259922504425049,
      0.9173340797424316,
      0.9105708003044128,
      0.9233762621879578,
      0.9267317056655884,
      0.9161217212677002,
      0.9204856157302856,
      0.9292556047439575,
      0.9187988638877869,
      0.9226697087287903,
      0.9212396144866943,
      0.9149643182754517,
      0.9018487334251404,
      0.902096688747406,
      0.9212076663970947,
      0.9094831943511963,
      0.9121969938278198,
      0.901580810546875,
      0.8807753324508667,
      0.8889968395233154,
      0.9056854248046875,
      0.9084850549697876,
      0.9037923812866211,
      0.9138302803039551,
      0.9125961065292358,
      0.9324135780334473,
      0.9156951904296875,
      0.9185274243354797,
      0.9218281507492065,
      0.9217948913574219,
      0.9081037044525146,
      0.905012309551239,
      0.9007493257522583,
      0.8983317613601685,
      0.8940647840499878,
      0.9061150550842285,
      0.8950801491737366,
      0.8933382034301758,
      0.8985958099365234,
      0.908886194229126,
      0.8936433792114258,
      0.8965656757354736,
      0.914459228515625,
      0.914713442325592,
      0.8978350162506104,
      0.9090027809143066,
      0.9303998351097107,
      0.9169603586196899,
      0.8996255993843079,
      0.906488299369812,
      0.9997952580451965,
      0.9999443292617798,
      0.9999534487724304,
      0.9999856948852539,
      0.9999818205833435,
      0.9999858736991882,
      0.9999688863754272,
      0.9999592900276184,
      0.999876081943512,
      0.9974583387374878,
      0.9963283538818359,
      0.9997268319129944,
      0.9996099472045898,
      0.9979602694511414,
      0.9886720776557922,
      0.9946421980857849,
      0.9986923336982727,
      0.9999269843101501,
      0.999965250492096,
      0.9999827146530151,
      0.9999876022338867,
      0.9999761581420898,
      0.9999690055847168,
      0.9999468922615051,
      0.9999003410339355,
      0.9997900128364563,
      0.9998271465301514,
      0.9998744130134583,
      0.9998462796211243,
      0.9998704791069031,
      0.9999598264694214,
      0.999945342540741,
      0.9999604225158691,
      0.9999615550041199,
      0.9999765753746033,
      0.9999673366546631,
      0.999885082244873,
      0.9978090524673462,
      0.9789491891860962,
      0.9635383486747742,
      0.9613981246948242,
      0.9253703355789185,
      0.9192550182342529,
      0.9514421224594116,
      0.9675635099411011,
      0.9973500370979309,
      0.9998226165771484,
      0.9999235272407532,
      0.9999572038650513,
      0.999939501285553,
      0.9999395608901978,
      0.999852180480957,
      0.999760627746582,
      0.9998233914375305,
      0.9999363422393799,
      0.9999764561653137,
      0.9999787211418152,
      0.999973475933075,
      0.9998146295547485,
      0.9979504942893982,
      0.986134946346283,
      0.9746719598770142,
      0.9820297360420227,
      0.9573783278465271,
      0.972708523273468,
      0.9489202499389648,
      0.9543164968490601,
      0.984666109085083,
      0.9952114820480347,
      0.9997713565826416,
      0.999944269657135,
      0.9999708533287048,
      0.9999756217002869,
      0.9999701976776123,
      0.9999440908432007,
      0.9998039603233337,
      0.9998185038566589,
      0.9998362064361572,
      0.9999129772186279,
      0.999932050704956,
      0.9999442100524902,
      0.9999529719352722,
      0.9998928308486938,
      0.9997622966766357,
      0.999610185623169,
      0.991324245929718,
      0.997802734375,
      0.987205982208252,
      0.9936419129371643,
      0.9998907446861267,
      0.9998025298118591,
      0.9999527335166931,
      0.9999114274978638,
      0.9999384880065918,
      0.9999697804450989,
      0.9999740719795227,
      0.9999597668647766,
      0.9999297857284546,
      0.9999649524688721,
      0.9999645948410034,
      0.9999766945838928,
      0.9999511241912842,
      0.9999502897262573,
      0.999880850315094,
      0.9998738169670105,
      0.9997761845588684,
      0.999776303768158,
      0.9998780488967896,
      0.9999405741691589,
      0.9999592900276184,
      0.9999715685844421,
      0.999980092048645,
      0.9999784827232361,
      0.9999822974205017,
      0.9999502301216125,
      0.999918520450592,
      0.9997499585151672,
      0.9969820380210876,
      0.9914647936820984,
      0.989829957485199,
      0.9879302978515625,
      0.9778873324394226,
      0.9803296327590942,
      0.987076461315155,
      0.9796597957611084,
      0.9727910161018372,
      0.9929547309875488,
      0.9976235628128052,
      0.9999006986618042,
      0.9999593496322632,
      0.999980092048645,
      0.9999803900718689,
      0.9999800324440002,
      0.999975860118866,
      0.9999564290046692,
      0.9999212622642517,
      0.9998661279678345,
      0.9997854828834534,
      0.9997454285621643,
      0.9997079968452454,
      0.999763011932373,
      0.9999427795410156,
      0.999940812587738,
      0.9999706149101257,
      0.9999575614929199,
      0.9999096989631653,
      0.9998267889022827,
      0.9958123564720154,
      0.9985719323158264,
      0.9999170303344727,
      0.9999527335166931,
      0.9999713897705078,
      0.999955415725708,
      0.9999706745147705,
      0.9999489188194275,
      0.9999288320541382,
      0.9999263286590576,
      0.9999457597732544,
      0.9999556541442871,
      0.9999479651451111,
      0.9999443292617798,
      0.9999087452888489,
      0.9999295473098755,
      0.9999674558639526,
      0.9999827742576599,
      0.9999793767929077,
      0.9999858140945435,
      0.9999749064445496,
      0.999975323677063,
      0.9999585747718811,
      0.9999208450317383,
      0.999647855758667,
      0.9924989938735962,
      0.9719612002372742,
      0.9444189667701721,
      0.9419875144958496,
      0.9681349992752075,
      0.9856526851654053,
      0.9995264410972595,
      0.9999066591262817,
      0.9999399781227112,
      0.9999625086784363,
      0.9999488592147827,
      0.9999450445175171,
      0.9999592900276184,
      0.9999205470085144,
      0.9999719858169556,
      0.9999827146530151,
      0.9999798536300659,
      0.9999781250953674,
      0.999974250793457,
      0.9999777674674988,
      0.9999253153800964
    ],
    [
      0.8406255841255188,
      0.8748437166213989,
      0.8947121500968933,
      0.8874324560165405,
      0.8891657590866089,
      0.9081250429153442,
      0.91511070728302,
      0.9091699719429016,
      0.9078646898269653,
      0.927732527256012,
      0.9227390289306641,
      0.9256775379180908,
      0.9283063411712646,
      0.9328222274780273,
      0.919120192527771,
      0.9184046387672424,
      0.9234055876731873,
      0.9159595966339111,
      0.9047931432723999,
      0.9035688042640686,
      0.9124693870544434,
      0.9036778211593628,
      0.8829284906387329,
      0.9010884761810303,
      0.9114265441894531,
      0.8859716653823853,
      0.9039053320884705,
      0.917818009853363,
      0.9109143018722534,
      0.9162575006484985,
      0.9316999912261963,
      0.9323890209197998,
      0.9218127727508545,
      0.9215137958526611,
      0.9366929531097412,
      0.9284434914588928,
      0.9239490032196045,
      0.9346221685409546,
      0.9368088841438293,
      0.9281913638114929,
      0.9317758083343506,
      0.9384720325469971,
      0.9300249218940735,
      0.9339853525161743,
      0.9331285357475281,
      0.9267370700836182,
      0.9173777103424072,
      0.9191831350326538,
      0.9316208958625793,
      0.9210304021835327,
      0.922568678855896,
      0.91338050365448,
      0.8961580395698547,
      0.9060479402542114,
      0.9201618432998657,
      0.9204847812652588,
      0.9163405895233154,
      0.9271469116210938,
      0.9253895878791809,
      0.9423407912254333,
      0.9265308380126953,
      0.9291263818740845,
      0.9314762353897095,
      0.9311628937721252,
      0.9204171299934387,
      0.9151657223701477,
      0.9119373559951782,
      0.9102411270141602,
      0.9069793224334717,
      0.915603518486023,
      0.9073923826217651,
      0.9085697531700134,
      0.9124728441238403,
      0.9198564291000366,
      0.9077059030532837,
      0.9127866625785828,
      0.9249735474586487,
      0.9243839979171753,
      0.9123888611793518,
      0.9227206707000732,
      0.9392378926277161,
      0.927168071269989,
      0.9129630327224731,
      0.9152504205703735,
      0.9997962117195129,
      0.999944806098938,
      0.9999542236328125,
      0.9999860525131226,
      0.9999821186065674,
      0.9999860525131226,
      0.9999682307243347,
      0.9999592900276184,
      0.9998806715011597,
      0.99773770570755,
      0.9967976808547974,
      0.9997434020042419,
      0.9996304512023926,
      0.9981566071510315,
      0.989689826965332,
      0.9949311017990112,
      0.9987891912460327,
      0.9999287128448486,
      0.9999665021896362,
      0.999983012676239,
      0.9999878406524658,
      0.9999768137931824,
      0.9999695420265198,
      0.9999474287033081,
      0.9999014735221863,
      0.9997925758361816,
      0.9998302459716797,
      0.9998761415481567,
      0.9998481273651123,
      0.9998714923858643,
      0.9999604225158691,
      0.9999457001686096,
      0.9999606013298035,
      0.9999618530273438,
      0.9999767541885376,
      0.9999672770500183,
      0.9998831748962402,
      0.9970346093177795,
      0.9801411628723145,
      0.9664832353591919,
      0.9643787145614624,
      0.9307664632797241,
      0.9236373901367188,
      0.9540132284164429,
      0.9687390327453613,
      0.9970972537994385,
      0.9998200535774231,
      0.9999257326126099,
      0.9999581575393677,
      0.9999405145645142,
      0.9999403953552246,
      0.9998537302017212,
      0.999763011932373,
      0.9998257160186768,
      0.9999369382858276,
      0.9999768137931824,
      0.9999791383743286,
      0.9999743700027466,
      0.9998200535774231,
      0.9979092478752136,
      0.9870606064796448,
      0.9761679172515869,
      0.9827662706375122,
      0.960821270942688,
      0.9749212265014648,
      0.9539281725883484,
      0.9580357670783997,
      0.985630452632904,
      0.9954035878181458,
      0.9997614622116089,
      0.9999451637268066,
      0.9999712109565735,
      0.9999759793281555,
      0.9999704360961914,
      0.9999444484710693,
      0.9998034238815308,
      0.9998196959495544,
      0.999836802482605,
      0.9999144673347473,
      0.999932587146759,
      0.9999448657035828,
      0.9999536871910095,
      0.9998957514762878,
      0.9997736811637878,
      0.999638557434082,
      0.9915904998779297,
      0.9979152679443359,
      0.9883977174758911,
      0.993986964225769,
      0.9998971819877625,
      0.9998148679733276,
      0.9999542832374573,
      0.9999116063117981,
      0.9999387860298157,
      0.9999696612358093,
      0.9999741911888123,
      0.9999601244926453,
      0.9999305605888367,
      0.9999654293060303,
      0.9999651312828064,
      0.9999769926071167,
      0.9999515414237976,
      0.9999505877494812,
      0.9998806715011597,
      0.9998734593391418,
      0.9997755885124207,
      0.9997773766517639,
      0.9998782873153687,
      0.9999407529830933,
      0.9999597072601318,
      0.9999718070030212,
      0.9999805688858032,
      0.9999786615371704,
      0.999982476234436,
      0.9999509453773499,
      0.9999182820320129,
      0.9997691512107849,
      0.9972618818283081,
      0.9923872947692871,
      0.9907727241516113,
      0.9895243048667908,
      0.9807824492454529,
      0.9820014238357544,
      0.988595187664032,
      0.9817124009132385,
      0.9752737283706665,
      0.9931947588920593,
      0.9976339936256409,
      0.9998986721038818,
      0.9999597072601318,
      0.9999803900718689,
      0.9999806880950928,
      0.999980092048645,
      0.9999760389328003,
      0.999956488609314,
      0.9999213814735413,
      0.9998663067817688,
      0.9997863173484802,
      0.9997463822364807,
      0.9997092485427856,
      0.9997655153274536,
      0.9999434351921082,
      0.9999416470527649,
      0.9999712705612183,
      0.9999580383300781,
      0.9999099969863892,
      0.9998068809509277,
      0.9950331449508667,
      0.9983172416687012,
      0.9999117255210876,
      0.9999514818191528,
      0.9999712109565735,
      0.9999560117721558,
      0.9999711513519287,
      0.9999493360519409,
      0.9999288320541382,
      0.9999266266822815,
      0.999945878982544,
      0.9999557137489319,
      0.9999480843544006,
      0.999944269657135,
      0.9999089241027832,
      0.999929666519165,
      0.9999674558639526,
      0.9999828934669495,
      0.999979555606842,
      0.9999859929084778,
      0.9999751448631287,
      0.9999753832817078,
      0.999958336353302,
      0.9999211430549622,
      0.9996523261070251,
      0.9931102395057678,
      0.9740662574768066,
      0.948921799659729,
      0.9484139680862427,
      0.9712035655975342,
      0.9864910244941711,
      0.999493420124054,
      0.9999077320098877,
      0.9999393820762634,
      0.9999622702598572,
      0.999946653842926,
      0.9999448657035828,
      0.9999600648880005,
      0.9999207854270935,
      0.9999719858169556,
      0.9999828338623047,
      0.999980092048645,
      0.9999783039093018,
      0.9999743103981018,
      0.9999776482582092,
      0.9999244213104248
    ],
    [
      0.8697158098220825,
      0.8958542943000793,
      0.9131695032119751,
      0.9111199975013733,
      0.9126642942428589,
      0.9256976246833801,
      0.9315663576126099,
      0.9286564588546753,
      0.9264182448387146,
      0.9400272369384766,
      0.938402533531189,
      0.9401313662528992,
      0.9398776292800903,
      0.9449499845504761,
      0.934082567691803,
      0.9314458966255188,
      0.9357169270515442,
      0.9310932159423828,
      0.9225888252258301,
      0.9183534979820251,
      0.9258028268814087,
      0.9227921962738037,
      0.9041993618011475,
      0.9130774140357971,
      0.922687292098999,
      0.9076109528541565,
      0.9231376051902771,
      0.9354690313339233,
      0.9307494163513184,
      0.9359453916549683,
      0.9463078379631042,
      0.9463929533958435,
      0.9379023313522339,
      0.9395270943641663,
      0.9504384398460388,
      0.9421358704566956,
      0.9405287504196167,
      0.9491966366767883,
      0.9506170153617859,
      0.9430614113807678,
      0.9465880393981934,
      0.9514864087104797,
      0.943949818611145,
      0.9473918676376343,
      0.947723388671875,
      0.9409592151641846,
      0.9346840381622314,
      0.9363170266151428,
      0.9434550404548645,
      0.9346451759338379,
      0.9361031651496887,
      0.9277758598327637,
      0.9157362580299377,
      0.9269329309463501,
      0.937670111656189,
      0.9364029169082642,
      0.9347258806228638,
      0.9433096647262573,
      0.9424371123313904,
      0.9553742408752441,
      0.9414668083190918,
      0.9432696104049683,
      0.9447793364524841,
      0.9445688128471375,
      0.9370874166488647,
      0.9306710362434387,
      0.9278543591499329,
      0.9272087812423706,
      0.9247957468032837,
      0.9282609224319458,
      0.9233425259590149,
      0.9258660078048706,
      0.9275763034820557,
      0.9320986866950989,
      0.9226282835006714,
      0.9283874034881592,
      0.9354028701782227,
      0.9343898296356201,
      0.9265118837356567,
      0.9349733591079712,
      0.9468823671340942,
      0.9360101819038391,
      0.9253821969032288,
      0.9244463443756104,
      0.9997991323471069,
      0.9999457597732544,
      0.9999549388885498,
      0.9999862909317017,
      0.9999825358390808,
      0.9999857544898987,
      0.9999693036079407,
      0.9999600648880005,
      0.9998906850814819,
      0.9981487989425659,
      0.9973781108856201,
      0.999768078327179,
      0.9996668100357056,
      0.9984883666038513,
      0.9912867546081543,
      0.9956051111221313,
      0.9989320635795593,
      0.9999326467514038,
      0.9999659061431885,
      0.9999834299087524,
      0.9999880194664001,
      0.9999769926071167,
      0.9999691247940063,
      0.9999480843544006,
      0.9999026656150818,
      0.9997953772544861,
      0.9998330473899841,
      0.9998779296875,
      0.9998494982719421,
      0.9998725056648254,
      0.9999611377716064,
      0.9999459385871887,
      0.9999609589576721,
      0.9999626278877258,
      0.9999772906303406,
      0.9999681711196899,
      0.9998864531517029,
      0.9971296191215515,
      0.9824454188346863,
      0.9716470241546631,
      0.9695830345153809,
      0.9386810064315796,
      0.930550754070282,
      0.9593212604522705,
      0.9717559218406677,
      0.9971169233322144,
      0.9998337626457214,
      0.9999287724494934,
      0.9999591708183289,
      0.9999416470527649,
      0.9999414682388306,
      0.9998556971549988,
      0.9997665882110596,
      0.9998293519020081,
      0.9999377131462097,
      0.9999771118164062,
      0.9999796152114868,
      0.9999754428863525,
      0.9998282790184021,
      0.9979791045188904,
      0.9885066747665405,
      0.9790060520172119,
      0.9844508171081543,
      0.9667596817016602,
      0.9794574975967407,
      0.9623602032661438,
      0.965273380279541,
      0.9876666069030762,
      0.9956330060958862,
      0.9997057914733887,
      0.9999458193778992,
      0.9999715685844421,
      0.9999764561653137,
      0.9999709725379944,
      0.9999451637268066,
      0.9998037219047546,
      0.9998212456703186,
      0.9998385906219482,
      0.9999163746833801,
      0.9999338388442993,
      0.9999436736106873,
      0.9999542236328125,
      0.9998983144760132,
      0.9997763633728027,
      0.9996845126152039,
      0.9926462173461914,
      0.9982693195343018,
      0.9904537796974182,
      0.9944737553596497,
      0.9999054074287415,
      0.9998416900634766,
      0.9999569058418274,
      0.9999133348464966,
      0.9999399185180664,
      0.999968409538269,
      0.9999746680259705,
      0.9999608397483826,
      0.999931812286377,
      0.9999660849571228,
      0.9999656677246094,
      0.9999771118164062,
      0.9999518990516663,
      0.9999508261680603,
      0.9998806118965149,
      0.9998730421066284,
      0.999775230884552,
      0.9997783303260803,
      0.999878466129303,
      0.9999409317970276,
      0.9999601244926453,
      0.9999721646308899,
      0.9999809265136719,
      0.9999790787696838,
      0.9999830722808838,
      0.9999523758888245,
      0.9999240636825562,
      0.9998073577880859,
      0.9977546334266663,
      0.9938715696334839,
      0.9921081066131592,
      0.9912552833557129,
      0.9836553335189819,
      0.9843313694000244,
      0.9898929595947266,
      0.9847068190574646,
      0.9792879819869995,
      0.9940993785858154,
      0.9977738857269287,
      0.9998939037322998,
      0.9999598860740662,
      0.999980628490448,
      0.9999810457229614,
      0.9999805688858032,
      0.9999762177467346,
      0.9999568462371826,
      0.9999216198921204,
      0.9998666644096375,
      0.9997870326042175,
      0.9997465014457703,
      0.9997093081474304,
      0.9997668862342834,
      0.9999437928199768,
      0.9999420642852783,
      0.999971866607666,
      0.9999586343765259,
      0.9999123811721802,
      0.9998062252998352,
      0.9960392117500305,
      0.9983471035957336,
      0.9999132752418518,
      0.9999524354934692,
      0.9999715685844421,
      0.9999563694000244,
      0.9999716877937317,
      0.9999497532844543,
      0.999928891658783,
      0.9999265074729919,
      0.9999460577964783,
      0.999955952167511,
      0.9999483227729797,
      0.9999441504478455,
      0.9999093413352966,
      0.9999300241470337,
      0.9999676942825317,
      0.999983012676239,
      0.9999797344207764,
      0.9999863505363464,
      0.9999753832817078,
      0.9999755024909973,
      0.9999582767486572,
      0.9999220371246338,
      0.9996839761734009,
      0.9940991997718811,
      0.9776893854141235,
      0.9559274911880493,
      0.9572254419326782,
      0.975723147392273,
      0.9879246950149536,
      0.9995176792144775,
      0.9999113082885742,
      0.9999396204948425,
      0.9999626874923706,
      0.999945878982544,
      0.9999446868896484,
      0.9999598860740662,
      0.9999210834503174,
      0.9999722242355347,
      0.999983012676239,
      0.9999804496765137,
      0.9999786019325256,
      0.9999745488166809,
      0.999977707862854,
      0.99992436170578
    ],
    [
      0.9015771746635437,
      0.9227328896522522,
      0.932992160320282,
      0.9358214139938354,
      0.9387204647064209,
      0.9453333020210266,
      0.9488521814346313,
      0.9472892880439758,
      0.9468016624450684,
      0.9560090899467468,
      0.9552396535873413,
      0.9562520980834961,
      0.9560917615890503,
      0.9606744050979614,
      0.9516326785087585,
      0.9489924311637878,
      0.9525365829467773,
      0.948736846446991,
      0.9432419538497925,
      0.9388427734375,
      0.9429727792739868,
      0.9432532787322998,
      0.9290951490402222,
      0.9311273694038391,
      0.9376954436302185,
      0.9300492405891418,
      0.9429417252540588,
      0.9517661929130554,
      0.9481414556503296,
      0.9544861316680908,
      0.9611470699310303,
      0.9618388414382935,
      0.9540867805480957,
      0.9571425318717957,
      0.9662580490112305,
      0.9576258063316345,
      0.9572938680648804,
      0.9651216268539429,
      0.9667108058929443,
      0.9584042429924011,
      0.9624246954917908,
      0.967566728591919,
      0.9590287208557129,
      0.9611887335777283,
      0.9633870124816895,
      0.9563493132591248,
      0.9503902196884155,
      0.950702965259552,
      0.9562918543815613,
      0.9483578205108643,
      0.9490535259246826,
      0.944391131401062,
      0.9356775879859924,
      0.9470109939575195,
      0.9538882374763489,
      0.9527484178543091,
      0.9545235633850098,
      0.9591760039329529,
      0.9590116143226624,
      0.9683955907821655,
      0.9578709602355957,
      0.9580609202384949,
      0.959648072719574,
      0.9598745107650757,
      0.9549756050109863,
      0.9485999345779419,
      0.9472879767417908,
      0.9474139213562012,
      0.9452875852584839,
      0.9452214241027832,
      0.9428472518920898,
      0.9452959895133972,
      0.9453874230384827,
      0.9472779631614685,
      0.9400824308395386,
      0.9446991682052612,
      0.9483519792556763,
      0.9466670751571655,
      0.9412107467651367,
      0.9484047293663025,
      0.9558393955230713,
      0.9460858702659607,
      0.9378092885017395,
      0.934251070022583,
      0.9998009204864502,
      0.999946653842926,
      0.9999557137489319,
      0.9999866485595703,
      0.9999812245368958,
      0.9999863505363464,
      0.9999704957008362,
      0.9999637603759766,
      0.9999051690101624,
      0.9987435936927795,
      0.9982122778892517,
      0.9998019337654114,
      0.9996944665908813,
      0.9988692402839661,
      0.9933473467826843,
      0.996655285358429,
      0.9991636872291565,
      0.9999382495880127,
      0.9999675750732422,
      0.9999836683273315,
      0.9999883770942688,
      0.9999775886535645,
      0.9999697804450989,
      0.9999487996101379,
      0.9999041557312012,
      0.9997984766960144,
      0.9998362064361572,
      0.999880313873291,
      0.9998520612716675,
      0.9998740553855896,
      0.9999618530273438,
      0.999946653842926,
      0.9999617338180542,
      0.9999633431434631,
      0.9999780654907227,
      0.999970555305481,
      0.9999037981033325,
      0.9979792833328247,
      0.9874768853187561,
      0.979286789894104,
      0.9772813320159912,
      0.950926661491394,
      0.9438075423240662,
      0.9694846272468567,
      0.9789853096008301,
      0.997739851474762,
      0.9998552203178406,
      0.9999328255653381,
      0.9999606609344482,
      0.9999425411224365,
      0.999942421913147,
      0.9998577833175659,
      0.9997678995132446,
      0.9998311996459961,
      0.9999386072158813,
      0.9999775290489197,
      0.999980092048645,
      0.999977171421051,
      0.9998468160629272,
      0.9983996748924255,
      0.9911132454872131,
      0.9839611649513245,
      0.9876285195350647,
      0.9750626087188721,
      0.9855095744132996,
      0.9720854163169861,
      0.974683940410614,
      0.9908115863800049,
      0.996537446975708,
      0.9997519850730896,
      0.9999520182609558,
      0.9999732971191406,
      0.9999769330024719,
      0.9999716281890869,
      0.9999457597732544,
      0.9998047947883606,
      0.9998221397399902,
      0.9998394846916199,
      0.9999176859855652,
      0.9999345541000366,
      0.9999447464942932,
      0.9999560713768005,
      0.9999062418937683,
      0.9998071789741516,
      0.9997525215148926,
      0.9943501353263855,
      0.9986777901649475,
      0.9930691719055176,
      0.9956907629966736,
      0.9999223351478577,
      0.9998701214790344,
      0.9999600648880005,
      0.9999170899391174,
      0.9999430179595947,
      0.9999693036079407,
      0.9999758005142212,
      0.9999624490737915,
      0.9999335408210754,
      0.9999667406082153,
      0.9999654293060303,
      0.9999775886535645,
      0.9999525547027588,
      0.9999512434005737,
      0.9998807907104492,
      0.9998727440834045,
      0.9997747540473938,
      0.9997788667678833,
      0.9998786449432373,
      0.9999409914016724,
      0.9999605417251587,
      0.9999725222587585,
      0.9999813437461853,
      0.9999796152114868,
      0.9999836683273315,
      0.9999542832374573,
      0.9999392628669739,
      0.9998573660850525,
      0.998456597328186,
      0.9958130121231079,
      0.9937524795532227,
      0.9933214783668518,
      0.987830638885498,
      0.9880869388580322,
      0.9928138852119446,
      0.9881954789161682,
      0.9838361740112305,
      0.9955220818519592,
      0.9981880187988281,
      0.9998951554298401,
      0.9999613165855408,
      0.9999805092811584,
      0.9999814033508301,
      0.9999808073043823,
      0.9999762773513794,
      0.9999569654464722,
      0.999921441078186,
      0.9998663067817688,
      0.9997872114181519,
      0.999746561050415,
      0.9997098445892334,
      0.9997682571411133,
      0.9999440908432007,
      0.9999426603317261,
      0.9999723434448242,
      0.9999597668647766,
      0.9999192953109741,
      0.9998223781585693,
      0.9973666071891785,
      0.9986562728881836,
      0.9999204874038696,
      0.9999547004699707,
      0.9999724626541138,
      0.9999569654464722,
      0.9999721050262451,
      0.9999501705169678,
      0.9999288320541382,
      0.999926745891571,
      0.9999463558197021,
      0.9999563694000244,
      0.9999483227729797,
      0.9999440908432007,
      0.9999095797538757,
      0.9999301433563232,
      0.9999678134918213,
      0.999983012676239,
      0.9999799728393555,
      0.9999865293502808,
      0.9999756813049316,
      0.9999759793281555,
      0.9999595880508423,
      0.9999293088912964,
      0.9997366666793823,
      0.9954662322998047,
      0.9832947850227356,
      0.9658385515213013,
      0.9683836102485657,
      0.9823818206787109,
      0.9909388422966003,
      0.9994759559631348,
      0.9999145269393921,
      0.9999406337738037,
      0.999963641166687,
      0.9999464750289917,
      0.999945342540741,
      0.99996018409729,
      0.9999217391014099,
      0.9999724626541138,
      0.9999832510948181,
      0.9999806880950928,
      0.9999788403511047,
      0.9999747276306152,
      0.9999778270721436,
      0.9999244213104248
    ],
    [
      0.9297647476196289,
      0.9468519687652588,
      0.9525970220565796,
      0.9572216272354126,
      0.9596083760261536,
      0.9641205668449402,
      0.966293454170227,
      0.9649710059165955,
      0.9663187861442566,
      0.9729679822921753,
      0.9712445139884949,
      0.9721449613571167,
      0.9733549356460571,
      0.9758495688438416,
      0.9681676626205444,
      0.9662736654281616,
      0.9700504541397095,
      0.9662954807281494,
      0.962327241897583,
      0.9589707851409912,
      0.9610955715179443,
      0.9603596925735474,
      0.9500788450241089,
      0.9500311613082886,
      0.9525372385978699,
      0.9479292631149292,
      0.9589414596557617,
      0.9664109945297241,
      0.9636265635490417,
      0.9688318967819214,
      0.974856972694397,
      0.9756638407707214,
      0.9690606594085693,
      0.9721105098724365,
      0.9792404174804688,
      0.9730483293533325,
      0.9718738794326782,
      0.9785737991333008,
      0.9796606302261353,
      0.9734469652175903,
      0.9769134521484375,
      0.9804177284240723,
      0.9733991026878357,
      0.9749101996421814,
      0.9778341054916382,
      0.9719460606575012,
      0.9653311967849731,
      0.9660972356796265,
      0.9706178307533264,
      0.9621576070785522,
      0.9614464044570923,
      0.9598159790039062,
      0.955319881439209,
      0.9633378386497498,
      0.9681786298751831,
      0.9669724106788635,
      0.9713684916496277,
      0.9737991094589233,
      0.9736570119857788,
      0.9801977872848511,
      0.9748090505599976,
      0.9738956689834595,
      0.9763134717941284,
      0.9771406054496765,
      0.9710776805877686,
      0.966636061668396,
      0.9654527902603149,
      0.965309739112854,
      0.9636591672897339,
      0.9620612263679504,
      0.9615224599838257,
      0.9628560543060303,
      0.9619342088699341,
      0.9642144441604614,
      0.9583133459091187,
      0.9604000449180603,
      0.9632015228271484,
      0.9605051875114441,
      0.9553380608558655,
      0.9618988037109375,
      0.9658761024475098,
      0.9574586749076843,
      0.9501141309738159,
      0.9443589448928833,
      0.9998026490211487,
      0.9999478459358215,
      0.9999568462371826,
      0.9999869465827942,
      0.9999817609786987,
      0.999987006187439,
      0.9999728202819824,
      0.9999680519104004,
      0.9999192953109741,
      0.9992676377296448,
      0.9989849925041199,
      0.9998375177383423,
      0.9997460246086121,
      0.9992051720619202,
      0.995474100112915,
      0.9978970885276794,
      0.9994307160377502,
      0.999947190284729,
      0.9999699592590332,
      0.999984085559845,
      0.9999886751174927,
      0.9999783635139465,
      0.9999708533287048,
      0.9999467730522156,
      0.9999061822891235,
      0.9998014569282532,
      0.9998383522033691,
      0.9998822212219238,
      0.9998542070388794,
      0.999875009059906,
      0.9999625086784363,
      0.9999473094940186,
      0.9999626874923706,
      0.9999642372131348,
      0.9999788999557495,
      0.9999737739562988,
      0.999927282333374,
      0.9989721179008484,
      0.9925761818885803,
      0.9870566129684448,
      0.9856098890304565,
      0.9656075835227966,
      0.9622331261634827,
      0.9803549647331238,
      0.9876843690872192,
      0.9987929463386536,
      0.999884307384491,
      0.9999387264251709,
      0.9999621510505676,
      0.9999434351921082,
      0.9999432563781738,
      0.9998607039451599,
      0.9997701048851013,
      0.999834418296814,
      0.9999401569366455,
      0.9999779462814331,
      0.9999806880950928,
      0.9999790787696838,
      0.9998728632926941,
      0.9990599155426025,
      0.9941131472587585,
      0.989704430103302,
      0.9915186762809753,
      0.9840658903121948,
      0.9915181994438171,
      0.981860339641571,
      0.9833279252052307,
      0.9939035773277283,
      0.9977182745933533,
      0.9998419284820557,
      0.9999606609344482,
      0.9999754428863525,
      0.999977707862854,
      0.9999723434448242,
      0.9999465942382812,
      0.9998066425323486,
      0.999823808670044,
      0.9998417496681213,
      0.9999194741249084,
      0.9999357461929321,
      0.9999458193778992,
      0.9999578595161438,
      0.999910831451416,
      0.9998236894607544,
      0.9997506141662598,
      0.995896577835083,
      0.9992024898529053,
      0.9957056641578674,
      0.9975873827934265,
      0.9999418258666992,
      0.9999133944511414,
      0.9999650120735168,
      0.9999251961708069,
      0.9999439716339111,
      0.9999690651893616,
      0.999976396560669,
      0.9999627470970154,
      0.9999339580535889,
      0.9999673366546631,
      0.9999659061431885,
      0.9999778866767883,
      0.9999530911445618,
      0.999951183795929,
      0.9998809099197388,
      0.9998720288276672,
      0.999773383140564,
      0.9997789859771729,
      0.9998784065246582,
      0.9999409914016724,
      0.9999608397483826,
      0.9999730587005615,
      0.9999816417694092,
      0.9999799728393555,
      0.9999841451644897,
      0.9999575614929199,
      0.999953031539917,
      0.9998965859413147,
      0.9991323351860046,
      0.9977731704711914,
      0.9963183999061584,
      0.9961869716644287,
      0.9923123121261597,
      0.9920228719711304,
      0.9959768652915955,
      0.9921209812164307,
      0.9891038537025452,
      0.9974672198295593,
      0.9988831877708435,
      0.9999162554740906,
      0.9999637603759766,
      0.9999804496765137,
      0.9999818205833435,
      0.9999809861183167,
      0.999976396560669,
      0.9999570846557617,
      0.9999216794967651,
      0.9998663067817688,
      0.9997872114181519,
      0.9997467994689941,
      0.9997100234031677,
      0.9997685551643372,
      0.9999446868896484,
      0.9999430179595947,
      0.9999731779098511,
      0.999961256980896,
      0.9999275803565979,
      0.9998719692230225,
      0.9988793730735779,
      0.9992074370384216,
      0.9999328851699829,
      0.9999573826789856,
      0.9999735355377197,
      0.9999574422836304,
      0.9999725222587585,
      0.9999504089355469,
      0.9999287724494934,
      0.999926745891571,
      0.9999463558197021,
      0.9999567270278931,
      0.9999485611915588,
      0.9999439716339111,
      0.9999096989631653,
      0.9999306797981262,
      0.9999680519104004,
      0.9999831914901733,
      0.9999802708625793,
      0.9999868273735046,
      0.9999759197235107,
      0.9999765157699585,
      0.999960720539093,
      0.9999390840530396,
      0.999809980392456,
      0.9975327849388123,
      0.9896687865257263,
      0.977199375629425,
      0.9795339703559875,
      0.9893134236335754,
      0.9945484399795532,
      0.9996321797370911,
      0.9999256134033203,
      0.9999436140060425,
      0.9999645948410034,
      0.999946117401123,
      0.9999449253082275,
      0.9999602437019348,
      0.9999217987060547,
      0.9999727606773376,
      0.9999828934669495,
      0.9999808073043823,
      0.9999791383743286,
      0.9999748468399048,
      0.9999776482582092,
      0.999923825263977
    ],
    [
      0.9509814977645874,
      0.964660108089447,
      0.9674505591392517,
      0.972447395324707,
      0.975820779800415,
      0.9794393181800842,
      0.9802994728088379,
      0.9801884889602661,
      0.9811908006668091,
      0.9838488101959229,
      0.9833395481109619,
      0.9839003682136536,
      0.984578013420105,
      0.9854989051818848,
      0.9818775653839111,
      0.9809584021568298,
      0.9830358624458313,
      0.9809794425964355,
      0.9780354499816895,
      0.9756580591201782,
      0.9772564172744751,
      0.9751841425895691,
      0.9656471610069275,
      0.965431272983551,
      0.9663757085800171,
      0.9608310461044312,
      0.9693928956985474,
      0.9765864014625549,
      0.9761077165603638,
      0.9788256883621216,
      0.9836634993553162,
      0.9842448234558105,
      0.9810659289360046,
      0.9829825162887573,
      0.9867159724235535,
      0.9839479923248291,
      0.9828740358352661,
      0.9865866899490356,
      0.9869883060455322,
      0.9838690161705017,
      0.9850650429725647,
      0.9872833490371704,
      0.9834652543067932,
      0.9840380549430847,
      0.9854039549827576,
      0.9823713302612305,
      0.9779664278030396,
      0.9780558347702026,
      0.9796826839447021,
      0.9734111428260803,
      0.9730685353279114,
      0.9733227491378784,
      0.9694697260856628,
      0.9762535691261292,
      0.9801188707351685,
      0.9809247851371765,
      0.9836511015892029,
      0.9841697812080383,
      0.9851537346839905,
      0.9882973432540894,
      0.9858688116073608,
      0.9847934246063232,
      0.9865742325782776,
      0.9870685338973999,
      0.9834726452827454,
      0.9818605184555054,
      0.9808451533317566,
      0.9806961417198181,
      0.9793890714645386,
      0.97861647605896,
      0.9781988263130188,
      0.9775348901748657,
      0.9773843884468079,
      0.9785531759262085,
      0.9732354283332825,
      0.9739835858345032,
      0.9760094881057739,
      0.9730472564697266,
      0.967923641204834,
      0.9734920859336853,
      0.9747409820556641,
      0.9674868583679199,
      0.9598236083984375,
      0.9529287815093994,
      0.9998052716255188,
      0.9999491572380066,
      0.9999576807022095,
      0.999986469745636,
      0.9999822974205017,
      0.9999872446060181,
      0.9999744296073914,
      0.9999716877937317,
      0.9999315142631531,
      0.999552309513092,
      0.9994451999664307,
      0.9998685121536255,
      0.9997934103012085,
      0.9994557499885559,
      0.9974914193153381,
      0.9990856051445007,
      0.9997133016586304,
      0.9999557137489319,
      0.999971866607666,
      0.9999842643737793,
      0.9999889731407166,
      0.9999788999557495,
      0.9999715685844421,
      0.9999476671218872,
      0.9999071359634399,
      0.9998041987419128,
      0.999840497970581,
      0.9998863935470581,
      0.9998562335968018,
      0.9998758435249329,
      0.9999630451202393,
      0.9999479055404663,
      0.9999634623527527,
      0.9999650716781616,
      0.9999796152114868,
      0.999976634979248,
      0.9999459981918335,
      0.999602735042572,
      0.9961530566215515,
      0.9927131533622742,
      0.991737425327301,
      0.979858934879303,
      0.9790419340133667,
      0.9887056946754456,
      0.9930877089500427,
      0.9994540810585022,
      0.9999108910560608,
      0.9999464750289917,
      0.9999632239341736,
      0.9999439120292664,
      0.9999438524246216,
      0.9998623728752136,
      0.9997706413269043,
      0.9998358488082886,
      0.9999409914016724,
      0.9999781847000122,
      0.9999808073043823,
      0.9999808669090271,
      0.9998989701271057,
      0.9995164275169373,
      0.9966913461685181,
      0.9940624237060547,
      0.9951784610748291,
      0.9908130764961243,
      0.9959622025489807,
      0.9891610145568848,
      0.9900076389312744,
      0.9966409206390381,
      0.9988784193992615,
      0.9999046325683594,
      0.9999688863754272,
      0.9999773502349854,
      0.9999784231185913,
      0.9999731183052063,
      0.9999473690986633,
      0.9998082518577576,
      0.9998249411582947,
      0.9998432993888855,
      0.9999210238456726,
      0.9999366998672485,
      0.9999467134475708,
      0.9999601244926453,
      0.9999179840087891,
      0.9998592138290405,
      0.9998503923416138,
      0.9980377554893494,
      0.9997000098228455,
      0.9980419874191284,
      0.9988775849342346,
      0.9999578595161438,
      0.9999432563781738,
      0.9999677538871765,
      0.9999323487281799,
      0.9999439120292664,
      0.9999678730964661,
      0.999976634979248,
      0.9999634027481079,
      0.9999351501464844,
      0.9999678730964661,
      0.9999662637710571,
      0.9999781847000122,
      0.9999535083770752,
      0.9999512434005737,
      0.9998810887336731,
      0.9998713731765747,
      0.999772310256958,
      0.999778687953949,
      0.9998779892921448,
      0.9999409317970276,
      0.9999610781669617,
      0.9999733567237854,
      0.9999818801879883,
      0.9999806880950928,
      0.9999849796295166,
      0.9999614357948303,
      0.9999638199806213,
      0.9999244809150696,
      0.9996272325515747,
      0.9990140795707703,
      0.9982765913009644,
      0.9983663558959961,
      0.9965671300888062,
      0.996100664138794,
      0.9981486797332764,
      0.9963676333427429,
      0.9941810369491577,
      0.9988600015640259,
      0.9994263052940369,
      0.9999377727508545,
      0.9999662041664124,
      0.9999811053276062,
      0.9999821782112122,
      0.9999812245368958,
      0.9999765753746033,
      0.9999573826789856,
      0.999921441078186,
      0.9998659491539001,
      0.9997868537902832,
      0.999747097492218,
      0.9997109174728394,
      0.9997694492340088,
      0.9999449849128723,
      0.9999433755874634,
      0.9999736547470093,
      0.9999622106552124,
      0.9999344348907471,
      0.9999079704284668,
      0.9994869232177734,
      0.9995369911193848,
      0.9999426603317261,
      0.9999602437019348,
      0.9999746680259705,
      0.9999576210975647,
      0.9999727606773376,
      0.999950647354126,
      0.9999285340309143,
      0.9999265074729919,
      0.9999464154243469,
      0.9999567866325378,
      0.9999484419822693,
      0.9999439120292664,
      0.9999095797538757,
      0.9999306797981262,
      0.9999681115150452,
      0.9999831318855286,
      0.9999805092811584,
      0.999987006187439,
      0.9999762177467346,
      0.9999766945838928,
      0.9999613761901855,
      0.9999474287033081,
      0.9998654723167419,
      0.9987705945968628,
      0.9944880604743958,
      0.9865713119506836,
      0.9875638484954834,
      0.9940707087516785,
      0.996774435043335,
      0.9997420907020569,
      0.9999306797981262,
      0.9999445676803589,
      0.9999645948410034,
      0.9999470710754395,
      0.9999443292617798,
      0.9999603629112244,
      0.9999226331710815,
      0.9999732375144958,
      0.9999831318855286,
      0.9999810457229614,
      0.9999793171882629,
      0.9999749064445496,
      0.9999775290489197,
      0.9999231100082397
    ],
    [
      0.9653334617614746,
      0.9759360551834106,
      0.9789465665817261,
      0.9820044040679932,
      0.9845864176750183,
      0.9864548444747925,
      0.9869982600212097,
      0.9872872233390808,
      0.9883550405502319,
      0.9889795184135437,
      0.9891007542610168,
      0.9895865321159363,
      0.9898880124092102,
      0.9904270172119141,
      0.9887874126434326,
      0.9885241985321045,
      0.9891992807388306,
      0.9881092309951782,
      0.9870328903198242,
      0.9855788946151733,
      0.9856283664703369,
      0.9844195246696472,
      0.9773362278938293,
      0.9771326780319214,
      0.9754687547683716,
      0.9706940650939941,
      0.9773759841918945,
      0.9834533333778381,
      0.9846502542495728,
      0.9856876134872437,
      0.9886618852615356,
      0.9890548586845398,
      0.9874210357666016,
      0.9881213307380676,
      0.9904119372367859,
      0.9889336228370667,
      0.9882646203041077,
      0.9905526638031006,
      0.9908020496368408,
      0.9890176057815552,
      0.9894985556602478,
      0.9909441471099854,
      0.9886715412139893,
      0.9886117577552795,
      0.9893782734870911,
      0.9873126149177551,
      0.9846240282058716,
      0.9842475056648254,
      0.9846200346946716,
      0.9800499081611633,
      0.9807950258255005,
      0.9812769889831543,
      0.9797129034996033,
      0.983993411064148,
      0.9869906902313232,
      0.9886766672134399,
      0.9898295402526855,
      0.9893838167190552,
      0.990710973739624,
      0.9927042126655579,
      0.9910997152328491,
      0.9899265766143799,
      0.9915553331375122,
      0.9917384386062622,
      0.9894498586654663,
      0.988633394241333,
      0.9887369871139526,
      0.9886185526847839,
      0.9878819584846497,
      0.9873124361038208,
      0.9872472882270813,
      0.9863144159317017,
      0.9858382344245911,
      0.9863854050636292,
      0.9841717481613159,
      0.983184278011322,
      0.9836064577102661,
      0.9815550446510315,
      0.9784650802612305,
      0.980802595615387,
      0.9803301095962524,
      0.9751436114311218,
      0.9682199358940125,
      0.9597809314727783,
      0.9998070597648621,
      0.9999500513076782,
      0.9999586343765259,
      0.9999868273735046,
      0.9999826550483704,
      0.9999876618385315,
      0.999975323677063,
      0.9999738931655884,
      0.999937117099762,
      0.9997364282608032,
      0.999676525592804,
      0.9998897314071655,
      0.9998263716697693,
      0.9996242523193359,
      0.9987791776657104,
      0.9995947480201721,
      0.9998637437820435,
      0.9999624490737915,
      0.9999732375144958,
      0.9999840259552002,
      0.9999892115592957,
      0.9999794960021973,
      0.9999721646308899,
      0.9999485611915588,
      0.9999079704284668,
      0.9998061656951904,
      0.9998415112495422,
      0.9998878240585327,
      0.9998581409454346,
      0.9998769164085388,
      0.9999635219573975,
      0.9999484419822693,
      0.9999640583992004,
      0.9999655485153198,
      0.9999796152114868,
      0.9999778866767883,
      0.9999563694000244,
      0.9998214244842529,
      0.9983828067779541,
      0.9966643452644348,
      0.9957442283630371,
      0.9884322881698608,
      0.9879294037818909,
      0.9932428598403931,
      0.99576336145401,
      0.9997286796569824,
      0.9999292492866516,
      0.9999477863311768,
      0.999963104724884,
      0.9999439120292664,
      0.9999445676803589,
      0.9998641610145569,
      0.9997709393501282,
      0.9998368620872498,
      0.9999417662620544,
      0.999978244304657,
      0.9999808669090271,
      0.9999819397926331,
      0.9999189972877502,
      0.9997710585594177,
      0.9985939860343933,
      0.9976914525032043,
      0.9981392025947571,
      0.9955337643623352,
      0.9984083771705627,
      0.9940124154090881,
      0.9941941499710083,
      0.9983662962913513,
      0.9995526671409607,
      0.9999350309371948,
      0.9999736547470093,
      0.9999784231185913,
      0.9999786615371704,
      0.9999736547470093,
      0.999947726726532,
      0.9998095631599426,
      0.9998258352279663,
      0.9998446702957153,
      0.9999219179153442,
      0.9999372363090515,
      0.9999473690986633,
      0.9999611377716064,
      0.9999228715896606,
      0.9998843669891357,
      0.9999039173126221,
      0.9991801977157593,
      0.9998816251754761,
      0.9992443919181824,
      0.9995933175086975,
      0.9999687671661377,
      0.9999613165855408,
      0.9999685883522034,
      0.9999364614486694,
      0.9999425411224365,
      0.999966561794281,
      0.999976634979248,
      0.9999635815620422,
      0.9999355673789978,
      0.9999682903289795,
      0.9999666213989258,
      0.9999784231185913,
      0.9999539852142334,
      0.999951183795929,
      0.9998810291290283,
      0.9998705983161926,
      0.9997710585594177,
      0.9997774958610535,
      0.9998773336410522,
      0.9999408721923828,
      0.999961256980896,
      0.999973475933075,
      0.9999821186065674,
      0.9999811053276062,
      0.99998539686203,
      0.9999637007713318,
      0.9999699592590332,
      0.999940812587738,
      0.999825119972229,
      0.999586284160614,
      0.999171257019043,
      0.9993448853492737,
      0.9984461665153503,
      0.9982234239578247,
      0.999167263507843,
      0.9984453320503235,
      0.9976254105567932,
      0.99952632188797,
      0.9996954202651978,
      0.9999514818191528,
      0.999967634677887,
      0.9999814629554749,
      0.9999823570251465,
      0.9999813437461853,
      0.9999766945838928,
      0.9999572038650513,
      0.9999213218688965,
      0.9998653531074524,
      0.9997860789299011,
      0.9997466802597046,
      0.9997106790542603,
      0.9997693300247192,
      0.9999450445175171,
      0.9999434947967529,
      0.9999738931655884,
      0.9999630451202393,
      0.9999415278434753,
      0.9999284148216248,
      0.9996843338012695,
      0.9996933341026306,
      0.9999509453773499,
      0.9999622106552124,
      0.9999755024909973,
      0.999957799911499,
      0.9999728202819824,
      0.9999507665634155,
      0.9999280571937561,
      0.9999262690544128,
      0.9999463558197021,
      0.9999570846557617,
      0.999948263168335,
      0.9999436736106873,
      0.9999092221260071,
      0.9999303817749023,
      0.9999681115150452,
      0.9999830722808838,
      0.9999805688858032,
      0.9999872446060181,
      0.9999762773513794,
      0.9999769330024719,
      0.999961256980896,
      0.999952495098114,
      0.9998963475227356,
      0.9994836449623108,
      0.9973199367523193,
      0.9926724433898926,
      0.9930081963539124,
      0.9976333975791931,
      0.9985089898109436,
      0.9998175501823425,
      0.9999344348907471,
      0.9999445080757141,
      0.9999642968177795,
      0.9999462366104126,
      0.9999436736106873,
      0.9999602437019348,
      0.9999228715896606,
      0.9999732971191406,
      0.9999833106994629,
      0.9999811053276062,
      0.9999794363975525,
      0.9999748468399048,
      0.9999774694442749,
      0.9999222755432129
    ],
    [
      0.9752369523048401,
      0.9819429516792297,
      0.9840942621231079,
      0.9865519404411316,
      0.9888113141059875,
      0.9898462295532227,
      0.9905140399932861,
      0.9908410310745239,
      0.9916753172874451,
      0.9915151596069336,
      0.9920412302017212,
      0.9926884770393372,
      0.9925578832626343,
      0.9927645921707153,
      0.9919536709785461,
      0.9919103980064392,
      0.9920750260353088,
      0.9914926290512085,
      0.990785539150238,
      0.9898483157157898,
      0.989604651927948,
      0.9891084432601929,
      0.9837990999221802,
      0.9836546778678894,
      0.981222927570343,
      0.9778446555137634,
      0.9821053147315979,
      0.9878106117248535,
      0.9900256991386414,
      0.9894298315048218,
      0.9916530251502991,
      0.9926982522010803,
      0.9908080101013184,
      0.9910569190979004,
      0.9930474162101746,
      0.9921156167984009,
      0.9913800358772278,
      0.9928898215293884,
      0.9934828281402588,
      0.9924467206001282,
      0.9924439191818237,
      0.993177056312561,
      0.9915670156478882,
      0.9915167689323425,
      0.9922584891319275,
      0.9901292324066162,
      0.9880261421203613,
      0.9873729944229126,
      0.9872469902038574,
      0.9834524393081665,
      0.9844422340393066,
      0.9850204586982727,
      0.9852797389030457,
      0.9878881573677063,
      0.9900294542312622,
      0.9927135705947876,
      0.9937074780464172,
      0.9924449324607849,
      0.9938254952430725,
      0.9958212971687317,
      0.9945383071899414,
      0.9928479194641113,
      0.9943031668663025,
      0.9949015378952026,
      0.9927582144737244,
      0.9916903972625732,
      0.9922974705696106,
      0.9925735592842102,
      0.9913400411605835,
      0.9908546805381775,
      0.9912804365158081,
      0.9905036091804504,
      0.9897860884666443,
      0.9901649951934814,
      0.9887140393257141,
      0.9875470399856567,
      0.9874998927116394,
      0.9859672784805298,
      0.9837853908538818,
      0.9844558238983154,
      0.9833789467811584,
      0.9791699051856995,
      0.9731482863426208,
      0.9640970230102539,
      0.9998080730438232,
      0.9999503493309021,
      0.9999591708183289,
      0.9999879002571106,
      0.9999825954437256,
      0.9999876618385315,
      0.9999755024909973,
      0.9999749660491943,
      0.9999416470527649,
      0.9998300075531006,
      0.9998037219047546,
      0.999902606010437,
      0.9998447299003601,
      0.9997069835662842,
      0.9993677139282227,
      0.9997681975364685,
      0.9999203085899353,
      0.9999658465385437,
      0.9999736547470093,
      0.9999836087226868,
      0.9999892115592957,
      0.9999797344207764,
      0.9999721646308899,
      0.9999488592147827,
      0.9999082088470459,
      0.9998067617416382,
      0.9998414516448975,
      0.9998881816864014,
      0.9998587965965271,
      0.9998772144317627,
      0.9999638199806213,
      0.9999483823776245,
      0.9999640583992004,
      0.9999656677246094,
      0.9999794363975525,
      0.9999784231185913,
      0.9999622702598572,
      0.9999001026153564,
      0.9993629455566406,
      0.9985074996948242,
      0.9980745911598206,
      0.9933883547782898,
      0.9921025037765503,
      0.9954298138618469,
      0.9971381425857544,
      0.9998403787612915,
      0.9999396800994873,
      0.999949038028717,
      0.9999626278877258,
      0.9999432563781738,
      0.9999445676803589,
      0.9998647570610046,
      0.9997701048851013,
      0.9998366832733154,
      0.9999415874481201,
      0.9999783635139465,
      0.9999804496765137,
      0.999982476234436,
      0.9999306201934814,
      0.9998739957809448,
      0.9994686245918274,
      0.9989999532699585,
      0.999302327632904,
      0.9981681704521179,
      0.9993033409118652,
      0.997129499912262,
      0.9967697858810425,
      0.9992390871047974,
      0.9997772574424744,
      0.9999489188194275,
      0.9999759793281555,
      0.99997878074646,
      0.9999786019325256,
      0.999973714351654,
      0.9999477863311768,
      0.9998096227645874,
      0.9998249411582947,
      0.9998447895050049,
      0.9999222755432129,
      0.9999372959136963,
      0.9999474287033081,
      0.9999617338180542,
      0.9999253749847412,
      0.9998993277549744,
      0.9999288320541382,
      0.9996034502983093,
      0.9999357461929321,
      0.9996859431266785,
      0.999803364276886,
      0.999973714351654,
      0.9999692440032959,
      0.9999681711196899,
      0.9999384880065918,
      0.9999411702156067,
      0.9999653697013855,
      0.999976634979248,
      0.9999632835388184,
      0.9999352693557739,
      0.9999682903289795,
      0.9999666213989258,
      0.9999783635139465,
      0.9999539852142334,
      0.9999508261680603,
      0.9998807311058044,
      0.9998695850372314,
      0.9997695684432983,
      0.999775767326355,
      0.9998765587806702,
      0.9999405145645142,
      0.9999611377716064,
      0.9999735355377197,
      0.9999820590019226,
      0.999981164932251,
      0.9999855756759644,
      0.999964714050293,
      0.9999741911888123,
      0.9999479055404663,
      0.999894917011261,
      0.9997804164886475,
      0.9995035529136658,
      0.9996606707572937,
      0.9992477893829346,
      0.9991909861564636,
      0.9996262788772583,
      0.9992340803146362,
      0.9988632202148438,
      0.9997652173042297,
      0.9998273253440857,
      0.9999606013298035,
      0.9999685287475586,
      0.9999815821647644,
      0.9999823570251465,
      0.9999815225601196,
      0.9999767541885376,
      0.9999573826789856,
      0.9999211430549622,
      0.9998650550842285,
      0.9997854828834534,
      0.9997464418411255,
      0.9997103810310364,
      0.9997692108154297,
      0.9999452233314514,
      0.9999435544013977,
      0.9999741911888123,
      0.9999633431434631,
      0.9999421238899231,
      0.9999392628669739,
      0.9997780919075012,
      0.9997802376747131,
      0.9999539256095886,
      0.9999633431434631,
      0.9999756813049316,
      0.9999576210975647,
      0.9999728798866272,
      0.9999505877494812,
      0.999927818775177,
      0.9999260306358337,
      0.9999464154243469,
      0.999957263469696,
      0.9999483823776245,
      0.9999435544013977,
      0.9999094605445862,
      0.9999307990074158,
      0.9999681711196899,
      0.9999833703041077,
      0.9999808073043823,
      0.9999872446060181,
      0.9999762177467346,
      0.9999768733978271,
      0.9999610781669617,
      0.9999557137489319,
      0.9999127984046936,
      0.9997228384017944,
      0.9985405802726746,
      0.9959153532981873,
      0.9964632391929626,
      0.9989806413650513,
      0.9992781281471252,
      0.9998527765274048,
      0.999935507774353,
      0.9999432563781738,
      0.9999635815620422,
      0.9999455809593201,
      0.9999433159828186,
      0.9999599456787109,
      0.9999225735664368,
      0.9999734163284302,
      0.9999833703041077,
      0.9999812841415405,
      0.999979555606842,
      0.9999749064445496,
      0.9999775290489197,
      0.9999215006828308
    ]
  ],
  "rfd_device": "NVIDIA A30",
  "rfd_time": 92,
  "rfd_con_ref_pdb_idx": [],
  "rfd_con_hal_pdb_idx": [],
  "rfd_con_ref_idx0": [],
  "rfd_con_hal_idx0": [],
  "rfd_complex_con_ref_pdb_idx": "[('B', 17), ('B', 18), ('B', 19), ('B', 20), ('B', 21), ('B', 22), ('B', 23), ('B', 24), ('B', 25), ('B', 26), ('B', 27), ('B', 28), ('B', 29), ('B', 30), ('B', 31), ('B', 32), ('B', 33), ('B', 34), ('B', 35), ('B', 36), ('B', 37), ('B', 38), ('B', 39), ('B', 40), ('B', 41), ('B', 42), ('B', 43), ('B', 44), ('B', 45), ('B', 46), ('B', 47), ('B', 48), ('B', 49), ('B', 50), ('B', 51), ('B', 52), ('B', 53), ('B', 54), ('B', 55), ('B', 56), ('B', 57), ('B', 58), ('B', 59), ('B', 60), ('B', 61), ('B', 62), ('B', 63), ('B', 64), ('B', 65), ('B', 66), ('B', 67), ('B', 68), ('B', 69), ('B', 70), ('B', 71), ('B', 72), ('B', 73), ('B', 74), ('B', 75), ('B', 76), ('B', 77), ('B', 78), ('B', 79), ('B', 80), ('B', 81), ('B', 82), ('B', 83), ('B', 84), ('B', 85), ('B', 86), ('B', 87), ('B', 88), ('B', 89), ('B', 90), ('B', 91), ('B', 92), ('B', 93), ('B', 94), ('B', 95), ('B', 96), ('B', 97), ('B', 98), ('B', 99), ('B', 100), ('B', 101), ('B', 102), ('B', 103), ('B', 104), ('B', 105), ('B', 106), ('B', 107), ('B', 108), ('B', 109), ('B', 110), ('B', 111), ('B', 112), ('B', 113), ('B', 114), ('B', 115), ('B', 116), ('B', 117), ('B', 118), ('B', 119), ('B', 120), ('B', 121), ('B', 122), ('B', 123), ('B', 124), ('B', 125), ('B', 126), ('B', 127), ('B', 128), ('B', 129), ('B', 130), ('B', 131), ('B', 132), ('B', 133), ('B', 134), ('B', 135), ('B', 136), ('B', 137), ('B', 138), ('B', 139), ('B', 140), ('B', 141), ('B', 142), ('B', 143), ('B', 144), ('B', 145), ('B', 146), ('B', 147), ('B', 148), ('B', 149), ('B', 150), ('B', 151), ('B', 152), ('B', 153), ('B', 154), ('B', 155), ('B', 156), ('B', 157), ('B', 158), ('B', 159), ('B', 160), ('B', 161), ('B', 162), ('B', 163), ('B', 164), ('B', 165), ('B', 166), ('B', 167), ('B', 168), ('B', 169), ('B', 170), ('B', 171), ('B', 172), ('B', 173), ('B', 174), ('B', 175), ('B', 176), ('B', 177), ('B', 178), ('B', 179), ('B', 180), ('B', 181), ('B', 182), ('B', 183), ('B', 184), ('B', 185), ('B', 186), ('B', 187), ('B', 188), ('B', 189), ('B', 190), ('B', 191), ('B', 192), ('B', 193), ('B', 194), ('B', 195), ('B', 196), ('B', 197), ('B', 198), ('B', 199), ('B', 200), ('B', 201), ('B', 202), ('B', 203), ('B', 204), ('B', 205), ('B', 206), ('B', 207), ('B', 208), ('B', 209)]",
  "rfd_complex_con_hal_pdb_idx": "[('B', 85), ('B', 86), ('B', 87), ('B', 88), ('B', 89), ('B', 90), ('B', 91), ('B', 92), ('B', 93), ('B', 94), ('B', 95), ('B', 96), ('B', 97), ('B', 98), ('B', 99), ('B', 100), ('B', 101), ('B', 102), ('B', 103), ('B', 104), ('B', 105), ('B', 106), ('B', 107), ('B', 108), ('B', 109), ('B', 110), ('B', 111), ('B', 112), ('B', 113), ('B', 114), ('B', 115), ('B', 116), ('B', 117), ('B', 118), ('B', 119), ('B', 120), ('B', 121), ('B', 122), ('B', 123), ('B', 124), ('B', 125), ('B', 126), ('B', 127), ('B', 128), ('B', 129), ('B', 130), ('B', 131), ('B', 132), ('B', 133), ('B', 134), ('B', 135), ('B', 136), ('B', 137), ('B', 138), ('B', 139), ('B', 140), ('B', 141), ('B', 142), ('B', 143), ('B', 144), ('B', 145), ('B', 146), ('B', 147), ('B', 148), ('B', 149), ('B', 150), ('B', 151), ('B', 152), ('B', 153), ('B', 154), ('B', 155), ('B', 156), ('B', 157), ('B', 158), ('B', 159), ('B', 160), ('B', 161), ('B', 162), ('B', 163), ('B', 164), ('B', 165), ('B', 166), ('B', 167), ('B', 168), ('B', 169), ('B', 170), ('B', 171), ('B', 172), ('B', 173), ('B', 174), ('B', 175), ('B', 176), ('B', 177), ('B', 178), ('B', 179), ('B', 180), ('B', 181), ('B', 182), ('B', 183), ('B', 184), ('B', 185), ('B', 186), ('B', 187), ('B', 188), ('B', 189), ('B', 190), ('B', 191), ('B', 192), ('B', 193), ('B', 194), ('B', 195), ('B', 196), ('B', 197), ('B', 198), ('B', 199), ('B', 200), ('B', 201), ('B', 202), ('B', 203), ('B', 204), ('B', 205), ('B', 206), ('B', 207), ('B', 208), ('B', 209), ('B', 210), ('B', 211), ('B', 212), ('B', 213), ('B', 214), ('B', 215), ('B', 216), ('B', 217), ('B', 218), ('B', 219), ('B', 220), ('B', 221), ('B', 222), ('B', 223), ('B', 224), ('B', 225), ('B', 226), ('B', 227), ('B', 228), ('B', 229), ('B', 230), ('B', 231), ('B', 232), ('B', 233), ('B', 234), ('B', 235), ('B', 236), ('B', 237), ('B', 238), ('B', 239), ('B', 240), ('B', 241), ('B', 242), ('B', 243), ('B', 244), ('B', 245), ('B', 246), ('B', 247), ('B', 248), ('B', 249), ('B', 250), ('B', 251), ('B', 252), ('B', 253), ('B', 254), ('B', 255), ('B', 256), ('B', 257), ('B', 258), ('B', 259), ('B', 260), ('B', 261), ('B', 262), ('B', 263), ('B', 264), ('B', 265), ('B', 266), ('B', 267), ('B', 268), ('B', 269), ('B', 270), ('B', 271), ('B', 272), ('B', 273), ('B', 274), ('B', 275), ('B', 276), ('B', 277)]",
  "rfd_receptor_con_ref_pdb_idx": "[('B', 17), ('B', 18), ('B', 19), ('B', 20), ('B', 21), ('B', 22), ('B', 23), ('B', 24), ('B', 25), ('B', 26), ('B', 27), ('B', 28), ('B', 29), ('B', 30), ('B', 31), ('B', 32), ('B', 33), ('B', 34), ('B', 35), ('B', 36), ('B', 37), ('B', 38), ('B', 39), ('B', 40), ('B', 41), ('B', 42), ('B', 43), ('B', 44), ('B', 45), ('B', 46), ('B', 47), ('B', 48), ('B', 49), ('B', 50), ('B', 51), ('B', 52), ('B', 53), ('B', 54), ('B', 55), ('B', 56), ('B', 57), ('B', 58), ('B', 59), ('B', 60), ('B', 61), ('B', 62), ('B', 63), ('B', 64), ('B', 65), ('B', 66), ('B', 67), ('B', 68), ('B', 69), ('B', 70), ('B', 71), ('B', 72), ('B', 73), ('B', 74), ('B', 75), ('B', 76), ('B', 77), ('B', 78), ('B', 79), ('B', 80), ('B', 81), ('B', 82), ('B', 83), ('B', 84), ('B', 85), ('B', 86), ('B', 87), ('B', 88), ('B', 89), ('B', 90), ('B', 91), ('B', 92), ('B', 93), ('B', 94), ('B', 95), ('B', 96), ('B', 97), ('B', 98), ('B', 99), ('B', 100), ('B', 101), ('B', 102), ('B', 103), ('B', 104), ('B', 105), ('B', 106), ('B', 107), ('B', 108), ('B', 109), ('B', 110), ('B', 111), ('B', 112), ('B', 113), ('B', 114), ('B', 115), ('B', 116), ('B', 117), ('B', 118), ('B', 119), ('B', 120), ('B', 121), ('B', 122), ('B', 123), ('B', 124), ('B', 125), ('B', 126), ('B', 127), ('B', 128), ('B', 129), ('B', 130), ('B', 131), ('B', 132), ('B', 133), ('B', 134), ('B', 135), ('B', 136), ('B', 137), ('B', 138), ('B', 139), ('B', 140), ('B', 141), ('B', 142), ('B', 143), ('B', 144), ('B', 145), ('B', 146), ('B', 147), ('B', 148), ('B', 149), ('B', 150), ('B', 151), ('B', 152), ('B', 153), ('B', 154), ('B', 155), ('B', 156), ('B', 157), ('B', 158), ('B', 159), ('B', 160), ('B', 161), ('B', 162), ('B', 163), ('B', 164), ('B', 165), ('B', 166), ('B', 167), ('B', 168), ('B', 169), ('B', 170), ('B', 171), ('B', 172), ('B', 173), ('B', 174), ('B', 175), ('B', 176), ('B', 177), ('B', 178), ('B', 179), ('B', 180), ('B', 181), ('B', 182), ('B', 183), ('B', 184), ('B', 185), ('B', 186), ('B', 187), ('B', 188), ('B', 189), ('B', 190), ('B', 191), ('B', 192), ('B', 193), ('B', 194), ('B', 195), ('B', 196), ('B', 197), ('B', 198), ('B', 199), ('B', 200), ('B', 201), ('B', 202), ('B', 203), ('B', 204), ('B', 205), ('B', 206), ('B', 207), ('B', 208), ('B', 209)]",
  "rfd_receptor_con_hal_pdb_idx": "[('B', 85), ('B', 86), ('B', 87), ('B', 88), ('B', 89), ('B', 90), ('B', 91), ('B', 92), ('B', 93), ('B', 94), ('B', 95), ('B', 96), ('B', 97), ('B', 98), ('B', 99), ('B', 100), ('B', 101), ('B', 102), ('B', 103), ('B', 104), ('B', 105), ('B', 106), ('B', 107), ('B', 108), ('B', 109), ('B', 110), ('B', 111), ('B', 112), ('B', 113), ('B', 114), ('B', 115), ('B', 116), ('B', 117), ('B', 118), ('B', 119), ('B', 120), ('B', 121), ('B', 122), ('B', 123), ('B', 124), ('B', 125), ('B', 126), ('B', 127), ('B', 128), ('B', 129), ('B', 130), ('B', 131), ('B', 132), ('B', 133), ('B', 134), ('B', 135), ('B', 136), ('B', 137), ('B', 138), ('B', 139), ('B', 140), ('B', 141), ('B', 142), ('B', 143), ('B', 144), ('B', 145), ('B', 146), ('B', 147), ('B', 148), ('B', 149), ('B', 150), ('B', 151), ('B', 152), ('B', 153), ('B', 154), ('B', 155), ('B', 156), ('B', 157), ('B', 158), ('B', 159), ('B', 160), ('B', 161), ('B', 162), ('B', 163), ('B', 164), ('B', 165), ('B', 166), ('B', 167), ('B', 168), ('B', 169), ('B', 170), ('B', 171), ('B', 172), ('B', 173), ('B', 174), ('B', 175), ('B', 176), ('B', 177), ('B', 178), ('B', 179), ('B', 180), ('B', 181), ('B', 182), ('B', 183), ('B', 184), ('B', 185), ('B', 186), ('B', 187), ('B', 188), ('B', 189), ('B', 190), ('B', 191), ('B', 192), ('B', 193), ('B', 194), ('B', 195), ('B', 196), ('B', 197), ('B', 198), ('B', 199), ('B', 200), ('B', 201), ('B', 202), ('B', 203), ('B', 204), ('B', 205), ('B', 206), ('B', 207), ('B', 208), ('B', 209), ('B', 210), ('B', 211), ('B', 212), ('B', 213), ('B', 214), ('B', 215), ('B', 216), ('B', 217), ('B', 218), ('B', 219), ('B', 220), ('B', 221), ('B', 222), ('B', 223), ('B', 224), ('B', 225), ('B', 226), ('B', 227), ('B', 228), ('B', 229), ('B', 230), ('B', 231), ('B', 232), ('B', 233), ('B', 234), ('B', 235), ('B', 236), ('B', 237), ('B', 238), ('B', 239), ('B', 240), ('B', 241), ('B', 242), ('B', 243), ('B', 244), ('B', 245), ('B', 246), ('B', 247), ('B', 248), ('B', 249), ('B', 250), ('B', 251), ('B', 252), ('B', 253), ('B', 254), ('B', 255), ('B', 256), ('B', 257), ('B', 258), ('B', 259), ('B', 260), ('B', 261), ('B', 262), ('B', 263), ('B', 264), ('B', 265), ('B', 266), ('B', 267), ('B', 268), ('B', 269), ('B', 270), ('B', 271), ('B', 272), ('B', 273), ('B', 274), ('B', 275), ('B', 276), ('B', 277)]",
  "rfd_complex_con_ref_idx0": [
    0,
    1,
    2,
    3,
    4,
    5,
    6,
    7,
    8,
    9,
    10,
    11,
    12,
    13,
    14,
    15,
    16,
    17,
    18,
    19,
    20,
    21,
    22,
    23,
    24,
    25,
    26,
    27,
    28,
    29,
    30,
    31,
    32,
    33,
    34,
    35,
    36,
    37,
    38,
    39,
    40,
    41,
    42,
    43,
    44,
    45,
    46,
    47,
    48,
    49,
    50,
    51,
    52,
    53,
    54,
    55,
    56,
    57,
    58,
    59,
    60,
    61,
    62,
    63,
    64,
    65,
    66,
    67,
    68,
    69,
    70,
    71,
    72,
    73,
    74,
    75,
    76,
    77,
    78,
    79,
    80,
    81,
    82,
    83,
    84,
    85,
    86,
    87,
    88,
    89,
    90,
    91,
    92,
    93,
    94,
    95,
    96,
    97,
    98,
    99,
    100,
    101,
    102,
    103,
    104,
    105,
    106,
    107,
    108,
    109,
    110,
    111,
    112,
    113,
    114,
    115,
    116,
    117,
    118,
    119,
    120,
    121,
    122,
    123,
    124,
    125,
    126,
    127,
    128,
    129,
    130,
    131,
    132,
    133,
    134,
    135,
    136,
    137,
    138,
    139,
    140,
    141,
    142,
    143,
    144,
    145,
    146,
    147,
    148,
    149,
    150,
    151,
    152,
    153,
    154,
    155,
    156,
    157,
    158,
    159,
    160,
    161,
    162,
    163,
    164,
    165,
    166,
    167,
    168,
    169,
    170,
    171,
    172,
    173,
    174,
    175,
    176,
    177,
    178,
    179,
    180,
    181,
    182,
    183,
    184,
    185,
    186,
    187,
    188,
    189,
    190,
    191,
    192
  ],
  "rfd_complex_con_hal_idx0": [
    84,
    85,
    86,
    87,
    88,
    89,
    90,
    91,
    92,
    93,
    94,
    95,
    96,
    97,
    98,
    99,
    100,
    101,
    102,
    103,
    104,
    105,
    106,
    107,
    108,
    109,
    110,
    111,
    112,
    113,
    114,
    115,
    116,
    117,
    118,
    119,
    120,
    121,
    122,
    123,
    124,
    125,
    126,
    127,
    128,
    129,
    130,
    131,
    132,
    133,
    134,
    135,
    136,
    137,
    138,
    139,
    140,
    141,
    142,
    143,
    144,
    145,
    146,
    147,
    148,
    149,
    150,
    151,
    152,
    153,
    154,
    155,
    156,
    157,
    158,
    159,
    160,
    161,
    162,
    163,
    164,
    165,
    166,
    167,
    168,
    169,
    170,
    171,
    172,
    173,
    174,
    175,
    176,
    177,
    178,
    179,
    180,
    181,
    182,
    183,
    184,
    185,
    186,
    187,
    188,
    189,
    190,
    191,
    192,
    193,
    194,
    195,
    196,
    197,
    198,
    199,
    200,
    201,
    202,
    203,
    204,
    205,
    206,
    207,
    208,
    209,
    210,
    211,
    212,
    213,
    214,
    215,
    216,
    217,
    218,
    219,
    220,
    221,
    222,
    223,
    224,
    225,
    226,
    227,
    228,
    229,
    230,
    231,
    232,
    233,
    234,
    235,
    236,
    237,
    238,
    239,
    240,
    241,
    242,
    243,
    244,
    245,
    246,
    247,
    248,
    249,
    250,
    251,
    252,
    253,
    254,
    255,
    256,
    257,
    258,
    259,
    260,
    261,
    262,
    263,
    264,
    265,
    266,
    267,
    268,
    269,
    270,
    271,
    272,
    273,
    274,
    275,
    276
  ],
  "rfd_receptor_con_ref_idx0": [
    0,
    1,
    2,
    3,
    4,
    5,
    6,
    7,
    8,
    9,
    10,
    11,
    12,
    13,
    14,
    15,
    16,
    17,
    18,
    19,
    20,
    21,
    22,
    23,
    24,
    25,
    26,
    27,
    28,
    29,
    30,
    31,
    32,
    33,
    34,
    35,
    36,
    37,
    38,
    39,
    40,
    41,
    42,
    43,
    44,
    45,
    46,
    47,
    48,
    49,
    50,
    51,
    52,
    53,
    54,
    55,
    56,
    57,
    58,
    59,
    60,
    61,
    62,
    63,
    64,
    65,
    66,
    67,
    68,
    69,
    70,
    71,
    72,
    73,
    74,
    75,
    76,
    77,
    78,
    79,
    80,
    81,
    82,
    83,
    84,
    85,
    86,
    87,
    88,
    89,
    90,
    91,
    92,
    93,
    94,
    95,
    96,
    97,
    98,
    99,
    100,
    101,
    102,
    103,
    104,
    105,
    106,
    107,
    108,
    109,
    110,
    111,
    112,
    113,
    114,
    115,
    116,
    117,
    118,
    119,
    120,
    121,
    122,
    123,
    124,
    125,
    126,
    127,
    128,
    129,
    130,
    131,
    132,
    133,
    134,
    135,
    136,
    137,
    138,
    139,
    140,
    141,
    142,
    143,
    144,
    145,
    146,
    147,
    148,
    149,
    150,
    151,
    152,
    153,
    154,
    155,
    156,
    157,
    158,
    159,
    160,
    161,
    162,
    163,
    164,
    165,
    166,
    167,
    168,
    169,
    170,
    171,
    172,
    173,
    174,
    175,
    176,
    177,
    178,
    179,
    180,
    181,
    182,
    183,
    184,
    185,
    186,
    187,
    188,
    189,
    190,
    191,
    192
  ],
  "rfd_receptor_con_hal_idx0": [
    0,
    1,
    2,
    3,
    4,
    5,
    6,
    7,
    8,
    9,
    10,
    11,
    12,
    13,
    14,
    15,
    16,
    17,
    18,
    19,
    20,
    21,
    22,
    23,
    24,
    25,
    26,
    27,
    28,
    29,
    30,
    31,
    32,
    33,
    34,
    35,
    36,
    37,
    38,
    39,
    40,
    41,
    42,
    43,
    44,
    45,
    46,
    47,
    48,
    49,
    50,
    51,
    52,
    53,
    54,
    55,
    56,
    57,
    58,
    59,
    60,
    61,
    62,
    63,
    64,
    65,
    66,
    67,
    68,
    69,
    70,
    71,
    72,
    73,
    74,
    75,
    76,
    77,
    78,
    79,
    80,
    81,
    82,
    83,
    84,
    85,
    86,
    87,
    88,
    89,
    90,
    91,
    92,
    93,
    94,
    95,
    96,
    97,
    98,
    99,
    100,
    101,
    102,
    103,
    104,
    105,
    106,
    107,
    108,
    109,
    110,
    111,
    112,
    113,
    114,
    115,
    116,
    117,
    118,
    119,
    120,
    121,
    122,
    123,
    124,
    125,
    126,
    127,
    128,
    129,
    130,
    131,
    132,
    133,
    134,
    135,
    136,
    137,
    138,
    139,
    140,
    141,
    142,
    143,
    144,
    145,
    146,
    147,
    148,
    149,
    150,
    151,
    152,
    153,
    154,
    155,
    156,
    157,
    158,
    159,
    160,
    161,
    162,
    163,
    164,
    165,
    166,
    167,
    168,
    169,
    170,
    171,
    172,
    173,
    174,
    175,
    176,
    177,
    178,
    179,
    180,
    181,
    182,
    183,
    184,
    185,
    186,
    187,
    188,
    189,
    190,
    191,
    192
  ],
  "rfd_inpaint_str": [
    false,
    false,
    false,
    false,
    false,
    false,
    false,
    false,
    false,
    false,
    false,
    false,
    false,
    false,
    false,
    false,
    false,
    false,
    false,
    false,
    false,
    false,
    false,
    false,
    false,
    false,
    false,
    false,
    false,
    false,
    false,
    false,
    false,
    false,
    false,
    false,
    false,
    false,
    false,
    false,
    false,
    false,
    false,
    false,
    false,
    false,
    false,
    false,
    false,
    false,
    false,
    false,
    false,
    false,
    false,
    false,
    false,
    false,
    false,
    false,
    false,
    false,
    false,
    false,
    false,
    false,
    false,
    false,
    false,
    false,
    false,
    false,
    false,
    false,
    false,
    false,
    false,
    false,
    false,
    false,
    false,
    false,
    false,
    false,
    true,
    true,
    true,
    true,
    true,
    true,
    true,
    true,
    true,
    true,
    true,
    true,
    true,
    true,
    true,
    true,
    true,
    true,
    true,
    true,
    true,
    true,
    true,
    true,
    true,
    true,
    true,
    true,
    true,
    true,
    true,
    true,
    true,
    true,
    true,
    true,
    true,
    true,
    true,
    true,
    true,
    true,
    true,
    true,
    true,
    true,
    true,
    true,
    true,
    true,
    true,
    true,
    true,
    true,
    true,
    true,
    true,
    true,
    true,
    true,
    true,
    true,
    true,
    true,
    true,
    true,
    true,
    true,
    true,
    true,
    true,
    true,
    true,
    true,
    true,
    true,
    true,
    true,
    true,
    true,
    true,
    true,
    true,
    true,
    true,
    true,
    true,
    true,
    true,
    true,
    true,
    true,
    true,
    true,
    true,
    true,
    true,
    true,
    true,
    true,
    true,
    true,
    true,
    true,
    true,
    true,
    true,
    true,
    true,
    true,
    true,
    true,
    true,
    true,
    true,
    true,
    true,
    true,
    true,
    true,
    true,
    true,
    true,
    true,
    true,
    true,
    true,
    true,
    true,
    true,
    true,
    true,
    true,
    true,
    true,
    true,
    true,
    true,
    true,
    true,
    true,
    true,
    true,
    true,
    true,
    true,
    true,
    true,
    true,
    true,
    true,
    true,
    true,
    true,
    true,
    true,
    true,
    true,
    true,
    true,
    true,
    true,
    true,
    true,
    true,
    true,
    true,
    true,
    true,
    true,
    true,
    true,
    true,
    true,
    true,
    true,
    true,
    true,
    true,
    true,
    true,
    true,
    true,
    true,
    true,
    true,
    true,
    true,
    true,
    true,
    true,
    true,
    true
  ],
  "rfd_inpaint_seq": [
    false,
    false,
    false,
    false,
    false,
    false,
    false,
    false,
    false,
    false,
    false,
    false,
    false,
    false,
    false,
    false,
    false,
    false,
    false,
    false,
    false,
    false,
    false,
    false,
    false,
    false,
    false,
    false,
    false,
    false,
    false,
    false,
    false,
    false,
    false,
    false,
    false,
    false,
    false,
    false,
    false,
    false,
    false,
    false,
    false,
    false,
    false,
    false,
    false,
    false,
    false,
    false,
    false,
    false,
    false,
    false,
    false,
    false,
    false,
    false,
    false,
    false,
    false,
    false,
    false,
    false,
    false,
    false,
    false,
    false,
    false,
    false,
    false,
    false,
    false,
    false,
    false,
    false,
    false,
    false,
    false,
    false,
    false,
    false,
    true,
    true,
    true,
    true,
    true,
    true,
    true,
    true,
    true,
    true,
    true,
    true,
    true,
    true,
    true,
    true,
    true,
    true,
    true,
    true,
    true,
    true,
    true,
    true,
    true,
    true,
    true,
    true,
    true,
    true,
    true,
    true,
    true,
    true,
    true,
    true,
    true,
    true,
    true,
    true,
    true,
    true,
    true,
    true,
    true,
    true,
    true,
    true,
    true,
    true,
    true,
    true,
    true,
    true,
    true,
    true,
    true,
    true,
    true,
    true,
    true,
    true,
    true,
    true,
    true,
    true,
    true,
    true,
    true,
    true,
    true,
    true,
    true,
    true,
    true,
    true,
    true,
    true,
    true,
    true,
    true,
    true,
    true,
    true,
    true,
    true,
    true,
    true,
    true,
    true,
    true,
    true,
    true,
    true,
    true,
    true,
    true,
    true,
    true,
    true,
    true,
    true,
    true,
    true,
    true,
    true,
    true,
    true,
    true,
    true,
    true,
    true,
    true,
    true,
    true,
    true,
    true,
    true,
    true,
    true,
    true,
    true,
    true,
    true,
    true,
    true,
    true,
    true,
    true,
    true,
    true,
    true,
    true,
    true,
    true,
    true,
    true,
    true,
    true,
    true,
    true,
    true,
    true,
    true,
    true,
    true,
    true,
    true,
    true,
    true,
    true,
    true,
    true,
    true,
    true,
    true,
    true,
    true,
    true,
    true,
    true,
    true,
    true,
    true,
    true,
    true,
    true,
    true,
    true,
    true,
    true,
    true,
    true,
    true,
    true,
    true,
    true,
    true,
    true,
    true,
    true,
    true,
    true,
    true,
    true,
    true,
    true,
    true,
    true,
    true,
    true,
    true,
    true
  ],
  "rfd_sampled_mask": [
    "B17-209/0",
    "84-84"
  ],
  "rfd_mask_1d": [
    false,
    false,
    false,
    false,
    false,
    false,
    false,
    false,
    false,
    false,
    false,
    false,
    false,
    false,
    false,
    false,
    false,
    false,
    false,
    false,
    false,
    false,
    false,
    false,
    false,
    false,
    false,
    false,
    false,
    false,
    false,
    false,
    false,
    false,
    false,
    false,
    false,
    false,
    false,
    false,
    false,
    false,
    false,
    false,
    false,
    false,
    false,
    false,
    false,
    false,
    false,
    false,
    false,
    false,
    false,
    false,
    false,
    false,
    false,
    false,
    false,
    false,
    false,
    false,
    false,
    false,
    false,
    false,
    false,
    false,
    false,
    false,
    false,
    false,
    false,
    false,
    false,
    false,
    false,
    false,
    false,
    false,
    false,
    false,
    true,
    true,
    true,
    true,
    true,
    true,
    true,
    true,
    true,
    true,
    true,
    true,
    true,
    true,
    true,
    true,
    true,
    true,
    true,
    true,
    true,
    true,
    true,
    true,
    true,
    true,
    true,
    true,
    true,
    true,
    true,
    true,
    true,
    true,
    true,
    true,
    true,
    true,
    true,
    true,
    true,
    true,
    true,
    true,
    true,
    true,
    true,
    true,
    true,
    true,
    true,
    true,
    true,
    true,
    true,
    true,
    true,
    true,
    true,
    true,
    true,
    true,
    true,
    true,
    true,
    true,
    true,
    true,
    true,
    true,
    true,
    true,
    true,
    true,
    true,
    true,
    true,
    true,
    true,
    true,
    true,
    true,
    true,
    true,
    true,
    true,
    true,
    true,
    true,
    true,
    true,
    true,
    true,
    true,
    true,
    true,
    true,
    true,
    true,
    true,
    true,
    true,
    true,
    true,
    true,
    true,
    true,
    true,
    true,
    true,
    true,
    true,
    true,
    true,
    true,
    true,
    true,
    true,
    true,
    true,
    true,
    true,
    true,
    true,
    true,
    true,
    true,
    true,
    true,
    true,
    true,
    true,
    true,
    true,
    true,
    true,
    true,
    true,
    true,
    true,
    true,
    true,
    true,
    true,
    true,
    true,
    true,
    true,
    true,
    true,
    true,
    true,
    true,
    true,
    true,
    true,
    true,
    true,
    true,
    true,
    true,
    true,
    true,
    true,
    true,
    true,
    true,
    true,
    true,
    true,
    true,
    true,
    true,
    true,
    true,
    true,
    true,
    true,
    true,
    true,
    true,
    true,
    true,
    true,
    true,
    true,
    true,
    true,
    true,
    true,
    true,
    true,
    true
  ]
}
```
