## Supplementary File 1 for "ProteinDJ: a high-performance and modular protein design pipeline": fold_69.json

```
{
  "fold_id": 69,
  "rfd_config": {
    "inference": {
      "input_pdb": "3di3_il7ra.pdb",
      "num_designs": 25,
      "design_startnum": 50,
      "ckpt_override_path": null,
      "symmetry": null,
      "recenter": true,
      "radius": 10.0,
      "model_only_neighbors": false,
      "output_prefix": "./rfd_results/fold",
      "write_trajectory": false,
      "scaffold_guided": false,
      "model_runner": "SelfConditioning",
      "cautious": true,
      "align_motif": true,
      "symmetric_self_cond": true,
      "final_step": 1,
      "deterministic": false,
      "trb_save_ckpt_path": "/app/RFdiffusion/models/Complex_base_ckpt.pt",
      "schedule_directory_path": "/app/RFdiffusion/schedules",
      "model_directory_path": "/app/RFdiffusion/models"
    },
    "contigmap": {
      "contigs": [
        "B17-209/0 50-100"
      ],
      "inpaint_seq": null,
      "inpaint_str": null,
      "inpaint_str_helix": null,
      "inpaint_str_strand": null,
      "inpaint_str_loop": null,
      "provide_seq": null,
      "length": null
    },
    "model": {
      "n_extra_block": 4,
      "n_main_block": 32,
      "n_ref_block": 4,
      "d_msa": 256,
      "d_msa_full": 64,
      "d_pair": 128,
      "d_templ": 64,
      "n_head_msa": 8,
      "n_head_pair": 4,
      "n_head_templ": 4,
      "d_hidden": 32,
      "d_hidden_templ": 32,
      "p_drop": 0.15,
      "SE3_param_full": {
        "num_layers": 1,
        "num_channels": 32,
        "num_degrees": 2,
        "n_heads": 4,
        "div": 4,
        "l0_in_features": 8,
        "l0_out_features": 8,
        "l1_in_features": 3,
        "l1_out_features": 2,
        "num_edge_features": 32
      },
      "SE3_param_topk": {
        "num_layers": 1,
        "num_channels": 32,
        "num_degrees": 2,
        "n_heads": 4,
        "div": 4,
        "l0_in_features": 64,
        "l0_out_features": 64,
        "l1_in_features": 3,
        "l1_out_features": 2,
        "num_edge_features": 64
      },
      "freeze_track_motif": false,
      "use_motif_timestep": true
    },
    "diffuser": {
      "T": 50,
      "b_0": 0.01,
      "b_T": 0.07,
      "schedule_type": "linear",
      "so3_type": "igso3",
      "crd_scale": 0.25,
      "partial_T": null,
      "so3_schedule_type": "linear",
      "min_b": 1.5,
      "max_b": 2.5,
      "min_sigma": 0.02,
      "max_sigma": 1.5
    },
    "denoiser": {
      "noise_scale_ca": 0,
      "final_noise_scale_ca": 1,
      "ca_noise_schedule_type": "constant",
      "noise_scale_frame": 0,
      "final_noise_scale_frame": 1,
      "frame_noise_schedule_type": "constant"
    },
    "ppi": {
      "hotspot_res": [
        "B58",
        "B80",
        "B139"
      ]
    },
    "potentials": {
      "guiding_potentials": null,
      "guide_scale": 10,
      "guide_decay": "constant",
      "olig_inter_all": null,
      "olig_intra_all": null,
      "olig_custom_contact": null,
      "substrate": null
    },
    "contig_settings": {
      "ref_idx": null,
      "hal_idx": null,
      "idx_rf": null,
      "inpaint_seq_tensor": null
    },
    "preprocess": {
      "sidechain_input": false,
      "motif_sidechain_input": true,
      "d_t1d": 24,
      "d_t2d": 44,
      "prob_self_cond": 0.5,
      "str_self_cond": true,
      "predict_previous": false
    },
    "logging": {
      "inputs": false
    },
    "scaffoldguided": {
      "scaffoldguided": false,
      "target_pdb": false,
      "target_path": null,
      "scaffold_list": null,
      "scaffold_dir": null,
      "sampled_insertion": 0,
      "sampled_N": 0,
      "sampled_C": 0,
      "ss_mask": 0,
      "systematic": false,
      "target_ss": null,
      "target_adj": null,
      "mask_loops": true,
      "contig_crop": null
    }
  },
  "rfd_plddt": [
    [
      0.09504687786102295,
      0.1064368337392807,
      0.10411308705806732,
      0.09829146414995193,
      0.09528128057718277,
      0.0872577428817749,
      0.08456103503704071,
      0.08057686686515808,
      0.07941616326570511,
      0.07607320696115494,
      0.07573951035737991,
      0.07517395913600922,
      0.07225866615772247,
      0.06837685406208038,
      0.06746171414852142,
      0.06538473814725876,
      0.06630105525255203,
      0.0639975294470787,
      0.06324519217014313,
      0.06317979097366333,
      0.06512255221605301,
      0.06891650706529617,
      0.0674353763461113,
      0.06830868124961853,
      0.06980729848146439,
      0.07186545431613922,
      0.07341207563877106,
      0.07192441821098328,
      0.07499786466360092,
      0.07620885968208313,
      0.07113119214773178,
      0.0725339874625206,
      0.07258829474449158,
      0.0680951178073883,
      0.06833192706108093,
      0.0656486228108406,
      0.06452669948339462,
      0.06750335544347763,
      0.06830304116010666,
      0.06852489709854126,
      0.07306678593158722,
      0.07545357942581177,
      0.0766257792711258,
      0.07743871212005615,
      0.07104843109846115,
      0.0672050341963768,
      0.06366758793592453,
      0.06572680175304413,
      0.06437910348176956,
      0.06295106559991837,
      0.06781826168298721,
      0.07422775030136108,
      0.07652555406093597,
      0.08010058850049973,
      0.08889682590961456,
      0.09624780714511871,
      0.10127873718738556,
      0.10458977520465851,
      0.10927005112171173,
      0.11395661532878876,
      0.12045843154191971,
      0.12301740050315857,
      0.12944762408733368,
      0.14208588004112244,
      0.1564747393131256,
      0.17962388694286346,
      0.1902325302362442,
      0.2143801897764206,
      0.23144246637821198,
      0.22785794734954834,
      0.9976971745491028,
      0.9990714192390442,
      0.9989030361175537,
      0.9995548725128174,
      0.999445915222168,
      0.9994391202926636,
      0.9987687468528748,
      0.9972193837165833,
      0.9941678047180176,
      0.9578410983085632,
      0.9356774091720581,
      0.9794730544090271,
      0.9691330790519714,
      0.9301802515983582,
      0.8985540866851807,
      0.9278136491775513,
      0.9639911651611328,
      0.9939607381820679,
      0.9982172846794128,
      0.9994372129440308,
      0.9996904134750366,
      0.9994246959686279,
      0.9992950558662415,
      0.998410165309906,
      0.998073160648346,
      0.9975075721740723,
      0.9986913800239563,
      0.9991479516029358,
      0.9983960390090942,
      0.9981904625892639,
      0.9994497299194336,
      0.9994255304336548,
      0.9996833801269531,
      0.9995982050895691,
      0.9995408654212952,
      0.9986838698387146,
      0.9951473474502563,
      0.969818651676178,
      0.910882830619812,
      0.8711573481559753,
      0.8756587505340576,
      0.8150916695594788,
      0.809212327003479,
      0.8589972853660583,
      0.8953795433044434,
      0.967898964881897,
      0.9833012223243713,
      0.9959779977798462,
      0.9985417127609253,
      0.9984782338142395,
      0.9986923336982727,
      0.9958359599113464,
      0.9948767423629761,
      0.995599627494812,
      0.9977551102638245,
      0.99931401014328,
      0.9991396069526672,
      0.9978110790252686,
      0.989828884601593,
      0.9612678289413452,
      0.8974776268005371,
      0.8779556751251221,
      0.9034202098846436,
      0.8721787929534912,
      0.9047811031341553,
      0.877964973449707,
      0.8642841577529907,
      0.9065550565719604,
      0.9479637742042542,
      0.985490083694458,
      0.9974268674850464,
      0.9987456202507019,
      0.9996723532676697,
      0.999502956867218,
      0.9993533492088318,
      0.9984612464904785,
      0.9975660443305969,
      0.9977812767028809,
      0.9982115626335144,
      0.9990490674972534,
      0.9989883303642273,
      0.9980407953262329,
      0.9954209327697754,
      0.9843113422393799,
      0.9830195903778076,
      0.9354784488677979,
      0.9573183059692383,
      0.929947555065155,
      0.9507665038108826,
      0.9916171431541443,
      0.9895172715187073,
      0.9975366592407227,
      0.9966496229171753,
      0.9983095526695251,
      0.9989182949066162,
      0.9990069270133972,
      0.9983789920806885,
      0.9977956414222717,
      0.999095618724823,
      0.9990272521972656,
      0.9995466470718384,
      0.9990745186805725,
      0.9993221163749695,
      0.9990230798721313,
      0.9985867738723755,
      0.9968377351760864,
      0.9974504709243774,
      0.9982473254203796,
      0.9988555312156677,
      0.9991471767425537,
      0.998613715171814,
      0.9989900588989258,
      0.9983600974082947,
      0.9989446997642517,
      0.996898353099823,
      0.9962362051010132,
      0.9892071485519409,
      0.9730218052864075,
      0.9503926038742065,
      0.9226938486099243,
      0.9046521186828613,
      0.8596060276031494,
      0.8809459209442139,
      0.9074830412864685,
      0.904374361038208,
      0.9157626628875732,
      0.9696983695030212,
      0.9816941618919373,
      0.9945241212844849,
      0.9960135817527771,
      0.9980262517929077,
      0.9982510805130005,
      0.9989357590675354,
      0.9988900423049927,
      0.9993916749954224,
      0.9990867972373962,
      0.9989706873893738,
      0.9978899955749512,
      0.9954493045806885,
      0.9923052787780762,
      0.9906987547874451,
      0.9948505759239197,
      0.9955726861953735,
      0.9950889348983765,
      0.9937332272529602,
      0.9887242317199707,
      0.9860261678695679,
      0.9754045605659485,
      0.9823222160339355,
      0.9932913780212402,
      0.9954797625541687,
      0.9970400333404541,
      0.997838020324707,
      0.9990572929382324,
      0.9988836050033569,
      0.9991409778594971,
      0.9987976551055908,
      0.9990220665931702,
      0.9994534850120544,
      0.9994269013404846,
      0.9995418787002563,
      0.9993541836738586,
      0.999487578868866,
      0.9996462464332581,
      0.9997214674949646,
      0.9995315074920654,
      0.9995664954185486,
      0.9989324808120728,
      0.9989902377128601,
      0.9982273578643799,
      0.9975593686103821,
      0.9908741116523743,
      0.9606894254684448,
      0.9382920265197754,
      0.8776410818099976,
      0.8594591617584229,
      0.9020559191703796,
      0.9329733848571777,
      0.9798673987388611,
      0.9929802417755127,
      0.9964877367019653,
      0.9982863664627075,
      0.9982727766036987,
      0.9981461763381958,
      0.998999834060669,
      0.9974358677864075,
      0.9985261559486389,
      0.9994423985481262,
      0.9994772672653198,
      0.9997149705886841,
      0.9996501803398132,
      0.9997568130493164,
      0.9992753863334656
    ],
    [
      0.08695094287395477,
      0.08679451048374176,
      0.08813102543354034,
      0.08124302327632904,
      0.07783713936805725,
      0.08034580200910568,
      0.0766461193561554,
      0.0758579671382904,
      0.07698836177587509,
      0.07361902296543121,
      0.07164284586906433,
      0.0733310654759407,
      0.07434043288230896,
      0.07422133535146713,
      0.0728694424033165,
      0.07431553304195404,
      0.075169138610363,
      0.07222849130630493,
      0.07147122919559479,
      0.0728328675031662,
      0.06911000609397888,
      0.06823229044675827,
      0.0714341402053833,
      0.07392597943544388,
      0.07959979772567749,
      0.08321569114923477,
      0.08047553896903992,
      0.08521749824285507,
      0.08650894463062286,
      0.08518411219120026,
      0.08212943375110626,
      0.07979308068752289,
      0.07746652513742447,
      0.0741090476512909,
      0.0756591409444809,
      0.07060667872428894,
      0.07114387303590775,
      0.07649512588977814,
      0.08200226724147797,
      0.08074721693992615,
      0.08908994495868683,
      0.08969082683324814,
      0.0914609506726265,
      0.08849984407424927,
      0.0876496359705925,
      0.08352810889482498,
      0.07861596345901489,
      0.07619386166334152,
      0.07367945462465286,
      0.07167007029056549,
      0.07899479568004608,
      0.09020573645830154,
      0.0866582840681076,
      0.09807896614074707,
      0.10355392843484879,
      0.10578763484954834,
      0.10878745466470718,
      0.1101069375872612,
      0.10921928286552429,
      0.11393353343009949,
      0.12177091836929321,
      0.12138287723064423,
      0.12355022877454758,
      0.12638887763023376,
      0.1388518214225769,
      0.1496187299489975,
      0.15341144800186157,
      0.16653385758399963,
      0.1912722885608673,
      0.17053034901618958,
      0.9968947172164917,
      0.9985144138336182,
      0.9984986186027527,
      0.9994978904724121,
      0.999527096748352,
      0.9995613694190979,
      0.9990842938423157,
      0.9980902075767517,
      0.9956384301185608,
      0.9632338881492615,
      0.9395945072174072,
      0.9812920093536377,
      0.9703948497772217,
      0.9314902424812317,
      0.8992811441421509,
      0.9367086291313171,
      0.9729748368263245,
      0.9955987334251404,
      0.9987576007843018,
      0.9995883107185364,
      0.9997537136077881,
      0.9995793104171753,
      0.9994078278541565,
      0.998659610748291,
      0.998243510723114,
      0.9980107545852661,
      0.9987738728523254,
      0.9989703893661499,
      0.9979183077812195,
      0.9976986646652222,
      0.9991664886474609,
      0.9989154934883118,
      0.9992939829826355,
      0.999229907989502,
      0.999160885810852,
      0.9978626370429993,
      0.9933689832687378,
      0.9580365419387817,
      0.8895080089569092,
      0.8687707781791687,
      0.8756741881370544,
      0.8128132820129395,
      0.8155840635299683,
      0.8639976978302002,
      0.8860877752304077,
      0.9610750079154968,
      0.9838321208953857,
      0.9958035945892334,
      0.998561680316925,
      0.998595118522644,
      0.9987801909446716,
      0.9965425133705139,
      0.9958400726318359,
      0.9971833825111389,
      0.9984805583953857,
      0.9994102716445923,
      0.9993079304695129,
      0.998229444026947,
      0.9918308258056641,
      0.9699994921684265,
      0.9112401008605957,
      0.8916797637939453,
      0.9098716974258423,
      0.8804917335510254,
      0.9090490341186523,
      0.8796525001525879,
      0.8597577810287476,
      0.8944857120513916,
      0.9383444786071777,
      0.9759100675582886,
      0.9954751133918762,
      0.9962138533592224,
      0.99885094165802,
      0.9979897737503052,
      0.9978756308555603,
      0.9955874085426331,
      0.9931629300117493,
      0.9929471611976624,
      0.993294358253479,
      0.9956036806106567,
      0.9956024885177612,
      0.9921326041221619,
      0.9890446662902832,
      0.973380982875824,
      0.9764746427536011,
      0.9317408204078674,
      0.9620946645736694,
      0.9351221323013306,
      0.9559922218322754,
      0.9935396313667297,
      0.9930511116981506,
      0.9984093904495239,
      0.9973189234733582,
      0.9985708594322205,
      0.9991241097450256,
      0.9991762638092041,
      0.9985653162002563,
      0.9976453185081482,
      0.9990969300270081,
      0.9990041851997375,
      0.9995458126068115,
      0.9988874793052673,
      0.9992623329162598,
      0.9987872838973999,
      0.9985818266868591,
      0.9964105486869812,
      0.9972516894340515,
      0.9983142614364624,
      0.9989544749259949,
      0.9992629289627075,
      0.9987195134162903,
      0.9991164207458496,
      0.99843430519104,
      0.9989869594573975,
      0.99684739112854,
      0.996457040309906,
      0.9903778433799744,
      0.9760375618934631,
      0.9523744583129883,
      0.9252685308456421,
      0.9027058482170105,
      0.8552613258361816,
      0.8780522346496582,
      0.9080180525779724,
      0.9014484882354736,
      0.9182780981063843,
      0.9724176526069641,
      0.9845051169395447,
      0.9960829615592957,
      0.9976086616516113,
      0.9989379048347473,
      0.999337911605835,
      0.9995700716972351,
      0.9996062517166138,
      0.9996684193611145,
      0.9994658827781677,
      0.9994151592254639,
      0.9988769888877869,
      0.9978899955749512,
      0.9970331192016602,
      0.9966457486152649,
      0.9980344772338867,
      0.9981622099876404,
      0.9975289106369019,
      0.9962705373764038,
      0.9918085932731628,
      0.9892723560333252,
      0.9789329767227173,
      0.9844154715538025,
      0.9942420125007629,
      0.995741605758667,
      0.9977932572364807,
      0.9983347058296204,
      0.9993993043899536,
      0.9991873502731323,
      0.9993425011634827,
      0.9992391467094421,
      0.9994652271270752,
      0.9996463656425476,
      0.9996008276939392,
      0.9996566772460938,
      0.9994655251502991,
      0.9996276497840881,
      0.9997604489326477,
      0.9998226761817932,
      0.9997352957725525,
      0.9997608065605164,
      0.9994291663169861,
      0.9993842244148254,
      0.9988083839416504,
      0.9982379078865051,
      0.9927546381950378,
      0.9683496356010437,
      0.9463680982589722,
      0.8831533789634705,
      0.8530874848365784,
      0.9049886465072632,
      0.9393830895423889,
      0.9843665957450867,
      0.9948294162750244,
      0.9975988268852234,
      0.9988451600074768,
      0.9989425539970398,
      0.9986679553985596,
      0.9991791248321533,
      0.9979612231254578,
      0.999006986618042,
      0.9995269775390625,
      0.9995580315589905,
      0.9997429251670837,
      0.9997074604034424,
      0.9997915625572205,
      0.9994239211082458
    ],
    [
      0.09132498502731323,
      0.09596005827188492,
      0.09451686590909958,
      0.09278503060340881,
      0.08613225817680359,
      0.08487966656684875,
      0.0801263377070427,
      0.07859666645526886,
      0.07928940653800964,
      0.0753730908036232,
      0.0736415907740593,
      0.07670044898986816,
      0.07664085924625397,
      0.07578447461128235,
      0.07556107640266418,
      0.07915817201137543,
      0.07838620245456696,
      0.07685280591249466,
      0.07557843625545502,
      0.07866310328245163,
      0.07402542233467102,
      0.07087922096252441,
      0.07283894717693329,
      0.07911694794893265,
      0.08218411356210709,
      0.08668065071105957,
      0.08284704387187958,
      0.08789512515068054,
      0.09074707329273224,
      0.09103690832853317,
      0.08945025503635406,
      0.08791592717170715,
      0.08387760818004608,
      0.07878617942333221,
      0.07893919944763184,
      0.07573014497756958,
      0.07601574808359146,
      0.08174104988574982,
      0.08310692012310028,
      0.08082492649555206,
      0.0894213542342186,
      0.09114200621843338,
      0.08998408168554306,
      0.09025004506111145,
      0.08825255930423737,
      0.08188724517822266,
      0.07698831707239151,
      0.08078475296497345,
      0.0770958885550499,
      0.07488325238227844,
      0.08198779821395874,
      0.08960866928100586,
      0.08923270553350449,
      0.09789733588695526,
      0.10381995141506195,
      0.10724521428346634,
      0.11054117232561111,
      0.1105663925409317,
      0.11022017896175385,
      0.11345726251602173,
      0.12091796845197678,
      0.12347058206796646,
      0.12560328841209412,
      0.12776945531368256,
      0.13867676258087158,
      0.15206174552440643,
      0.15734747052192688,
      0.17162904143333435,
      0.2056976854801178,
      0.17916829884052277,
      0.9973497986793518,
      0.9987480044364929,
      0.9987376928329468,
      0.9995688199996948,
      0.9995825886726379,
      0.9995836019515991,
      0.9991155862808228,
      0.9980832934379578,
      0.9956603050231934,
      0.9631755948066711,
      0.9398137331008911,
      0.9816765785217285,
      0.9708172678947449,
      0.9313077926635742,
      0.8980824947357178,
      0.9362610578536987,
      0.9729681015014648,
      0.9955897927284241,
      0.9987728595733643,
      0.999610424041748,
      0.999773383140564,
      0.999642550945282,
      0.999517560005188,
      0.9989382028579712,
      0.9986383318901062,
      0.9984238147735596,
      0.9990243911743164,
      0.9991652369499207,
      0.9983005523681641,
      0.9980841875076294,
      0.9993073344230652,
      0.9990935325622559,
      0.9993974566459656,
      0.9993192553520203,
      0.9992222785949707,
      0.9979515671730042,
      0.993483304977417,
      0.959314227104187,
      0.890416145324707,
      0.8713333606719971,
      0.8781008124351501,
      0.8169193267822266,
      0.8193987607955933,
      0.8654362559318542,
      0.8876078128814697,
      0.9618471264839172,
      0.9842791557312012,
      0.9959768652915955,
      0.9986565709114075,
      0.9987387657165527,
      0.9989563822746277,
      0.9971405863761902,
      0.9967107772827148,
      0.9977481365203857,
      0.9987219572067261,
      0.9994844198226929,
      0.9993571639060974,
      0.9982978701591492,
      0.9920505285263062,
      0.9703008532524109,
      0.9102492928504944,
      0.8928927183151245,
      0.9112668633460999,
      0.8877460956573486,
      0.9104576706886292,
      0.8818119764328003,
      0.8608049750328064,
      0.8949952125549316,
      0.9383991360664368,
      0.9759173393249512,
      0.9954993724822998,
      0.9963761568069458,
      0.9989606738090515,
      0.9982547163963318,
      0.9981893301010132,
      0.9960764050483704,
      0.993482768535614,
      0.9935079216957092,
      0.9937877058982849,
      0.9960945844650269,
      0.9959859251976013,
      0.9924240708351135,
      0.9890789985656738,
      0.9730529189109802,
      0.9760395884513855,
      0.9319461584091187,
      0.9617990255355835,
      0.9347054958343506,
      0.9558565616607666,
      0.9934704303741455,
      0.9931543469429016,
      0.9984561800956726,
      0.9974085092544556,
      0.9986311197280884,
      0.9992613196372986,
      0.9993281960487366,
      0.9989133477210999,
      0.9982087016105652,
      0.9993469715118408,
      0.9992876648902893,
      0.9997062087059021,
      0.9993638396263123,
      0.9995619058609009,
      0.9992441534996033,
      0.999076247215271,
      0.9976641535758972,
      0.9982118606567383,
      0.9989753365516663,
      0.999385416507721,
      0.9995492696762085,
      0.9992032647132874,
      0.9994242191314697,
      0.998934805393219,
      0.9992591738700867,
      0.9974484443664551,
      0.9967958927154541,
      0.9907954335212708,
      0.9765255451202393,
      0.9536557793617249,
      0.926933765411377,
      0.9030864238739014,
      0.8519164323806763,
      0.875489354133606,
      0.9082096815109253,
      0.9030201435089111,
      0.9215093851089478,
      0.9734966158866882,
      0.9853716492652893,
      0.996540367603302,
      0.9979751706123352,
      0.9991716742515564,
      0.9995052218437195,
      0.9996836185455322,
      0.9997223615646362,
      0.9997497200965881,
      0.9995989799499512,
      0.999556839466095,
      0.9991485476493835,
      0.9984334707260132,
      0.9979224801063538,
      0.9977021217346191,
      0.9987068176269531,
      0.9987317323684692,
      0.9981550574302673,
      0.9971495866775513,
      0.9929097294807434,
      0.9911958575248718,
      0.9809163212776184,
      0.9862691164016724,
      0.9953815937042236,
      0.9968085885047913,
      0.9985154867172241,
      0.9989047646522522,
      0.9996092915534973,
      0.9994877576828003,
      0.9995535612106323,
      0.9994902014732361,
      0.9996464848518372,
      0.9997488856315613,
      0.9997040629386902,
      0.9997463226318359,
      0.9996020197868347,
      0.9997162222862244,
      0.9998249411582947,
      0.9998699426651001,
      0.9998055100440979,
      0.999821126461029,
      0.9995543360710144,
      0.9995024800300598,
      0.9989773035049438,
      0.9983635544776917,
      0.9931822419166565,
      0.9697253108024597,
      0.9486604928970337,
      0.8846551775932312,
      0.8509341478347778,
      0.9047340154647827,
      0.9404702186584473,
      0.9848265647888184,
      0.9951329827308655,
      0.9978892803192139,
      0.9989726543426514,
      0.9991235136985779,
      0.9989380836486816,
      0.9993717074394226,
      0.9984706044197083,
      0.9993180632591248,
      0.999675452709198,
      0.9996955394744873,
      0.9998202323913574,
      0.9997902512550354,
      0.9998480677604675,
      0.9995869994163513
    ],
    [
      0.09092650562524796,
      0.09641376882791519,
      0.0960746631026268,
      0.09447844326496124,
      0.0876653641462326,
      0.08694003522396088,
      0.08155681937932968,
      0.07941996306180954,
      0.08022818714380264,
      0.07788649946451187,
      0.07664015889167786,
      0.07966243475675583,
      0.08158497512340546,
      0.07914597541093826,
      0.07845216989517212,
      0.0821758434176445,
      0.0810188353061676,
      0.08065737038850784,
      0.07878410071134567,
      0.08212719112634659,
      0.07614525407552719,
      0.07319000363349915,
      0.07475217431783676,
      0.07988251000642776,
      0.08368020504713058,
      0.08822616189718246,
      0.08473920822143555,
      0.08852250128984451,
      0.09395264834165573,
      0.0928814709186554,
      0.09042167663574219,
      0.08807915449142456,
      0.08681842684745789,
      0.08077818155288696,
      0.07845845073461533,
      0.07448132336139679,
      0.07312872260808945,
      0.07799163460731506,
      0.0798054113984108,
      0.07845798134803772,
      0.08493649959564209,
      0.08516273647546768,
      0.08777011930942535,
      0.08582226186990738,
      0.08317866921424866,
      0.07845839858055115,
      0.07409080117940903,
      0.07179585099220276,
      0.0692964717745781,
      0.0666453018784523,
      0.07279656827449799,
      0.08049263060092926,
      0.08152660727500916,
      0.08852797001600266,
      0.09491240978240967,
      0.0985930860042572,
      0.09999194741249084,
      0.10354771465063095,
      0.10264017432928085,
      0.10546858608722687,
      0.10879409313201904,
      0.11342725157737732,
      0.11438959836959839,
      0.11506814509630203,
      0.12096281349658966,
      0.13261744379997253,
      0.13713856041431427,
      0.1459682583808899,
      0.16772706806659698,
      0.15799984335899353,
      0.9975235462188721,
      0.9988561272621155,
      0.9988532662391663,
      0.9996109008789062,
      0.9996160864830017,
      0.9996011853218079,
      0.9991214871406555,
      0.9980208277702332,
      0.9956575036048889,
      0.9626489877700806,
      0.9388365745544434,
      0.9822850227355957,
      0.9713308811187744,
      0.9306545257568359,
      0.8959488868713379,
      0.9344161748886108,
      0.972790002822876,
      0.9956210851669312,
      0.9987656474113464,
      0.9996208548545837,
      0.9997849464416504,
      0.9996734857559204,
      0.9995773434638977,
      0.9989932775497437,
      0.9988144040107727,
      0.9986062049865723,
      0.9991331696510315,
      0.9992461800575256,
      0.9984859824180603,
      0.9983043074607849,
      0.9993896484375,
      0.9991958141326904,
      0.9994550347328186,
      0.9993715286254883,
      0.9992573261260986,
      0.9979405403137207,
      0.9932975769042969,
      0.956760048866272,
      0.8873807787895203,
      0.869766354560852,
      0.8774503469467163,
      0.8192884922027588,
      0.8231196403503418,
      0.8637951612472534,
      0.885438084602356,
      0.9606627821922302,
      0.9841567277908325,
      0.9959354400634766,
      0.9986894726753235,
      0.998790979385376,
      0.9990542531013489,
      0.9974768161773682,
      0.9971729516983032,
      0.998065173625946,
      0.9988568425178528,
      0.9995245933532715,
      0.9993850588798523,
      0.998317539691925,
      0.9922423362731934,
      0.9703294634819031,
      0.9098033308982849,
      0.8939494490623474,
      0.910936713218689,
      0.8886862993240356,
      0.909209132194519,
      0.879787027835846,
      0.8589775562286377,
      0.8928546905517578,
      0.9365177154541016,
      0.9750117659568787,
      0.9953654408454895,
      0.9964147806167603,
      0.999032735824585,
      0.9983990788459778,
      0.9983612895011902,
      0.9962694644927979,
      0.9937118291854858,
      0.9936544299125671,
      0.9939361214637756,
      0.9963521957397461,
      0.9961591362953186,
      0.9923661947250366,
      0.9888771176338196,
      0.9719771146774292,
      0.9751538038253784,
      0.9302961230278015,
      0.9607561826705933,
      0.9331636428833008,
      0.9553743004798889,
      0.9935904145240784,
      0.9932196736335754,
      0.9985076785087585,
      0.9974541068077087,
      0.998642086982727,
      0.9993177056312561,
      0.9994112849235535,
      0.9990182518959045,
      0.9983673691749573,
      0.9994339346885681,
      0.9993751049041748,
      0.9997578859329224,
      0.999498188495636,
      0.9996522665023804,
      0.9993814826011658,
      0.9992428421974182,
      0.9980916976928711,
      0.9985449314117432,
      0.9992016553878784,
      0.9995336532592773,
      0.9996511936187744,
      0.9993804097175598,
      0.9995381832122803,
      0.9991140365600586,
      0.9993531107902527,
      0.997664213180542,
      0.9968946576118469,
      0.9908995628356934,
      0.9763303995132446,
      0.9536886215209961,
      0.9269091486930847,
      0.9019278883934021,
      0.8489654064178467,
      0.87209153175354,
      0.9064178466796875,
      0.9026768207550049,
      0.9220311641693115,
      0.9739714860916138,
      0.9861400127410889,
      0.9968711137771606,
      0.998234212398529,
      0.9993053078651428,
      0.9995949268341064,
      0.9997364282608032,
      0.9997707605361938,
      0.9997859597206116,
      0.9996574521064758,
      0.9996174573898315,
      0.999264121055603,
      0.9986765384674072,
      0.9982877969741821,
      0.9981333017349243,
      0.998986005783081,
      0.9989907741546631,
      0.9985065460205078,
      0.9977377653121948,
      0.9937641620635986,
      0.9925902485847473,
      0.9821017980575562,
      0.9871179461479187,
      0.9958674907684326,
      0.9972530603408813,
      0.9988427758216858,
      0.9991382360458374,
      0.9996981620788574,
      0.9996100068092346,
      0.999640703201294,
      0.9996016025543213,
      0.999724268913269,
      0.9997948408126831,
      0.9997521638870239,
      0.999786376953125,
      0.999661386013031,
      0.9997562170028687,
      0.9998522400856018,
      0.9998888969421387,
      0.9998342990875244,
      0.9998476505279541,
      0.9996184706687927,
      0.9995675683021545,
      0.9990738034248352,
      0.9984540939331055,
      0.9934594631195068,
      0.9705191254615784,
      0.9499439597129822,
      0.8839995265007019,
      0.8450220227241516,
      0.9016504287719727,
      0.9401702880859375,
      0.9849887490272522,
      0.9952871799468994,
      0.998019814491272,
      0.9990361928939819,
      0.9992057681083679,
      0.9990485906600952,
      0.9994476437568665,
      0.9986479878425598,
      0.9994276762008667,
      0.9997299313545227,
      0.9997473955154419,
      0.999849796295166,
      0.9998236298561096,
      0.9998719096183777,
      0.999650239944458
    ],
    [
      0.10552243888378143,
      0.10884426534175873,
      0.10866601020097733,
      0.1017981693148613,
      0.09525354206562042,
      0.09339369833469391,
      0.08625587821006775,
      0.08558128774166107,
      0.08819739520549774,
      0.08231066167354584,
      0.08031775802373886,
      0.08414989709854126,
      0.08556530624628067,
      0.08057548105716705,
      0.08028096705675125,
      0.08533456921577454,
      0.08198599517345428,
      0.08179240673780441,
      0.07993175834417343,
      0.08271379768848419,
      0.07828691601753235,
      0.07554047554731369,
      0.07699311524629593,
      0.08261311054229736,
      0.08706129342317581,
      0.09230871498584747,
      0.08749081194400787,
      0.09255049377679825,
      0.09338434785604477,
      0.09346561878919601,
      0.0932525098323822,
      0.09053634852170944,
      0.08650468289852142,
      0.08147953450679779,
      0.0826936587691307,
      0.07927444577217102,
      0.0783434733748436,
      0.08006719499826431,
      0.08311566710472107,
      0.07891018688678741,
      0.08349226415157318,
      0.08528337627649307,
      0.08730356395244598,
      0.08437109738588333,
      0.08361689746379852,
      0.08251192420721054,
      0.07494562864303589,
      0.07535892724990845,
      0.07029283046722412,
      0.06956274807453156,
      0.07314270734786987,
      0.07654745876789093,
      0.07826405763626099,
      0.08181706815958023,
      0.0868644118309021,
      0.09216943383216858,
      0.09255281835794449,
      0.09730150550603867,
      0.09644780308008194,
      0.09832095354795456,
      0.10297146439552307,
      0.1075172945857048,
      0.1094777062535286,
      0.10979556292295456,
      0.11470625549554825,
      0.12145954370498657,
      0.1266154944896698,
      0.13737349212169647,
      0.15464544296264648,
      0.14641273021697998,
      0.9974554181098938,
      0.998814046382904,
      0.9988051652908325,
      0.9995943903923035,
      0.9996029138565063,
      0.9995847344398499,
      0.9990934133529663,
      0.9980003833770752,
      0.9956998229026794,
      0.9629285931587219,
      0.9393982887268066,
      0.9822708964347839,
      0.9715287685394287,
      0.9307847619056702,
      0.8960099220275879,
      0.9346818923950195,
      0.9730271100997925,
      0.9956305623054504,
      0.9987320899963379,
      0.9996070861816406,
      0.9997730851173401,
      0.9996659159660339,
      0.9995754361152649,
      0.9989964962005615,
      0.9988316893577576,
      0.9986221194267273,
      0.9991480708122253,
      0.999251663684845,
      0.9985044598579407,
      0.9983034133911133,
      0.9993860125541687,
      0.999174177646637,
      0.9994291067123413,
      0.9993107318878174,
      0.9991671442985535,
      0.9977227449417114,
      0.9928238987922668,
      0.9540733695030212,
      0.8839437961578369,
      0.8689545392990112,
      0.87705397605896,
      0.8197236061096191,
      0.8220237493515015,
      0.8609895706176758,
      0.881871223449707,
      0.9588297009468079,
      0.9835063815116882,
      0.9956904053688049,
      0.9985737204551697,
      0.9986862540245056,
      0.9989715218544006,
      0.9972354769706726,
      0.9969573020935059,
      0.9979375600814819,
      0.998767077922821,
      0.9994823932647705,
      0.9993413090705872,
      0.9982550144195557,
      0.9922032356262207,
      0.970344603061676,
      0.9098914861679077,
      0.8938098549842834,
      0.9109460115432739,
      0.8894853591918945,
      0.9088877439498901,
      0.8793798685073853,
      0.8569086194038391,
      0.8903598785400391,
      0.9343534111976624,
      0.9730828404426575,
      0.9949303269386292,
      0.9959654808044434,
      0.9989074468612671,
      0.9981721639633179,
      0.9982344508171082,
      0.9960204362869263,
      0.9931352734565735,
      0.9932081699371338,
      0.9933304786682129,
      0.9959588050842285,
      0.9956417679786682,
      0.9912748336791992,
      0.9876837134361267,
      0.9694696068763733,
      0.9735057353973389,
      0.928986668586731,
      0.9603779315948486,
      0.9329767227172852,
      0.9548572301864624,
      0.9935437440872192,
      0.9931657314300537,
      0.9984724521636963,
      0.997371256351471,
      0.9985597133636475,
      0.9992475509643555,
      0.9993476271629333,
      0.9989327788352966,
      0.9982865452766418,
      0.9994167685508728,
      0.9993663430213928,
      0.9997614622116089,
      0.9995191693305969,
      0.9996722340583801,
      0.999427318572998,
      0.9993104934692383,
      0.9982967972755432,
      0.998700737953186,
      0.9992916584014893,
      0.9995856881141663,
      0.9996771216392517,
      0.9994208216667175,
      0.9995502829551697,
      0.9991135001182556,
      0.9993199706077576,
      0.9975232481956482,
      0.9967230558395386,
      0.990540623664856,
      0.9755397439002991,
      0.9528173208236694,
      0.9259358048439026,
      0.9026566743850708,
      0.8496506214141846,
      0.8723115921020508,
      0.9069544076919556,
      0.9034238457679749,
      0.9223458766937256,
      0.9740051627159119,
      0.9863263964653015,
      0.9969424605369568,
      0.9982816576957703,
      0.9993274807929993,
      0.9996130466461182,
      0.9997517466545105,
      0.9997863173484802,
      0.9997978210449219,
      0.9996750354766846,
      0.9996380805969238,
      0.9993018507957458,
      0.9987444877624512,
      0.9983970522880554,
      0.9982816576957703,
      0.9990672469139099,
      0.9990865588188171,
      0.998603880405426,
      0.9978877305984497,
      0.9939371347427368,
      0.9928973913192749,
      0.9823114275932312,
      0.9872171878814697,
      0.9958893060684204,
      0.9973127841949463,
      0.9988729953765869,
      0.9992034435272217,
      0.999728798866272,
      0.9996557235717773,
      0.9996739625930786,
      0.9996439218521118,
      0.9997551441192627,
      0.9998118877410889,
      0.9997701048851013,
      0.9998008012771606,
      0.999679684638977,
      0.9997672438621521,
      0.9998589158058167,
      0.9998933672904968,
      0.9998383522033691,
      0.9998500347137451,
      0.9996074438095093,
      0.9995537996292114,
      0.9990344643592834,
      0.9984246492385864,
      0.9934338331222534,
      0.9703241586685181,
      0.9500144720077515,
      0.8833514451980591,
      0.843203604221344,
      0.9013801217079163,
      0.9396908283233643,
      0.9848529100418091,
      0.9951967000961304,
      0.9979683756828308,
      0.9989888668060303,
      0.999135434627533,
      0.9989758729934692,
      0.9994063377380371,
      0.9985597133636475,
      0.9994157552719116,
      0.9997248649597168,
      0.9997493624687195,
      0.9998525977134705,
      0.9998311996459961,
      0.9998793601989746,
      0.9996744990348816
    ],
    [
      0.11224296689033508,
      0.11535461246967316,
      0.1150183379650116,
      0.10833598673343658,
      0.0993729755282402,
      0.09761666506528854,
      0.09357535094022751,
      0.08941148221492767,
      0.09409290552139282,
      0.0860990434885025,
      0.08353273570537567,
      0.08888283371925354,
      0.09183716773986816,
      0.08338061720132828,
      0.08434421569108963,
      0.08995124697685242,
      0.08663593232631683,
      0.08503777533769608,
      0.08627577871084213,
      0.08819873631000519,
      0.08274928480386734,
      0.07956814765930176,
      0.08119416236877441,
      0.08945536613464355,
      0.09404513984918594,
      0.09759142249822617,
      0.09270645678043365,
      0.09686450660228729,
      0.09846191108226776,
      0.09749171137809753,
      0.09729944169521332,
      0.09319661557674408,
      0.09200632572174072,
      0.0869452953338623,
      0.08626312017440796,
      0.08613380044698715,
      0.08100571483373642,
      0.08143118768930435,
      0.0859348401427269,
      0.08480177074670792,
      0.08471114933490753,
      0.08483248949050903,
      0.08715344220399857,
      0.08606153726577759,
      0.0861925557255745,
      0.08426354825496674,
      0.07942474633455276,
      0.08056847751140594,
      0.07565797865390778,
      0.07467283308506012,
      0.07712464034557343,
      0.08021900802850723,
      0.0811564102768898,
      0.08307375758886337,
      0.08677373826503754,
      0.09179612249135971,
      0.09277001768350601,
      0.09731553494930267,
      0.09663906693458557,
      0.09788082540035248,
      0.10118823498487473,
      0.10634671151638031,
      0.10806114971637726,
      0.10823376476764679,
      0.11319256573915482,
      0.11918751895427704,
      0.12277191877365112,
      0.13187995553016663,
      0.15120182931423187,
      0.14424821734428406,
      0.9977268576622009,
      0.9989528059959412,
      0.9989158511161804,
      0.999638557434082,
      0.9996305108070374,
      0.9996000528335571,
      0.9991199374198914,
      0.9980069994926453,
      0.995708167552948,
      0.9630504250526428,
      0.9395721554756165,
      0.9822331070899963,
      0.9715272784233093,
      0.9303359985351562,
      0.8958106637001038,
      0.9347323179244995,
      0.973118245601654,
      0.9956443905830383,
      0.998732328414917,
      0.9996166825294495,
      0.9997840523719788,
      0.9996912479400635,
      0.999614953994751,
      0.9990953803062439,
      0.9989563822746277,
      0.9987568259239197,
      0.9992384910583496,
      0.9993334412574768,
      0.9986646771430969,
      0.9984889030456543,
      0.9994605779647827,
      0.9992722272872925,
      0.9994909167289734,
      0.9993699193000793,
      0.9992218017578125,
      0.9978160262107849,
      0.9930245280265808,
      0.9550541639328003,
      0.8854403495788574,
      0.8700907826423645,
      0.8781909346580505,
      0.8235421776771545,
      0.8254821300506592,
      0.8620246648788452,
      0.8830912709236145,
      0.959194540977478,
      0.983704149723053,
      0.9957388043403625,
      0.9986065030097961,
      0.9987221956253052,
      0.9990370273590088,
      0.9974415898323059,
      0.9972149729728699,
      0.998119592666626,
      0.9988589286804199,
      0.9995114803314209,
      0.9993627071380615,
      0.9982612729072571,
      0.9922235608100891,
      0.9704758524894714,
      0.9093735218048096,
      0.8936914205551147,
      0.9117343425750732,
      0.8925707340240479,
      0.9091665744781494,
      0.8805539608001709,
      0.85726398229599,
      0.8910586833953857,
      0.9355038404464722,
      0.9736816883087158,
      0.9951156973838806,
      0.9962326884269714,
      0.9990222454071045,
      0.9984009861946106,
      0.998455822467804,
      0.9963713884353638,
      0.9935228824615479,
      0.9936760067939758,
      0.9938229918479919,
      0.9964359998703003,
      0.9961081147193909,
      0.9918209910392761,
      0.9882253408432007,
      0.9701413512229919,
      0.9735673666000366,
      0.9279401898384094,
      0.96044921875,
      0.9326334595680237,
      0.95511794090271,
      0.9936452507972717,
      0.9932064414024353,
      0.9985074996948242,
      0.9973999261856079,
      0.9985807538032532,
      0.9992901682853699,
      0.999391496181488,
      0.9990173578262329,
      0.9984444975852966,
      0.999480664730072,
      0.9994603991508484,
      0.999807596206665,
      0.9996245503425598,
      0.9997379779815674,
      0.9995145201683044,
      0.9994178414344788,
      0.9985460638999939,
      0.9988738298416138,
      0.9994010925292969,
      0.9996586441993713,
      0.9997387528419495,
      0.999531626701355,
      0.9996275305747986,
      0.9992401599884033,
      0.9993968605995178,
      0.9976856708526611,
      0.9967994093894958,
      0.9905474781990051,
      0.975050687789917,
      0.9519177675247192,
      0.9249861240386963,
      0.9022687673568726,
      0.8490631580352783,
      0.8714388608932495,
      0.9065274000167847,
      0.9029799699783325,
      0.9223606586456299,
      0.9741860628128052,
      0.9866430759429932,
      0.9971636533737183,
      0.9984343647956848,
      0.9994105696678162,
      0.9996716380119324,
      0.9997891187667847,
      0.9998175501823425,
      0.9998235106468201,
      0.9997182488441467,
      0.9996805787086487,
      0.9993837475776672,
      0.9989108443260193,
      0.9986249804496765,
      0.9985460042953491,
      0.9992384314537048,
      0.9992495179176331,
      0.9988555312156677,
      0.9981973171234131,
      0.9943557977676392,
      0.9934492111206055,
      0.9827094674110413,
      0.9874648451805115,
      0.9960846900939941,
      0.9975074529647827,
      0.9990184903144836,
      0.9993213415145874,
      0.9997718930244446,
      0.9997107982635498,
      0.999720573425293,
      0.9996960163116455,
      0.999792218208313,
      0.9998397827148438,
      0.9998029470443726,
      0.9998294711112976,
      0.9997241497039795,
      0.999799907207489,
      0.9998807907104492,
      0.999909520149231,
      0.9998616576194763,
      0.9998708963394165,
      0.9996548295021057,
      0.9995988607406616,
      0.9991018772125244,
      0.9984836578369141,
      0.9936259984970093,
      0.9708374738693237,
      0.9504770040512085,
      0.8832544088363647,
      0.8409703373908997,
      0.9002363681793213,
      0.9402769804000854,
      0.9851254224777222,
      0.9953762292861938,
      0.9980336427688599,
      0.9990464448928833,
      0.9991767406463623,
      0.9990347027778625,
      0.9994636178016663,
      0.9986956119537354,
      0.9995010495185852,
      0.9997727274894714,
      0.9997949600219727,
      0.9998806118965149,
      0.999860405921936,
      0.9998983144760132,
      0.9997215867042542
    ],
    [
      0.12640412151813507,
      0.13231514394283295,
      0.12495069950819016,
      0.1186320036649704,
      0.107955701649189,
      0.10174219310283661,
      0.0960879847407341,
      0.09545785933732986,
      0.09884721040725708,
      0.08929972350597382,
      0.0879303589463234,
      0.09464901685714722,
      0.09601648151874542,
      0.08602423965930939,
      0.08907405287027359,
      0.0940861701965332,
      0.09006213396787643,
      0.08878016471862793,
      0.09209620952606201,
      0.09261669963598251,
      0.083306223154068,
      0.08794480562210083,
      0.09425199031829834,
      0.09966263175010681,
      0.10866985470056534,
      0.10791836678981781,
      0.10119467973709106,
      0.10130840539932251,
      0.10231976956129074,
      0.10050096362829208,
      0.10096551477909088,
      0.0981932133436203,
      0.09611091017723083,
      0.08979266881942749,
      0.09202610701322556,
      0.09069877117872238,
      0.08291125297546387,
      0.08605402708053589,
      0.09053073078393936,
      0.0881945937871933,
      0.087419293820858,
      0.08897283673286438,
      0.09262462705373764,
      0.08805248141288757,
      0.0886080414056778,
      0.08874247968196869,
      0.08423615247011185,
      0.08222752064466476,
      0.07873668521642685,
      0.07817352563142776,
      0.0809866413474083,
      0.08206071704626083,
      0.08448554575443268,
      0.08594511449337006,
      0.089187853038311,
      0.09243471175432205,
      0.09287180751562119,
      0.09867383539676666,
      0.0974470004439354,
      0.09761098772287369,
      0.10075374692678452,
      0.10474097728729248,
      0.10605060309171677,
      0.10647889971733093,
      0.11216820031404495,
      0.11928310990333557,
      0.1237475648522377,
      0.13004134595394135,
      0.15182094275951385,
      0.14409784972667694,
      0.9979641437530518,
      0.9990785121917725,
      0.9990550875663757,
      0.9996728301048279,
      0.9996550679206848,
      0.999606728553772,
      0.9991087913513184,
      0.9979701042175293,
      0.9955698251724243,
      0.9620018005371094,
      0.9383440017700195,
      0.9813662767410278,
      0.9706907272338867,
      0.9291582107543945,
      0.8947448134422302,
      0.9333428144454956,
      0.9720394611358643,
      0.9954723119735718,
      0.9987072944641113,
      0.9996165633201599,
      0.9997885227203369,
      0.9997082352638245,
      0.9996470212936401,
      0.9991831183433533,
      0.9990438222885132,
      0.9988469481468201,
      0.9992913603782654,
      0.9993798136711121,
      0.9987540245056152,
      0.9985901117324829,
      0.9994983077049255,
      0.9993316531181335,
      0.9995328187942505,
      0.9994056224822998,
      0.999237596988678,
      0.9978489875793457,
      0.9931105375289917,
      0.9555518627166748,
      0.884541392326355,
      0.8693060278892517,
      0.8780968189239502,
      0.8245320320129395,
      0.826051652431488,
      0.8625825643539429,
      0.8826993107795715,
      0.9590728282928467,
      0.983761191368103,
      0.9957603216171265,
      0.9986234307289124,
      0.9987637400627136,
      0.9990919828414917,
      0.9976195693016052,
      0.9974064826965332,
      0.9982381463050842,
      0.9989200234413147,
      0.9995337724685669,
      0.9993748664855957,
      0.998273491859436,
      0.9921427965164185,
      0.9699530601501465,
      0.9085947275161743,
      0.8929980993270874,
      0.9113248586654663,
      0.8925911784172058,
      0.9087545871734619,
      0.8793200850486755,
      0.8566136360168457,
      0.8904026746749878,
      0.9345811009407043,
      0.9733990430831909,
      0.995152473449707,
      0.9963783621788025,
      0.999111533164978,
      0.9985705614089966,
      0.9986156225204468,
      0.996586799621582,
      0.9938691258430481,
      0.9939866065979004,
      0.9942025542259216,
      0.9969267845153809,
      0.9965274930000305,
      0.9921514987945557,
      0.988529622554779,
      0.9701027870178223,
      0.9730378985404968,
      0.927978515625,
      0.9593437910079956,
      0.9314424395561218,
      0.9550200700759888,
      0.9937867522239685,
      0.9930996298789978,
      0.9985046982765198,
      0.9973623156547546,
      0.9985848665237427,
      0.9993277788162231,
      0.9994162917137146,
      0.9990524649620056,
      0.9985129237174988,
      0.9995042085647583,
      0.9994849562644958,
      0.9998201131820679,
      0.9996545910835266,
      0.9997583031654358,
      0.9995508790016174,
      0.999464750289917,
      0.9986693859100342,
      0.9989709854125977,
      0.9994525909423828,
      0.9996903538703918,
      0.9997616410255432,
      0.9995763897895813,
      0.9996572732925415,
      0.9992908239364624,
      0.9994270205497742,
      0.9977362155914307,
      0.9968549609184265,
      0.9905102849006653,
      0.9744895100593567,
      0.9516420960426331,
      0.9241988062858582,
      0.9018219709396362,
      0.8482645750045776,
      0.8687406778335571,
      0.9062684178352356,
      0.9030771255493164,
      0.9234001636505127,
      0.9750558137893677,
      0.9874666333198547,
      0.9973703026771545,
      0.9985946416854858,
      0.9994663596153259,
      0.999704122543335,
      0.9998043179512024,
      0.9998312592506409,
      0.9998354315757751,
      0.999735951423645,
      0.9996989369392395,
      0.9994224905967712,
      0.9989868402481079,
      0.9987400770187378,
      0.9986804127693176,
      0.9993252158164978,
      0.9993438124656677,
      0.9990094900131226,
      0.9984046220779419,
      0.9947875738143921,
      0.9940443634986877,
      0.9834624528884888,
      0.987932562828064,
      0.9962881207466125,
      0.9976398944854736,
      0.9991049766540527,
      0.9993800520896912,
      0.9997935891151428,
      0.9997410774230957,
      0.9997444152832031,
      0.999723494052887,
      0.9998148083686829,
      0.9998543858528137,
      0.9998183846473694,
      0.9998413324356079,
      0.9997408986091614,
      0.9998121857643127,
      0.9998878836631775,
      0.999914288520813,
      0.9998677968978882,
      0.9998765587806702,
      0.9996711015701294,
      0.9996251463890076,
      0.9991532564163208,
      0.9985600113868713,
      0.9938818216323853,
      0.9712777137756348,
      0.9514299035072327,
      0.8834969997406006,
      0.8389338254928589,
      0.8986243009567261,
      0.940523624420166,
      0.9853049516677856,
      0.9955421686172485,
      0.9981610774993896,
      0.9991011023521423,
      0.9992184638977051,
      0.9990841746330261,
      0.9994863867759705,
      0.9987238049507141,
      0.999519944190979,
      0.9997832179069519,
      0.9998048543930054,
      0.9998875856399536,
      0.9998687505722046,
      0.9999054670333862,
      0.9997425079345703
    ],
    [
      0.17293332517147064,
      0.18852229416370392,
      0.16417860984802246,
      0.14807555079460144,
      0.13782256841659546,
      0.12896540760993958,
      0.12629903852939606,
      0.12180110067129135,
      0.12092050909996033,
      0.10888779908418655,
      0.10813448578119278,
      0.11103427410125732,
      0.11340656876564026,
      0.09932558983564377,
      0.10323610156774521,
      0.10653094202280045,
      0.1006256639957428,
      0.10035659372806549,
      0.10304740071296692,
      0.10391245782375336,
      0.0924462229013443,
      0.09837137162685394,
      0.10366876423358917,
      0.10677198320627213,
      0.12145079672336578,
      0.12319579720497131,
      0.11351841688156128,
      0.10969001054763794,
      0.11360085010528564,
      0.11306772381067276,
      0.1090485006570816,
      0.10643080621957779,
      0.10461732745170593,
      0.10263665020465851,
      0.10615161061286926,
      0.10355530679225922,
      0.09408941864967346,
      0.09606550633907318,
      0.10177836567163467,
      0.09738395363092422,
      0.0974741131067276,
      0.09797606617212296,
      0.1007235050201416,
      0.09873361885547638,
      0.10086868703365326,
      0.099248006939888,
      0.09644309431314468,
      0.09071464836597443,
      0.08850587904453278,
      0.0868801400065422,
      0.08878821134567261,
      0.08770718425512314,
      0.0908631980419159,
      0.09079821407794952,
      0.09150274097919464,
      0.09468933939933777,
      0.09611846506595612,
      0.10063126683235168,
      0.10014122724533081,
      0.09996794909238815,
      0.10313870012760162,
      0.10750897228717804,
      0.10865283012390137,
      0.10789372026920319,
      0.11398961395025253,
      0.12127622216939926,
      0.126092791557312,
      0.13084173202514648,
      0.15309305489063263,
      0.14052912592887878,
      0.9981252551078796,
      0.9991621971130371,
      0.9991230964660645,
      0.9996947050094604,
      0.9996739029884338,
      0.9996181130409241,
      0.9991116523742676,
      0.9979824423789978,
      0.9954976439476013,
      0.9621508121490479,
      0.9383733868598938,
      0.9811796545982361,
      0.9705889225006104,
      0.9284317493438721,
      0.894865870475769,
      0.9330393671989441,
      0.9717816114425659,
      0.9954613447189331,
      0.9987062811851501,
      0.9996253252029419,
      0.9997958540916443,
      0.9997308254241943,
      0.9996786117553711,
      0.9992589950561523,
      0.999122679233551,
      0.9989352226257324,
      0.9993409514427185,
      0.9994227290153503,
      0.9988352656364441,
      0.998680055141449,
      0.9995356798171997,
      0.9993833303451538,
      0.999566912651062,
      0.9994304776191711,
      0.9992532730102539,
      0.997836172580719,
      0.9928463101387024,
      0.9541556239128113,
      0.8833633065223694,
      0.8685277700424194,
      0.8777207732200623,
      0.8221622705459595,
      0.8259516358375549,
      0.8620088696479797,
      0.8815485835075378,
      0.9584683179855347,
      0.9834249019622803,
      0.9957612752914429,
      0.9986428618431091,
      0.9988071322441101,
      0.9991507530212402,
      0.9977955222129822,
      0.9976246953010559,
      0.9984020590782166,
      0.9990132451057434,
      0.9995620846748352,
      0.9993959069252014,
      0.9982810020446777,
      0.9920653104782104,
      0.9696657657623291,
      0.908332347869873,
      0.8924727439880371,
      0.9108049869537354,
      0.8903317451477051,
      0.9080197811126709,
      0.8785544037818909,
      0.8551163673400879,
      0.8888565301895142,
      0.932944655418396,
      0.9719421863555908,
      0.9949933290481567,
      0.9963885545730591,
      0.9991597533226013,
      0.9986745715141296,
      0.9987331032752991,
      0.9967982172966003,
      0.9939923286437988,
      0.9942755103111267,
      0.9944620728492737,
      0.9971968531608582,
      0.9967169761657715,
      0.9921017289161682,
      0.9881696701049805,
      0.9682103395462036,
      0.9709354639053345,
      0.9266319870948792,
      0.9588755965232849,
      0.9306663870811462,
      0.9544318914413452,
      0.9937426447868347,
      0.9931057691574097,
      0.998549222946167,
      0.9974126219749451,
      0.9986193180084229,
      0.9993727803230286,
      0.9994567036628723,
      0.9991202354431152,
      0.998595118522644,
      0.9995466470718384,
      0.9995248317718506,
      0.9998376965522766,
      0.9996888041496277,
      0.999782145023346,
      0.999586284160614,
      0.9995101094245911,
      0.9987683296203613,
      0.9990499019622803,
      0.9995023012161255,
      0.9997211694717407,
      0.9997867345809937,
      0.9996204972267151,
      0.99969083070755,
      0.9993498921394348,
      0.9994713664054871,
      0.9978333115577698,
      0.9969139695167542,
      0.9904701113700867,
      0.9740662574768066,
      0.9512234926223755,
      0.923839807510376,
      0.9022337794303894,
      0.8483037352561951,
      0.8686394691467285,
      0.9073280692100525,
      0.9035605192184448,
      0.9242234230041504,
      0.9756960868835449,
      0.9879119992256165,
      0.9975363612174988,
      0.9987439513206482,
      0.9995293617248535,
      0.9997459053993225,
      0.9998279809951782,
      0.9998499751091003,
      0.9998494386672974,
      0.9997588396072388,
      0.9997208714485168,
      0.9994687438011169,
      0.9990880489349365,
      0.9988853931427002,
      0.9988462924957275,
      0.999440610408783,
      0.9994523525238037,
      0.999162495136261,
      0.9985883235931396,
      0.9951108694076538,
      0.9945114850997925,
      0.9839463829994202,
      0.9882479310035706,
      0.9964810013771057,
      0.9977741837501526,
      0.9991879463195801,
      0.9994350075721741,
      0.9998130798339844,
      0.9997673630714417,
      0.9997671842575073,
      0.9997492432594299,
      0.9998340606689453,
      0.9998677372932434,
      0.9998348355293274,
      0.9998550415039062,
      0.9997612833976746,
      0.9998263716697693,
      0.9998975992202759,
      0.9999217987060547,
      0.9998805522918701,
      0.9998888969421387,
      0.9997050166130066,
      0.999660313129425,
      0.999235212802887,
      0.9986405372619629,
      0.9940964579582214,
      0.9718260169029236,
      0.9524243474006653,
      0.8839887380599976,
      0.837748110294342,
      0.8984910249710083,
      0.9405530095100403,
      0.9855005145072937,
      0.9957459568977356,
      0.9983074069023132,
      0.9991801381111145,
      0.9992990493774414,
      0.9991858601570129,
      0.9995368123054504,
      0.9988355040550232,
      0.999577522277832,
      0.9998062252998352,
      0.9998246431350708,
      0.9998981356620789,
      0.9998806715011597,
      0.9999138116836548,
      0.9997639656066895
    ],
    [
      0.2138325273990631,
      0.23511172831058502,
      0.21210861206054688,
      0.1945723444223404,
      0.173749640583992,
      0.15890774130821228,
      0.150053933262825,
      0.14712296426296234,
      0.14143535494804382,
      0.12655438482761383,
      0.12731163203716278,
      0.12704958021640778,
      0.12816816568374634,
      0.10900028049945831,
      0.11311261355876923,
      0.11364957690238953,
      0.10879404842853546,
      0.10576613247394562,
      0.10985337197780609,
      0.11046884953975677,
      0.09814339876174927,
      0.10500063002109528,
      0.11194666475057602,
      0.11290894448757172,
      0.12547260522842407,
      0.12869411706924438,
      0.12095184624195099,
      0.11946870386600494,
      0.12079071998596191,
      0.11563630402088165,
      0.11673886328935623,
      0.11447741836309433,
      0.11453818529844284,
      0.11149421334266663,
      0.11511363834142685,
      0.11458177119493484,
      0.10511530935764313,
      0.10647471249103546,
      0.11170697212219238,
      0.10553552210330963,
      0.10188408941030502,
      0.10322781652212143,
      0.1102595403790474,
      0.10709743946790695,
      0.10583052039146423,
      0.10646583884954453,
      0.10353413969278336,
      0.09690147638320923,
      0.09681027382612228,
      0.09559153765439987,
      0.09514904767274857,
      0.09317407757043839,
      0.0967857614159584,
      0.09550212323665619,
      0.09434488415718079,
      0.09552455693483353,
      0.0968632698059082,
      0.10264337807893753,
      0.10032036900520325,
      0.09818467497825623,
      0.10416916012763977,
      0.10851657390594482,
      0.11095206439495087,
      0.1118808314204216,
      0.11664699018001556,
      0.12654650211334229,
      0.13110199570655823,
      0.1371525675058365,
      0.1623750925064087,
      0.15180110931396484,
      0.9983043074607849,
      0.9992520809173584,
      0.9992194175720215,
      0.9997278451919556,
      0.9997003674507141,
      0.9996342658996582,
      0.999122142791748,
      0.9979224801063538,
      0.9954092502593994,
      0.9617115259170532,
      0.9379539489746094,
      0.9810633659362793,
      0.9702487587928772,
      0.9281224012374878,
      0.8936273455619812,
      0.931185781955719,
      0.9707808494567871,
      0.9953280091285706,
      0.9986887574195862,
      0.9996317625045776,
      0.9998065829277039,
      0.9997577667236328,
      0.9997175335884094,
      0.9993464946746826,
      0.9992175102233887,
      0.9990460872650146,
      0.9994055032730103,
      0.9994790554046631,
      0.9989590048789978,
      0.9988295435905457,
      0.9995895028114319,
      0.9994561076164246,
      0.9996153116226196,
      0.9994737505912781,
      0.999282717704773,
      0.9977853298187256,
      0.9923087358474731,
      0.9534726142883301,
      0.8822979927062988,
      0.8661935925483704,
      0.875560998916626,
      0.8128892183303833,
      0.819769024848938,
      0.8588763475418091,
      0.8791174292564392,
      0.9570984840393066,
      0.9826270937919617,
      0.9956674575805664,
      0.9986635446548462,
      0.998862087726593,
      0.9992257952690125,
      0.9980353713035583,
      0.9979013204574585,
      0.9985906481742859,
      0.9991200566291809,
      0.9996013641357422,
      0.9994245171546936,
      0.9982808828353882,
      0.991895318031311,
      0.9687021374702454,
      0.9063392281532288,
      0.8894999027252197,
      0.9086203575134277,
      0.8843401074409485,
      0.9061937928199768,
      0.8739238977432251,
      0.8528982996940613,
      0.8875341415405273,
      0.9319391250610352,
      0.9706385731697083,
      0.9948098659515381,
      0.9963938593864441,
      0.9992203712463379,
      0.9988013505935669,
      0.9988640546798706,
      0.99705970287323,
      0.994227945804596,
      0.9945903420448303,
      0.994695782661438,
      0.9974619746208191,
      0.9969242215156555,
      0.9920809864997864,
      0.9879723191261292,
      0.9669606685638428,
      0.9699289798736572,
      0.9246319532394409,
      0.9582328796386719,
      0.9293222427368164,
      0.9542131423950195,
      0.9937599301338196,
      0.9931385517120361,
      0.9985853433609009,
      0.9974678754806519,
      0.9986562728881836,
      0.9994502067565918,
      0.999524712562561,
      0.9992324709892273,
      0.9987888336181641,
      0.9996091723442078,
      0.9996012449264526,
      0.9998636841773987,
      0.9997438192367554,
      0.9998122453689575,
      0.9996353983879089,
      0.9995655417442322,
      0.9989173412322998,
      0.9991680979728699,
      0.9995704293251038,
      0.9997647404670715,
      0.9998208284378052,
      0.9996969699859619,
      0.9997510313987732,
      0.9994785189628601,
      0.9995625019073486,
      0.9980680346488953,
      0.9971261024475098,
      0.9907493591308594,
      0.9745687246322632,
      0.9525959491729736,
      0.9248141050338745,
      0.9024855494499207,
      0.8475942015647888,
      0.8697766661643982,
      0.9080767631530762,
      0.9048575162887573,
      0.9271138906478882,
      0.9774293899536133,
      0.9890828728675842,
      0.9978684186935425,
      0.9989827871322632,
      0.9996192455291748,
      0.999793529510498,
      0.9998525381088257,
      0.9998695254325867,
      0.9998655319213867,
      0.9997831583023071,
      0.9997441172599792,
      0.9995179176330566,
      0.9991902112960815,
      0.9990238547325134,
      0.9990000128746033,
      0.9995390176773071,
      0.999566912651062,
      0.999356746673584,
      0.9988840222358704,
      0.995712161064148,
      0.9954496026039124,
      0.9853162169456482,
      0.9893966913223267,
      0.9970359802246094,
      0.9982035756111145,
      0.9993693828582764,
      0.9995379447937012,
      0.9998419880867004,
      0.9998055696487427,
      0.999796450138092,
      0.9997816681861877,
      0.9998573660850525,
      0.9998831152915955,
      0.9998525381088257,
      0.9998700022697449,
      0.9997840523719788,
      0.9998431205749512,
      0.9999088644981384,
      0.9999298453330994,
      0.999893307685852,
      0.9999021887779236,
      0.9997485876083374,
      0.9997169375419617,
      0.9993391036987305,
      0.9987618327140808,
      0.9944736361503601,
      0.9730019569396973,
      0.9548047780990601,
      0.8869991302490234,
      0.8411086201667786,
      0.8979520201683044,
      0.9421097636222839,
      0.9858409762382507,
      0.9959757328033447,
      0.9984756708145142,
      0.9992544054985046,
      0.999392032623291,
      0.9992887377738953,
      0.9995944499969482,
      0.9989675283432007,
      0.9996355175971985,
      0.9998321533203125,
      0.9998453855514526,
      0.9999096393585205,
      0.9998934268951416,
      0.9999227523803711,
      0.9997870326042175
    ],
    [
      0.21691590547561646,
      0.22817309200763702,
      0.21422484517097473,
      0.20084479451179504,
      0.17782950401306152,
      0.16322574019432068,
      0.15388336777687073,
      0.15239624679088593,
      0.1447279155254364,
      0.1296592801809311,
      0.13153034448623657,
      0.13023613393306732,
      0.1303432136774063,
      0.11232942342758179,
      0.11685877293348312,
      0.11724403500556946,
      0.11299525946378708,
      0.1090150699019432,
      0.11309227347373962,
      0.11432843655347824,
      0.10292218625545502,
      0.11003690958023071,
      0.1182037740945816,
      0.11814065277576447,
      0.12811921536922455,
      0.13245104253292084,
      0.12417913973331451,
      0.1263931691646576,
      0.1276002824306488,
      0.12150974571704865,
      0.122555211186409,
      0.12062019109725952,
      0.12312272191047668,
      0.1178809329867363,
      0.11819677799940109,
      0.12183765321969986,
      0.11570552736520767,
      0.11320362240076065,
      0.11596296727657318,
      0.11228256672620773,
      0.10333818942308426,
      0.10535857081413269,
      0.11194899678230286,
      0.10862655192613602,
      0.10466687381267548,
      0.10581546276807785,
      0.10526987165212631,
      0.09905150532722473,
      0.09680074453353882,
      0.09824509918689728,
      0.09190142154693604,
      0.08950017392635345,
      0.09321823716163635,
      0.09048108756542206,
      0.0912407860159874,
      0.09053216874599457,
      0.09345868974924088,
      0.09532059729099274,
      0.09506194293498993,
      0.0939188152551651,
      0.09800994396209717,
      0.1048775315284729,
      0.10867902636528015,
      0.1104540079832077,
      0.1133454442024231,
      0.12508182227611542,
      0.130435049533844,
      0.13790905475616455,
      0.1612611711025238,
      0.15387269854545593,
      0.9985472559928894,
      0.9993742108345032,
      0.9993429780006409,
      0.999765932559967,
      0.9997307658195496,
      0.9996496438980103,
      0.9991046786308289,
      0.9978036880493164,
      0.9950453639030457,
      0.9598379135131836,
      0.9351955652236938,
      0.9801573753356934,
      0.9693740010261536,
      0.9273478984832764,
      0.890750527381897,
      0.9283086061477661,
      0.9692088961601257,
      0.9950690269470215,
      0.9986489415168762,
      0.9996353387832642,
      0.9998170137405396,
      0.9997785091400146,
      0.9997518658638,
      0.9994320273399353,
      0.9993124604225159,
      0.9991487264633179,
      0.9994659423828125,
      0.9995347261428833,
      0.9990652799606323,
      0.9989493489265442,
      0.9996383786201477,
      0.9995296001434326,
      0.9996671080589294,
      0.9995424151420593,
      0.9993627071380615,
      0.9979649186134338,
      0.9926062226295471,
      0.9543601274490356,
      0.882006049156189,
      0.8640753030776978,
      0.874179482460022,
      0.8097906112670898,
      0.813005805015564,
      0.8566675186157227,
      0.8788995742797852,
      0.9577214121818542,
      0.982962965965271,
      0.9958444833755493,
      0.9987515807151794,
      0.9989423751831055,
      0.9992996454238892,
      0.9982216358184814,
      0.9981122612953186,
      0.9987328052520752,
      0.9991945624351501,
      0.9996349215507507,
      0.9994550943374634,
      0.998315155506134,
      0.9918302893638611,
      0.968019962310791,
      0.9038451910018921,
      0.8869129419326782,
      0.9067224264144897,
      0.8824756741523743,
      0.904227077960968,
      0.8738437294960022,
      0.8516848087310791,
      0.8870316743850708,
      0.9320763349533081,
      0.9715081453323364,
      0.9950961470603943,
      0.9968274235725403,
      0.9993549585342407,
      0.9990191459655762,
      0.9990471601486206,
      0.9974759817123413,
      0.9949202537536621,
      0.995236337184906,
      0.9954208731651306,
      0.9979608058929443,
      0.9974897503852844,
      0.9930639863014221,
      0.9888300895690918,
      0.9678371548652649,
      0.9701092839241028,
      0.9237741231918335,
      0.9565551280975342,
      0.9263155460357666,
      0.9534816741943359,
      0.9937063455581665,
      0.9928237199783325,
      0.9985499978065491,
      0.9974279403686523,
      0.9986543655395508,
      0.9995093941688538,
      0.9995899796485901,
      0.999351978302002,
      0.9990072846412659,
      0.9996703267097473,
      0.9996706247329712,
      0.9998862743377686,
      0.9997889995574951,
      0.9998401999473572,
      0.9996845722198486,
      0.9996201395988464,
      0.9990729093551636,
      0.9992878437042236,
      0.9996322989463806,
      0.9998047351837158,
      0.9998514652252197,
      0.9997633695602417,
      0.9998014569282532,
      0.9995964765548706,
      0.99965500831604,
      0.9983977675437927,
      0.9973814487457275,
      0.9911798238754272,
      0.9749705195426941,
      0.9546481370925903,
      0.9259859323501587,
      0.9010350704193115,
      0.8480445146560669,
      0.8660407066345215,
      0.9070653915405273,
      0.9054507613182068,
      0.9291098117828369,
      0.978871762752533,
      0.990159809589386,
      0.9981702566146851,
      0.9991714954376221,
      0.9996879696846008,
      0.99982750415802,
      0.9998716711997986,
      0.9998862743377686,
      0.9998793601989746,
      0.9998045563697815,
      0.9997650980949402,
      0.999562680721283,
      0.9992825984954834,
      0.9991424679756165,
      0.9991297125816345,
      0.999614417552948,
      0.9996461272239685,
      0.9994959831237793,
      0.999127984046936,
      0.9963139891624451,
      0.996303379535675,
      0.9866623878479004,
      0.9906205534934998,
      0.9976392984390259,
      0.9986525177955627,
      0.99953293800354,
      0.9996330142021179,
      0.9998677968978882,
      0.9998361468315125,
      0.9998227953910828,
      0.999809980392456,
      0.9998771548271179,
      0.9998974800109863,
      0.9998689889907837,
      0.9998833537101746,
      0.999804675579071,
      0.9998588562011719,
      0.9999186992645264,
      0.9999372363090515,
      0.9999043941497803,
      0.9999128580093384,
      0.9997794032096863,
      0.9997584819793701,
      0.9994254112243652,
      0.9988662004470825,
      0.9947457313537598,
      0.9730300307273865,
      0.9559054970741272,
      0.8871660232543945,
      0.8369093537330627,
      0.8959345817565918,
      0.9421806931495667,
      0.9861017465591431,
      0.996191143989563,
      0.9986189007759094,
      0.9993129372596741,
      0.999447226524353,
      0.9993711709976196,
      0.9996444582939148,
      0.9990854859352112,
      0.9996855854988098,
      0.9998553991317749,
      0.9998650550842285,
      0.9999204874038696,
      0.9999052882194519,
      0.9999310374259949,
      0.9998074769973755
    ],
    [
      0.24985730648040771,
      0.27144598960876465,
      0.2740101218223572,
      0.2760932445526123,
      0.26294174790382385,
      0.23510250449180603,
      0.2080993354320526,
      0.20100875198841095,
      0.19157500565052032,
      0.17604832351207733,
      0.16661792993545532,
      0.16808964312076569,
      0.16362351179122925,
      0.14457671344280243,
      0.14651824533939362,
      0.14763373136520386,
      0.14200767874717712,
      0.13317477703094482,
      0.13619926571846008,
      0.14283254742622375,
      0.12293960154056549,
      0.13697409629821777,
      0.14227843284606934,
      0.13959331810474396,
      0.1419312059879303,
      0.1507057547569275,
      0.14532597362995148,
      0.14548973739147186,
      0.1568770706653595,
      0.15262213349342346,
      0.14877277612686157,
      0.1458355188369751,
      0.15226221084594727,
      0.14659243822097778,
      0.14364629983901978,
      0.151262104511261,
      0.14526061713695526,
      0.13874314725399017,
      0.14401556551456451,
      0.14190317690372467,
      0.12790760397911072,
      0.12905892729759216,
      0.13658298552036285,
      0.14065657556056976,
      0.13261282444000244,
      0.1308457851409912,
      0.1312350034713745,
      0.13077962398529053,
      0.12307830154895782,
      0.1238081306219101,
      0.11521828919649124,
      0.11138288676738739,
      0.11558156460523605,
      0.10644014924764633,
      0.10540628433227539,
      0.10086347162723541,
      0.10523414611816406,
      0.1039554700255394,
      0.10458192229270935,
      0.10028091073036194,
      0.10255108773708344,
      0.10905633121728897,
      0.1123293861746788,
      0.11164738982915878,
      0.11502048373222351,
      0.1268567591905594,
      0.13193030655384064,
      0.13869626820087433,
      0.1510370969772339,
      0.14599314332008362,
      0.9988637566566467,
      0.9995232820510864,
      0.9994956851005554,
      0.9998101592063904,
      0.9997654557228088,
      0.9996650218963623,
      0.999085009098053,
      0.9976634383201599,
      0.994638204574585,
      0.9573578834533691,
      0.9320635795593262,
      0.978178083896637,
      0.9678447842597961,
      0.925015926361084,
      0.8884257078170776,
      0.9245812892913818,
      0.9665160179138184,
      0.9946253299713135,
      0.9985604286193848,
      0.9996358156204224,
      0.9998267889022827,
      0.9998071193695068,
      0.9997984170913696,
      0.9995498061180115,
      0.9994543790817261,
      0.9993031024932861,
      0.9995595216751099,
      0.9996221661567688,
      0.9992535710334778,
      0.9991657733917236,
      0.9997148513793945,
      0.9996410012245178,
      0.9997354745864868,
      0.9996143579483032,
      0.9994193315505981,
      0.9980083107948303,
      0.9922581911087036,
      0.951802670955658,
      0.871271550655365,
      0.8533281087875366,
      0.8668367862701416,
      0.7887625098228455,
      0.7866129875183105,
      0.8434610962867737,
      0.8662436604499817,
      0.9554212093353271,
      0.9820356369018555,
      0.9958346486091614,
      0.9987989664077759,
      0.999053418636322,
      0.9994022846221924,
      0.9985281229019165,
      0.998460590839386,
      0.9989486336708069,
      0.9993034601211548,
      0.9996750354766846,
      0.9994743466377258,
      0.9982591271400452,
      0.9912146925926208,
      0.9654545783996582,
      0.8994753360748291,
      0.8798516988754272,
      0.9026720523834229,
      0.8740640878677368,
      0.8991056680679321,
      0.8608918786048889,
      0.8454667329788208,
      0.8828860521316528,
      0.9290516376495361,
      0.9701105952262878,
      0.9950069189071655,
      0.9971217513084412,
      0.9994794130325317,
      0.9992610812187195,
      0.9992945790290833,
      0.9981208443641663,
      0.9959884285926819,
      0.9962084293365479,
      0.9962977766990662,
      0.9985260963439941,
      0.998119056224823,
      0.9940357804298401,
      0.9893384575843811,
      0.9666328430175781,
      0.9685224890708923,
      0.9221451282501221,
      0.9539290070533752,
      0.9228872060775757,
      0.9519147872924805,
      0.993349552154541,
      0.992328405380249,
      0.9985285997390747,
      0.9974296689033508,
      0.9987198114395142,
      0.9995915293693542,
      0.9996646046638489,
      0.9995090365409851,
      0.999286413192749,
      0.9997369050979614,
      0.9997401833534241,
      0.999908983707428,
      0.9998346567153931,
      0.9998688101768494,
      0.9997390508651733,
      0.9996843338012695,
      0.9992457628250122,
      0.9994112253189087,
      0.9996978640556335,
      0.9998417496681213,
      0.9998803734779358,
      0.9998250007629395,
      0.9998494386672974,
      0.9997043013572693,
      0.9997386932373047,
      0.9987133741378784,
      0.9976264238357544,
      0.9913480281829834,
      0.974480390548706,
      0.9557384848594666,
      0.925818920135498,
      0.9003742337226868,
      0.8466535806655884,
      0.8662235140800476,
      0.9073365330696106,
      0.906945526599884,
      0.9312606453895569,
      0.9801192283630371,
      0.991311252117157,
      0.9984983205795288,
      0.999385416507721,
      0.9997678995132446,
      0.99986732006073,
      0.9998940229415894,
      0.9999053478240967,
      0.9998966455459595,
      0.9998303651809692,
      0.9997910261154175,
      0.9996187090873718,
      0.9994015097618103,
      0.9992924928665161,
      0.9992889165878296,
      0.9997022151947021,
      0.9997385144233704,
      0.9996594190597534,
      0.9994105696678162,
      0.9971984028816223,
      0.9972326159477234,
      0.9881353974342346,
      0.991905152797699,
      0.9982235431671143,
      0.9990690350532532,
      0.9996805191040039,
      0.9997260570526123,
      0.9998940825462341,
      0.9998682737350464,
      0.9998504519462585,
      0.9998385906219482,
      0.9998948574066162,
      0.9999114871025085,
      0.9998854398727417,
      0.9998965263366699,
      0.9998239278793335,
      0.9998724460601807,
      0.9999279975891113,
      0.9999440908432007,
      0.9999157786369324,
      0.9999251365661621,
      0.9998173117637634,
      0.9998068809509277,
      0.9995317459106445,
      0.9989981055259705,
      0.9951117634773254,
      0.9733523726463318,
      0.9576334357261658,
      0.8895065188407898,
      0.8359848856925964,
      0.8956030607223511,
      0.9423513412475586,
      0.9861074090003967,
      0.996412456035614,
      0.9988104701042175,
      0.9994036555290222,
      0.9995577931404114,
      0.9995160698890686,
      0.9997154474258423,
      0.9992761015892029,
      0.9997464418411255,
      0.9998799562454224,
      0.9998843669891357,
      0.9999299049377441,
      0.9999161958694458,
      0.9999391436576843,
      0.999828040599823
    ],
    [
      0.25637203454971313,
      0.30560702085494995,
      0.31691116094589233,
      0.33222317695617676,
      0.3349936008453369,
      0.32610243558883667,
      0.2917393445968628,
      0.28399109840393066,
      0.27287721633911133,
      0.24211819469928741,
      0.22569403052330017,
      0.22481083869934082,
      0.2133755385875702,
      0.1952895075082779,
      0.20049721002578735,
      0.19669212400913239,
      0.18153183162212372,
      0.17639628052711487,
      0.1801477074623108,
      0.18585796654224396,
      0.15773241221904755,
      0.17704711854457855,
      0.1807829737663269,
      0.17779341340065002,
      0.17415820062160492,
      0.18519920110702515,
      0.17831453680992126,
      0.1806230992078781,
      0.18838560581207275,
      0.19012311100959778,
      0.18301022052764893,
      0.1912817358970642,
      0.19544295966625214,
      0.18747282028198242,
      0.18207445740699768,
      0.18824192881584167,
      0.1865622103214264,
      0.17768442630767822,
      0.17388708889484406,
      0.17272967100143433,
      0.16100741922855377,
      0.15371815860271454,
      0.15989279747009277,
      0.16616056859493256,
      0.16585856676101685,
      0.16078029572963715,
      0.16655683517456055,
      0.17007583379745483,
      0.15770471096038818,
      0.1635819673538208,
      0.15440154075622559,
      0.14940138161182404,
      0.14973551034927368,
      0.13673222064971924,
      0.13709169626235962,
      0.13607783615589142,
      0.1371290236711502,
      0.13060986995697021,
      0.1350865662097931,
      0.13256847858428955,
      0.13659706711769104,
      0.14145389199256897,
      0.1441558599472046,
      0.14045020937919617,
      0.1456843912601471,
      0.16516351699829102,
      0.16121213138103485,
      0.16956734657287598,
      0.17459404468536377,
      0.17209234833717346,
      0.9990541934967041,
      0.9996142983436584,
      0.9995921850204468,
      0.9998409748077393,
      0.9997981786727905,
      0.9996989369392395,
      0.999147891998291,
      0.9977127909660339,
      0.9943804144859314,
      0.9559074640274048,
      0.9316676259040833,
      0.9768508076667786,
      0.9667239189147949,
      0.9242184162139893,
      0.8916453719139099,
      0.9251368045806885,
      0.9653133749961853,
      0.9944040179252625,
      0.9985448122024536,
      0.9996645450592041,
      0.9998444318771362,
      0.9998353719711304,
      0.9998323321342468,
      0.9996320605278015,
      0.9995536208152771,
      0.9994144439697266,
      0.9996256828308105,
      0.9996814727783203,
      0.999389111995697,
      0.9993138313293457,
      0.999764621257782,
      0.999709963798523,
      0.9997780323028564,
      0.9996621608734131,
      0.9994491338729858,
      0.9979490637779236,
      0.9910637736320496,
      0.946196973323822,
      0.8631497621536255,
      0.8460221886634827,
      0.8615802526473999,
      0.7827849984169006,
      0.7718095183372498,
      0.8293541669845581,
      0.8513463139533997,
      0.950199544429779,
      0.9802709221839905,
      0.9957841634750366,
      0.9988545179367065,
      0.9991868734359741,
      0.9994933009147644,
      0.998801589012146,
      0.9987589120864868,
      0.9991410970687866,
      0.9994159936904907,
      0.9997199773788452,
      0.9995256662368774,
      0.9982779622077942,
      0.9907928705215454,
      0.9635594487190247,
      0.8970798254013062,
      0.8732911348342896,
      0.8974241614341736,
      0.8532573580741882,
      0.8895500302314758,
      0.83306884765625,
      0.83221036195755,
      0.8787986636161804,
      0.9239168167114258,
      0.96719890832901,
      0.9945020079612732,
      0.997142493724823,
      0.9995406866073608,
      0.9994058012962341,
      0.9994364976882935,
      0.9984334707260132,
      0.9968369603157043,
      0.9970391392707825,
      0.9969455003738403,
      0.9988267421722412,
      0.9983960390090942,
      0.9943839907646179,
      0.9891578555107117,
      0.9645993709564209,
      0.9669978618621826,
      0.9197922945022583,
      0.9522030353546143,
      0.9204040765762329,
      0.9520987868309021,
      0.9932440519332886,
      0.9921672344207764,
      0.9986118674278259,
      0.997600257396698,
      0.9988483190536499,
      0.9996819496154785,
      0.9997486472129822,
      0.9996474385261536,
      0.9995049238204956,
      0.9997963309288025,
      0.9997982382774353,
      0.9999264478683472,
      0.9998668432235718,
      0.9998879432678223,
      0.9997751712799072,
      0.9997276067733765,
      0.9993556141853333,
      0.9994879961013794,
      0.9997406601905823,
      0.9998669624328613,
      0.9999005198478699,
      0.9998627305030823,
      0.9998799562454224,
      0.999775767326355,
      0.9997993111610413,
      0.9989790320396423,
      0.997901201248169,
      0.9914332628250122,
      0.9722412824630737,
      0.9549040198326111,
      0.9245458245277405,
      0.8987356424331665,
      0.8448772430419922,
      0.8634197115898132,
      0.908170223236084,
      0.9074583053588867,
      0.9312021732330322,
      0.9798638820648193,
      0.9917919635772705,
      0.9987421035766602,
      0.9995386004447937,
      0.9998236298561096,
      0.999896764755249,
      0.999912440776825,
      0.999920666217804,
      0.9999094009399414,
      0.9998505115509033,
      0.9998100996017456,
      0.9996605515480042,
      0.9994948506355286,
      0.9994099140167236,
      0.9994156360626221,
      0.9997711777687073,
      0.999803364276886,
      0.9997633099555969,
      0.9995832443237305,
      0.9978422522544861,
      0.9977625608444214,
      0.9887916445732117,
      0.9925755262374878,
      0.9985517263412476,
      0.9992758631706238,
      0.9997608065605164,
      0.9997800588607788,
      0.9999107122421265,
      0.9998886585235596,
      0.9998692274093628,
      0.9998578429222107,
      0.9999067783355713,
      0.9999217987060547,
      0.9998979568481445,
      0.9999066591262817,
      0.9998399615287781,
      0.9998838305473328,
      0.9999364018440247,
      0.9999504089355469,
      0.9999269247055054,
      0.9999361634254456,
      0.9998514652252197,
      0.9998403191566467,
      0.9996383190155029,
      0.9991445541381836,
      0.9954645037651062,
      0.9731009602546692,
      0.9581464529037476,
      0.8911665081977844,
      0.8364485502243042,
      0.8975124955177307,
      0.9430534839630127,
      0.9865498542785645,
      0.9968844056129456,
      0.9990048408508301,
      0.9995080828666687,
      0.9996597766876221,
      0.9996324181556702,
      0.999775767326355,
      0.9994394779205322,
      0.9997971057891846,
      0.9999027252197266,
      0.9999028444290161,
      0.9999392032623291,
      0.999925971031189,
      0.9999459385871887,
      0.9998438954353333
    ],
    [
      0.2938730716705322,
      0.36129030585289,
      0.3638211488723755,
      0.39873555302619934,
      0.4214946925640106,
      0.39345210790634155,
      0.3830285370349884,
      0.4123579263687134,
      0.4144490361213684,
      0.3684287965297699,
      0.3615815341472626,
      0.3754595220088959,
      0.3594803810119629,
      0.30605483055114746,
      0.3106476664543152,
      0.299283504486084,
      0.26838061213493347,
      0.26168984174728394,
      0.25498220324516296,
      0.2355373203754425,
      0.215240940451622,
      0.23072725534439087,
      0.24169442057609558,
      0.23643282055854797,
      0.2243689000606537,
      0.2503361105918884,
      0.25050753355026245,
      0.2504095733165741,
      0.2673717439174652,
      0.27628254890441895,
      0.2780975103378296,
      0.27652108669281006,
      0.27832892537117004,
      0.27159231901168823,
      0.2707155644893646,
      0.26866257190704346,
      0.2513212263584137,
      0.23510409891605377,
      0.22120341658592224,
      0.21940657496452332,
      0.20401889085769653,
      0.19948428869247437,
      0.19850647449493408,
      0.20418685674667358,
      0.19762007892131805,
      0.19928576052188873,
      0.2139345109462738,
      0.22221627831459045,
      0.22382402420043945,
      0.23982569575309753,
      0.23843681812286377,
      0.2298278957605362,
      0.23755048215389252,
      0.24219343066215515,
      0.23151694238185883,
      0.2309350073337555,
      0.23260299861431122,
      0.22506004571914673,
      0.2219410538673401,
      0.22598552703857422,
      0.21805351972579956,
      0.21825654804706573,
      0.2245606631040573,
      0.2201964110136032,
      0.21952912211418152,
      0.2414431869983673,
      0.23749934136867523,
      0.23034030199050903,
      0.24307221174240112,
      0.2519490122795105,
      0.9992504715919495,
      0.9997115731239319,
      0.9996929168701172,
      0.9998730421066284,
      0.9998287558555603,
      0.9997174739837646,
      0.9991811513900757,
      0.9975823163986206,
      0.9941627383232117,
      0.9550983905792236,
      0.9352309107780457,
      0.9770036339759827,
      0.9668489694595337,
      0.9234972596168518,
      0.8960506916046143,
      0.9263499975204468,
      0.9641389846801758,
      0.9946368932723999,
      0.9985828995704651,
      0.9997057914733887,
      0.99986732006073,
      0.9998739361763,
      0.9998759627342224,
      0.9997302889823914,
      0.9996762275695801,
      0.9995573163032532,
      0.9997057914733887,
      0.9997581243515015,
      0.9995715022087097,
      0.999541699886322,
      0.9998383522033691,
      0.9998078346252441,
      0.9998427629470825,
      0.9997420907020569,
      0.999528169631958,
      0.9980148077011108,
      0.9900711178779602,
      0.9416956901550293,
      0.8547379970550537,
      0.8337645530700684,
      0.8567614555358887,
      0.7610236406326294,
      0.7735087871551514,
      0.8233640789985657,
      0.8498283624649048,
      0.9479609727859497,
      0.9800785779953003,
      0.9962234497070312,
      0.9990610480308533,
      0.9994093775749207,
      0.9996463656425476,
      0.9991928339004517,
      0.999146044254303,
      0.9994053840637207,
      0.9995934367179871,
      0.9997924566268921,
      0.9996107220649719,
      0.9984090328216553,
      0.9906775951385498,
      0.9624066352844238,
      0.8998376727104187,
      0.8705056309700012,
      0.8900169730186462,
      0.8076832890510559,
      0.8660765290260315,
      0.7877681255340576,
      0.810623824596405,
      0.8712194561958313,
      0.9181516766548157,
      0.9629310965538025,
      0.9937846660614014,
      0.9972284436225891,
      0.9996298551559448,
      0.9995828866958618,
      0.9996142387390137,
      0.9989399909973145,
      0.9978172779083252,
      0.9981052875518799,
      0.9979643225669861,
      0.9991825222969055,
      0.9987110495567322,
      0.9947206974029541,
      0.9885624051094055,
      0.9604494571685791,
      0.9640291929244995,
      0.9167038202285767,
      0.9511954188346863,
      0.9192001223564148,
      0.9501909017562866,
      0.9926588535308838,
      0.9913095831871033,
      0.998638927936554,
      0.997743546962738,
      0.9990081191062927,
      0.9997358918190002,
      0.9997755289077759,
      0.9997285604476929,
      0.9996309280395508,
      0.9998371601104736,
      0.9998446106910706,
      0.9999419450759888,
      0.9998944401741028,
      0.9999074339866638,
      0.9998134970664978,
      0.9997813701629639,
      0.9994975328445435,
      0.999580979347229,
      0.9997894167900085,
      0.999893069267273,
      0.9999204874038696,
      0.999894380569458,
      0.9999047517776489,
      0.9998167157173157,
      0.9998328685760498,
      0.9990859627723694,
      0.9979494214057922,
      0.9907402992248535,
      0.9687204360961914,
      0.9499123692512512,
      0.9217883944511414,
      0.9055134654045105,
      0.8316489458084106,
      0.8623186945915222,
      0.9088226556777954,
      0.9112974405288696,
      0.9275109171867371,
      0.9765368103981018,
      0.9912620186805725,
      0.9988282322883606,
      0.9996315836906433,
      0.9998680353164673,
      0.9999258518218994,
      0.9999333024024963,
      0.9999371767044067,
      0.9999234080314636,
      0.9998735785484314,
      0.9998332262039185,
      0.9997118711471558,
      0.9996026158332825,
      0.9995375871658325,
      0.9995527267456055,
      0.9998373985290527,
      0.9998610019683838,
      0.9998391270637512,
      0.9996935725212097,
      0.9982441663742065,
      0.9979262948036194,
      0.9882951378822327,
      0.9922283887863159,
      0.9986034035682678,
      0.999348521232605,
      0.9998013377189636,
      0.9998221397399902,
      0.9999275207519531,
      0.999911367893219,
      0.9998911619186401,
      0.9998812079429626,
      0.9999198317527771,
      0.9999323487281799,
      0.9999135732650757,
      0.9999200701713562,
      0.9998604655265808,
      0.9998968243598938,
      0.9999450445175171,
      0.9999579787254333,
      0.9999412298202515,
      0.999950647354126,
      0.9998908042907715,
      0.9998741745948792,
      0.9997051358222961,
      0.9992027282714844,
      0.9954172968864441,
      0.970082700252533,
      0.9538474678993225,
      0.8847477436065674,
      0.831713080406189,
      0.8973894119262695,
      0.9414354562759399,
      0.9861851334571838,
      0.997134268283844,
      0.9991284012794495,
      0.9995701909065247,
      0.9997574687004089,
      0.9997441172599792,
      0.9998307824134827,
      0.9996164441108704,
      0.9998607039451599,
      0.9999278783798218,
      0.9999245405197144,
      0.999950110912323,
      0.9999385476112366,
      0.9999549388885498,
      0.9998672604560852
    ],
    [
      0.3230823278427124,
      0.3937126398086548,
      0.39605921506881714,
      0.44693803787231445,
      0.4665301740169525,
      0.4353055953979492,
      0.43096834421157837,
      0.47863003611564636,
      0.48979857563972473,
      0.435152143239975,
      0.43975380063056946,
      0.46406519412994385,
      0.44632816314697266,
      0.3900229334831238,
      0.378740519285202,
      0.38894015550613403,
      0.33323103189468384,
      0.31354355812072754,
      0.3129076063632965,
      0.30607491731643677,
      0.28632503747940063,
      0.29419082403182983,
      0.30913305282592773,
      0.3122399151325226,
      0.31073442101478577,
      0.34757184982299805,
      0.3463743329048157,
      0.32067012786865234,
      0.34951168298721313,
      0.38696467876434326,
      0.3712101876735687,
      0.369023859500885,
      0.3898674547672272,
      0.3901788294315338,
      0.3649250268936157,
      0.34330928325653076,
      0.3391401469707489,
      0.32019010186195374,
      0.2862248122692108,
      0.2758270800113678,
      0.26298612356185913,
      0.25316596031188965,
      0.2507479190826416,
      0.2600865662097931,
      0.24918004870414734,
      0.25993669033050537,
      0.256557434797287,
      0.2691575288772583,
      0.27822136878967285,
      0.3060433864593506,
      0.3118755519390106,
      0.3002857565879822,
      0.3184904456138611,
      0.34059420228004456,
      0.3190716803073883,
      0.3166196048259735,
      0.3253370523452759,
      0.3103247284889221,
      0.30283844470977783,
      0.30364060401916504,
      0.28896376490592957,
      0.29244038462638855,
      0.3105294108390808,
      0.31645506620407104,
      0.30885541439056396,
      0.32000967860221863,
      0.3519350290298462,
      0.3475561738014221,
      0.3508303463459015,
      0.37876057624816895,
      0.9994609355926514,
      0.9998066425323486,
      0.999796450138092,
      0.9999098777770996,
      0.9998689889907837,
      0.9997522830963135,
      0.9992340207099915,
      0.997527539730072,
      0.9942219853401184,
      0.9541077017784119,
      0.9347381591796875,
      0.9780279397964478,
      0.9676955938339233,
      0.9217424392700195,
      0.8936271667480469,
      0.9253506064414978,
      0.963168740272522,
      0.9947860836982727,
      0.9985905885696411,
      0.9997391104698181,
      0.9998910427093506,
      0.9999078512191772,
      0.9999113082885742,
      0.999815821647644,
      0.9997761249542236,
      0.999667227268219,
      0.9997686147689819,
      0.999815821647644,
      0.9997002482414246,
      0.999707043170929,
      0.9998912215232849,
      0.999873697757721,
      0.9998917579650879,
      0.9998177289962769,
      0.9996312856674194,
      0.9981611967086792,
      0.9892834424972534,
      0.9383423328399658,
      0.8485127687454224,
      0.8184483051300049,
      0.8460555076599121,
      0.7443438768386841,
      0.7665290832519531,
      0.8255942463874817,
      0.8461775779724121,
      0.947107195854187,
      0.9800745248794556,
      0.996708333492279,
      0.9992349147796631,
      0.9995879530906677,
      0.9997739195823669,
      0.9994988441467285,
      0.9994366765022278,
      0.999593198299408,
      0.9997385144233704,
      0.9998563528060913,
      0.9996907114982605,
      0.998590350151062,
      0.9914079308509827,
      0.9623434543609619,
      0.8970799446105957,
      0.8604304790496826,
      0.8782007694244385,
      0.7899311780929565,
      0.8390059471130371,
      0.7627185583114624,
      0.7838308215141296,
      0.8682434558868408,
      0.9162719249725342,
      0.9616626501083374,
      0.9934301376342773,
      0.9975875020027161,
      0.9997220039367676,
      0.9997451305389404,
      0.9997632503509521,
      0.9994224309921265,
      0.9989142417907715,
      0.9990999102592468,
      0.998892068862915,
      0.9995041489601135,
      0.9991495013237,
      0.9957132339477539,
      0.9892032146453857,
      0.959572970867157,
      0.96286541223526,
      0.9166468977928162,
      0.9507037401199341,
      0.920324444770813,
      0.9510136842727661,
      0.9927055835723877,
      0.9910974502563477,
      0.9987202286720276,
      0.9979852437973022,
      0.9991229772567749,
      0.9997893571853638,
      0.9998195171356201,
      0.9998048543930054,
      0.9997486472129822,
      0.9998789429664612,
      0.9998921155929565,
      0.9999564290046692,
      0.9999231100082397,
      0.999927282333374,
      0.9998494982719421,
      0.9998269081115723,
      0.9996191263198853,
      0.9996659159660339,
      0.9998329281806946,
      0.9999165534973145,
      0.9999406337738037,
      0.9999310970306396,
      0.9999368190765381,
      0.9998775720596313,
      0.9998795390129089,
      0.9992498159408569,
      0.9980411529541016,
      0.9901069402694702,
      0.9666769504547119,
      0.9477343559265137,
      0.9194368124008179,
      0.8954079151153564,
      0.8153935074806213,
      0.8544155359268188,
      0.9099265933036804,
      0.9133718609809875,
      0.9274930357933044,
      0.9748467206954956,
      0.9920298457145691,
      0.999094545841217,
      0.999760091304779,
      0.9999160766601562,
      0.9999497532844543,
      0.9999511241912842,
      0.9999520182609558,
      0.9999369382858276,
      0.999894917011261,
      0.9998543858528137,
      0.9997560977935791,
      0.9996848106384277,
      0.9996392130851746,
      0.9996644258499146,
      0.9998891353607178,
      0.9999069571495056,
      0.9999041557312012,
      0.9998250007629395,
      0.9989857077598572,
      0.9986485242843628,
      0.9893043041229248,
      0.9930092692375183,
      0.9989482760429382,
      0.9995761513710022,
      0.9998761415481567,
      0.9998781085014343,
      0.999944806098938,
      0.9999293088912964,
      0.9999111294746399,
      0.9999022483825684,
      0.9999316930770874,
      0.9999420046806335,
      0.9999274611473083,
      0.9999316930770874,
      0.9998788237571716,
      0.9999088644981384,
      0.9999523758888245,
      0.9999663233757019,
      0.9999545216560364,
      0.9999638199806213,
      0.9999262094497681,
      0.9999116659164429,
      0.9997825622558594,
      0.9993122816085815,
      0.9958310127258301,
      0.9691895246505737,
      0.9515191316604614,
      0.8862630128860474,
      0.8355172276496887,
      0.9009956121444702,
      0.9437112808227539,
      0.9876237511634827,
      0.9979116916656494,
      0.9993552565574646,
      0.9996501207351685,
      0.9998317956924438,
      0.9998283386230469,
      0.9998839497566223,
      0.999765157699585,
      0.9999125599861145,
      0.9999499917030334,
      0.9999436736106873,
      0.999958872795105,
      0.9999494552612305,
      0.9999632239341736,
      0.9998888969421387
    ],
    [
      0.3796624541282654,
      0.4488010108470917,
      0.45587772130966187,
      0.5100396275520325,
      0.5408114194869995,
      0.5074015855789185,
      0.5051013231277466,
      0.5525579452514648,
      0.5545911192893982,
      0.49665072560310364,
      0.5038704872131348,
      0.524437665939331,
      0.5032598972320557,
      0.4467380940914154,
      0.4518370032310486,
      0.4604151248931885,
      0.3846392035484314,
      0.38849642872810364,
      0.3961070775985718,
      0.36983466148376465,
      0.3657341003417969,
      0.3725154995918274,
      0.38381725549697876,
      0.38161301612854004,
      0.37160569429397583,
      0.4102124869823456,
      0.4225854277610779,
      0.3958413600921631,
      0.4237331449985504,
      0.47454527020454407,
      0.44086384773254395,
      0.43516412377357483,
      0.47256210446357727,
      0.45928311347961426,
      0.4263003468513489,
      0.41116616129875183,
      0.40302789211273193,
      0.3744053840637207,
      0.3431428372859955,
      0.3377646803855896,
      0.3215092122554779,
      0.304889440536499,
      0.30466562509536743,
      0.31934356689453125,
      0.3165997862815857,
      0.33092695474624634,
      0.31190353631973267,
      0.3152376711368561,
      0.331697016954422,
      0.3836298882961273,
      0.3717242181301117,
      0.3690558671951294,
      0.4197324812412262,
      0.43745100498199463,
      0.3956950306892395,
      0.4206441640853882,
      0.46183931827545166,
      0.41030701994895935,
      0.40096530318260193,
      0.4531856179237366,
      0.43180665373802185,
      0.3878728449344635,
      0.4240352213382721,
      0.45483073592185974,
      0.41119450330734253,
      0.410226434469223,
      0.44671395421028137,
      0.44091498851776123,
      0.43692928552627563,
      0.43648314476013184,
      0.9995988011360168,
      0.9998632073402405,
      0.9998596906661987,
      0.9999345541000366,
      0.999901533126831,
      0.9997925162315369,
      0.9993146657943726,
      0.9975294470787048,
      0.99434494972229,
      0.9539318084716797,
      0.9376150965690613,
      0.9814077615737915,
      0.9720983505249023,
      0.9261226654052734,
      0.8946195840835571,
      0.9295265078544617,
      0.9640999436378479,
      0.9950186014175415,
      0.9986162185668945,
      0.9997739195823669,
      0.9999120831489563,
      0.9999309182167053,
      0.9999339580535889,
      0.9998698830604553,
      0.9998331069946289,
      0.9997271299362183,
      0.9998023509979248,
      0.9998469352722168,
      0.9997705221176147,
      0.9997933506965637,
      0.9999215602874756,
      0.999908447265625,
      0.9999211430549622,
      0.999864399433136,
      0.9997093081474304,
      0.9984515309333801,
      0.989972710609436,
      0.9400453567504883,
      0.8516301512718201,
      0.8111839294433594,
      0.8437985777854919,
      0.7441413998603821,
      0.7685360908508301,
      0.8383653163909912,
      0.8576387166976929,
      0.9497724771499634,
      0.9821773767471313,
      0.9974437952041626,
      0.9994036555290222,
      0.9997090697288513,
      0.9998369812965393,
      0.9996580481529236,
      0.999585747718811,
      0.99969482421875,
      0.999820351600647,
      0.9998956322669983,
      0.9997555613517761,
      0.9987644553184509,
      0.9923708438873291,
      0.9635244011878967,
      0.8981800079345703,
      0.8623043298721313,
      0.8785099983215332,
      0.7858599424362183,
      0.8320956230163574,
      0.752764880657196,
      0.7738180756568909,
      0.8662081956863403,
      0.9184856414794922,
      0.9636102318763733,
      0.9939192533493042,
      0.9980787038803101,
      0.9997903108596802,
      0.9998264908790588,
      0.9998380541801453,
      0.999588131904602,
      0.9993477463722229,
      0.9994458556175232,
      0.9992964267730713,
      0.9996647834777832,
      0.9994392395019531,
      0.9969252943992615,
      0.9909518957138062,
      0.9623064994812012,
      0.9636762738227844,
      0.9190036058425903,
      0.9523605108261108,
      0.9233818054199219,
      0.954520046710968,
      0.9933326840400696,
      0.9914168119430542,
      0.9988283514976501,
      0.9981696605682373,
      0.9992009401321411,
      0.9998391270637512,
      0.9998509287834167,
      0.9998589158058167,
      0.9998165369033813,
      0.9999106526374817,
      0.9999237656593323,
      0.9999659061431885,
      0.999938428401947,
      0.9999407529830933,
      0.9998739957809448,
      0.9998589754104614,
      0.9997089505195618,
      0.9997343420982361,
      0.9998646974563599,
      0.9999325275421143,
      0.9999521970748901,
      0.999954104423523,
      0.9999594688415527,
      0.9999257326126099,
      0.999915361404419,
      0.9994638562202454,
      0.9983176589012146,
      0.9910346269607544,
      0.9657407402992249,
      0.9483655691146851,
      0.9183852672576904,
      0.8863121271133423,
      0.8034460544586182,
      0.8409629464149475,
      0.9022482633590698,
      0.9072577357292175,
      0.9331285357475281,
      0.9759545922279358,
      0.9939389228820801,
      0.9993720650672913,
      0.9998512864112854,
      0.9999459385871887,
      0.9999635219573975,
      0.9999614357948303,
      0.9999613165855408,
      0.999944806098938,
      0.9999077320098877,
      0.9998669028282166,
      0.9997812509536743,
      0.9997331500053406,
      0.9996993541717529,
      0.999724268913269,
      0.9999150633811951,
      0.9999248385429382,
      0.9999375343322754,
      0.9999009966850281,
      0.9995387196540833,
      0.9993502497673035,
      0.9929288029670715,
      0.9964650273323059,
      0.9994723200798035,
      0.9997904896736145,
      0.999927282333374,
      0.9999175071716309,
      0.9999563694000244,
      0.9999397397041321,
      0.9999243021011353,
      0.9999163746833801,
      0.9999390244483948,
      0.999947726726532,
      0.999935507774353,
      0.9999382495880127,
      0.9998898506164551,
      0.9999163150787354,
      0.9999570846557617,
      0.9999701976776123,
      0.9999632239341736,
      0.9999716877937317,
      0.9999470710754395,
      0.9999372959136963,
      0.9998424649238586,
      0.9994475841522217,
      0.996601939201355,
      0.9706161022186279,
      0.9532756805419922,
      0.8982484340667725,
      0.8512744903564453,
      0.9101676344871521,
      0.9485783576965332,
      0.9895680546760559,
      0.9985374212265015,
      0.9995666146278381,
      0.9997336268424988,
      0.9998775720596313,
      0.9998783469200134,
      0.9999192953109741,
      0.9998505711555481,
      0.9999402165412903,
      0.9999640583992004,
      0.999956488609314,
      0.9999645948410034,
      0.9999569058418274,
      0.999968409538269,
      0.9999027252197266
    ],
    [
      0.3664264976978302,
      0.4467363953590393,
      0.4614110589027405,
      0.5156463980674744,
      0.5492681264877319,
      0.5292860865592957,
      0.5281434655189514,
      0.5744993686676025,
      0.580058753490448,
      0.5319403409957886,
      0.5471465587615967,
      0.5722086429595947,
      0.5439972281455994,
      0.4940386712551117,
      0.5138276815414429,
      0.5193137526512146,
      0.4452282786369324,
      0.44843167066574097,
      0.46254926919937134,
      0.43774551153182983,
      0.4218038320541382,
      0.4102153182029724,
      0.4166845679283142,
      0.41415637731552124,
      0.3935307562351227,
      0.43080222606658936,
      0.4371439218521118,
      0.4270360469818115,
      0.44436949491500854,
      0.5033173561096191,
      0.47789090871810913,
      0.46720319986343384,
      0.5012088418006897,
      0.49267834424972534,
      0.45453065633773804,
      0.4324239492416382,
      0.42136096954345703,
      0.3869248330593109,
      0.35924458503723145,
      0.35993432998657227,
      0.3500522971153259,
      0.3269701898097992,
      0.3314167857170105,
      0.3525317907333374,
      0.3491308391094208,
      0.3604096472263336,
      0.3465301990509033,
      0.3500874936580658,
      0.37102940678596497,
      0.44066014885902405,
      0.42224231362342834,
      0.4140862226486206,
      0.5003046989440918,
      0.5069761872291565,
      0.45431095361709595,
      0.5100370049476624,
      0.5589063167572021,
      0.5009934306144714,
      0.49058398604393005,
      0.5675416588783264,
      0.5504183769226074,
      0.48838669061660767,
      0.5229426622390747,
      0.539088785648346,
      0.49756017327308655,
      0.4853370785713196,
      0.5010057091712952,
      0.49772942066192627,
      0.4898563027381897,
      0.4678994417190552,
      0.9996345639228821,
      0.9998753070831299,
      0.9998731017112732,
      0.9999411702156067,
      0.9999117255210876,
      0.9998229146003723,
      0.9993992447853088,
      0.9979038238525391,
      0.9951583743095398,
      0.9584899544715881,
      0.9443027973175049,
      0.9855741858482361,
      0.9772020578384399,
      0.9364590644836426,
      0.904118537902832,
      0.9383636116981506,
      0.9703491926193237,
      0.9961351752281189,
      0.9988260865211487,
      0.9998130798339844,
      0.9999242424964905,
      0.9999403953552246,
      0.9999408721923828,
      0.9998840093612671,
      0.999848484992981,
      0.9997442364692688,
      0.9998106956481934,
      0.9998546838760376,
      0.9997905492782593,
      0.9998157620429993,
      0.9999300241470337,
      0.9999164938926697,
      0.9999275803565979,
      0.9998739957809448,
      0.9997170567512512,
      0.9984233379364014,
      0.9894728064537048,
      0.9397101402282715,
      0.8511836528778076,
      0.8090906739234924,
      0.8425222635269165,
      0.750708818435669,
      0.7754124402999878,
      0.8422367572784424,
      0.8564870357513428,
      0.9490823745727539,
      0.9829511642456055,
      0.9976487159729004,
      0.9994738101959229,
      0.9997628331184387,
      0.9998576045036316,
      0.9997055530548096,
      0.9996287226676941,
      0.9997249245643616,
      0.9998471736907959,
      0.9999111890792847,
      0.9997950792312622,
      0.99897700548172,
      0.9939051866531372,
      0.9673744440078735,
      0.9044733047485352,
      0.8706517815589905,
      0.8831673860549927,
      0.788211464881897,
      0.8324985504150391,
      0.7523351907730103,
      0.7699482440948486,
      0.864535927772522,
      0.9168955087661743,
      0.9614940285682678,
      0.9934072494506836,
      0.9978538751602173,
      0.9997825622558594,
      0.9998283386230469,
      0.9998483061790466,
      0.9996266961097717,
      0.9993892908096313,
      0.9994679093360901,
      0.999298095703125,
      0.9996597766876221,
      0.9994168877601624,
      0.9964907765388489,
      0.990449070930481,
      0.9613213539123535,
      0.9631541967391968,
      0.9197841882705688,
      0.954742431640625,
      0.92742919921875,
      0.9563124179840088,
      0.9937534928321838,
      0.9924189448356628,
      0.9989627003669739,
      0.9984056353569031,
      0.9993042945861816,
      0.9998660683631897,
      0.9998654127120972,
      0.9998763799667358,
      0.9998372793197632,
      0.9999204874038696,
      0.9999331831932068,
      0.9999685883522034,
      0.9999421238899231,
      0.9999440908432007,
      0.9998793005943298,
      0.9998677968978882,
      0.9997308850288391,
      0.999750554561615,
      0.9998725652694702,
      0.9999363422393799,
      0.9999548196792603,
      0.9999597072601318,
      0.9999644756317139,
      0.9999355673789978,
      0.9999246001243591,
      0.9995244145393372,
      0.9984591007232666,
      0.9918161630630493,
      0.967312753200531,
      0.9503809213638306,
      0.9195160269737244,
      0.8923689126968384,
      0.8082048892974854,
      0.8452922701835632,
      0.9033756256103516,
      0.9104920625686646,
      0.9339938163757324,
      0.976105809211731,
      0.9940736889839172,
      0.9994084239006042,
      0.9998669624328613,
      0.9999521970748901,
      0.9999665021896362,
      0.9999648928642273,
      0.9999644160270691,
      0.9999474883079529,
      0.999911904335022,
      0.9998710751533508,
      0.9997889995574951,
      0.9997459053993225,
      0.9997146725654602,
      0.9997389316558838,
      0.999921977519989,
      0.9999287128448486,
      0.9999439120292664,
      0.9999117255210876,
      0.9996179342269897,
      0.999448299407959,
      0.9937397241592407,
      0.9969437122344971,
      0.9995272159576416,
      0.9998186230659485,
      0.9999352097511292,
      0.9999260306358337,
      0.9999592304229736,
      0.9999419450759888,
      0.9999266862869263,
      0.999919056892395,
      0.9999400973320007,
      0.9999489784240723,
      0.9999375343322754,
      0.999939501285553,
      0.9998927116394043,
      0.9999181628227234,
      0.999958872795105,
      0.9999724626541138,
      0.9999668002128601,
      0.9999750256538391,
      0.9999542236328125,
      0.9999443292617798,
      0.9998522400856018,
      0.9994884729385376,
      0.996749222278595,
      0.971896767616272,
      0.9540393352508545,
      0.9003956317901611,
      0.8540741205215454,
      0.9090496897697449,
      0.9509619474411011,
      0.9901689291000366,
      0.9986801743507385,
      0.9996190667152405,
      0.9997667074203491,
      0.9998931288719177,
      0.9998946785926819,
      0.9999303817749023,
      0.9998762011528015,
      0.9999493360519409,
      0.9999686479568481,
      0.999961256980896,
      0.999966561794281,
      0.999959409236908,
      0.9999699592590332,
      0.9999068379402161
    ],
    [
      0.36251020431518555,
      0.4470953047275543,
      0.46820420026779175,
      0.5272275805473328,
      0.5592679977416992,
      0.5520292520523071,
      0.5581098198890686,
      0.6035248637199402,
      0.6140471696853638,
      0.571556568145752,
      0.5895418524742126,
      0.6163884401321411,
      0.5947798490524292,
      0.5552350282669067,
      0.5714327096939087,
      0.5838624835014343,
      0.5213645696640015,
      0.505273699760437,
      0.5312844514846802,
      0.5070567727088928,
      0.47178781032562256,
      0.4556102454662323,
      0.46299731731414795,
      0.45697829127311707,
      0.4326484501361847,
      0.460222452878952,
      0.4658139944076538,
      0.46262356638908386,
      0.47142234444618225,
      0.5464439392089844,
      0.5302867889404297,
      0.5122425556182861,
      0.5504236221313477,
      0.5529008507728577,
      0.5052953958511353,
      0.48848456144332886,
      0.4821453392505646,
      0.44332289695739746,
      0.4148237109184265,
      0.4137234091758728,
      0.41092509031295776,
      0.3809756934642792,
      0.37502720952033997,
      0.4005395770072937,
      0.3913591504096985,
      0.4060279130935669,
      0.39054757356643677,
      0.39552444219589233,
      0.45182663202285767,
      0.5086700916290283,
      0.4722195863723755,
      0.4838886857032776,
      0.5959170460700989,
      0.5905537605285645,
      0.5321944952011108,
      0.5948251485824585,
      0.6425753831863403,
      0.5864427089691162,
      0.5797711610794067,
      0.6427655220031738,
      0.6325712203979492,
      0.5684987306594849,
      0.6006054878234863,
      0.6379008293151855,
      0.5885186791419983,
      0.5608378052711487,
      0.5947648882865906,
      0.5824633836746216,
      0.5531755685806274,
      0.5299392938613892,
      0.9996729493141174,
      0.9998893141746521,
      0.9998868703842163,
      0.9999474883079529,
      0.9999212622642517,
      0.9998437166213989,
      0.9994791150093079,
      0.9982905983924866,
      0.9959113001823425,
      0.9618337154388428,
      0.9495669603347778,
      0.9885691404342651,
      0.9815565943717957,
      0.9457098245620728,
      0.9139840602874756,
      0.9488712549209595,
      0.9757733941078186,
      0.9969211220741272,
      0.9990361928939819,
      0.9998447299003601,
      0.9999335408210754,
      0.9999467730522156,
      0.9999462366104126,
      0.9998967051506042,
      0.999861478805542,
      0.9997539520263672,
      0.9998140931129456,
      0.9998583793640137,
      0.9998016357421875,
      0.9998275637626648,
      0.9999354481697083,
      0.9999227523803711,
      0.9999340772628784,
      0.9998846650123596,
      0.9997501969337463,
      0.9986059665679932,
      0.9907764792442322,
      0.943546712398529,
      0.8536691665649414,
      0.8156647086143494,
      0.8480215072631836,
      0.7666752338409424,
      0.7929766774177551,
      0.8541918992996216,
      0.8617751598358154,
      0.9527591466903687,
      0.9855785965919495,
      0.9980261921882629,
      0.9995693564414978,
      0.9998034834861755,
      0.9998742938041687,
      0.9997347593307495,
      0.999654233455658,
      0.9997438192367554,
      0.9998659491539001,
      0.9999238848686218,
      0.9998319149017334,
      0.9991598129272461,
      0.995125412940979,
      0.9721695184707642,
      0.9154678583145142,
      0.8827092051506042,
      0.8849740028381348,
      0.796908974647522,
      0.8375567197799683,
      0.7557567358016968,
      0.769201397895813,
      0.8675047159194946,
      0.9214407205581665,
      0.9634037613868713,
      0.9938857555389404,
      0.9980584383010864,
      0.99980229139328,
      0.9998478293418884,
      0.9998658299446106,
      0.9996525049209595,
      0.9994803071022034,
      0.999538242816925,
      0.9994050860404968,
      0.9997029900550842,
      0.9995002150535583,
      0.9969449639320374,
      0.9909808039665222,
      0.9625304937362671,
      0.9646978378295898,
      0.9232825040817261,
      0.9595671892166138,
      0.9270243644714355,
      0.9601441025733948,
      0.994719386100769,
      0.9938212633132935,
      0.9991093873977661,
      0.9985959529876709,
      0.9993653297424316,
      0.9998695254325867,
      0.9998716115951538,
      0.9998843669891357,
      0.999847412109375,
      0.999926745891571,
      0.9999384880065918,
      0.9999699592590332,
      0.9999437928199768,
      0.9999455809593201,
      0.9998819231987,
      0.9998737573623657,
      0.999749481678009,
      0.9997609853744507,
      0.9998772144317627,
      0.999938428401947,
      0.9999560117721558,
      0.9999624490737915,
      0.9999672174453735,
      0.9999412894248962,
      0.9999297261238098,
      0.9995478391647339,
      0.9985330104827881,
      0.9923604130744934,
      0.969100296497345,
      0.9516804814338684,
      0.920059323310852,
      0.8968779444694519,
      0.814666748046875,
      0.8473398089408875,
      0.9061229228973389,
      0.9090349674224854,
      0.9349542856216431,
      0.976722002029419,
      0.994123637676239,
      0.9994242787361145,
      0.9998784065246582,
      0.9999566674232483,
      0.999968945980072,
      0.9999679327011108,
      0.9999668002128601,
      0.9999493956565857,
      0.9999144673347473,
      0.9998737573623657,
      0.9997934103012085,
      0.9997531771659851,
      0.9997212290763855,
      0.9997463226318359,
      0.9999263286590576,
      0.9999315142631531,
      0.9999486207962036,
      0.9999186396598816,
      0.9996645450592041,
      0.9994838237762451,
      0.9935199618339539,
      0.9969749450683594,
      0.9995386600494385,
      0.999835193157196,
      0.9999399781227112,
      0.9999322891235352,
      0.9999615550041199,
      0.9999434351921082,
      0.9999282360076904,
      0.9999208450317383,
      0.9999411106109619,
      0.9999498128890991,
      0.9999390840530396,
      0.9999402165412903,
      0.9998941421508789,
      0.9999191164970398,
      0.9999597072601318,
      0.9999737739562988,
      0.9999691247940063,
      0.9999773502349854,
      0.9999590516090393,
      0.9999491572380066,
      0.9998645782470703,
      0.9995100498199463,
      0.9969186782836914,
      0.9731306433677673,
      0.9556514024734497,
      0.903838038444519,
      0.8572778105735779,
      0.9091519117355347,
      0.9550656080245972,
      0.9916110038757324,
      0.9988991022109985,
      0.9996547698974609,
      0.9997944235801697,
      0.9999071955680847,
      0.9999057054519653,
      0.9999357461929321,
      0.9998874664306641,
      0.9999545216560364,
      0.9999714493751526,
      0.9999645352363586,
      0.9999679327011108,
      0.9999611377716064,
      0.9999709129333496,
      0.9999100565910339
    ],
    [
      0.36529120802879333,
      0.4626156985759735,
      0.4875377416610718,
      0.5475570559501648,
      0.5828450918197632,
      0.5736395120620728,
      0.5799874067306519,
      0.6228324174880981,
      0.6338600516319275,
      0.5917490124702454,
      0.6124721765518188,
      0.6389967799186707,
      0.6198796033859253,
      0.5865504741668701,
      0.6071087121963501,
      0.6181080341339111,
      0.5646154284477234,
      0.5497996807098389,
      0.5734515190124512,
      0.5507831573486328,
      0.5099894404411316,
      0.4939464330673218,
      0.49210602045059204,
      0.4890296161174774,
      0.46333953738212585,
      0.47644346952438354,
      0.48444271087646484,
      0.4836462736129761,
      0.49404460191726685,
      0.5642284154891968,
      0.5564440488815308,
      0.5386205911636353,
      0.5698143839836121,
      0.5822681784629822,
      0.5309563875198364,
      0.5135741829872131,
      0.5075674653053284,
      0.4689595103263855,
      0.4364438056945801,
      0.43704289197921753,
      0.44495126605033875,
      0.40652865171432495,
      0.39297157526016235,
      0.4219728708267212,
      0.4144051671028137,
      0.4359610974788666,
      0.41515958309173584,
      0.42065513134002686,
      0.48860347270965576,
      0.5294806957244873,
      0.4917358458042145,
      0.5149105787277222,
      0.6256365776062012,
      0.6096471548080444,
      0.5576474666595459,
      0.623781144618988,
      0.6699891686439514,
      0.613637387752533,
      0.6135767698287964,
      0.6784238815307617,
      0.6661537289619446,
      0.6029260158538818,
      0.6425361633300781,
      0.687049150466919,
      0.6375938653945923,
      0.6057034730911255,
      0.6427984237670898,
      0.6560018062591553,
      0.6170652508735657,
      0.5936137437820435,
      0.9996961355209351,
      0.9998975396156311,
      0.9998953938484192,
      0.9999516010284424,
      0.9999266862869263,
      0.9998587965965271,
      0.9995201826095581,
      0.998513400554657,
      0.996482789516449,
      0.9648475646972656,
      0.9538171887397766,
      0.99001145362854,
      0.9841786026954651,
      0.95053631067276,
      0.9189847111701965,
      0.9545618295669556,
      0.9776730537414551,
      0.9973421096801758,
      0.999159574508667,
      0.9998638033866882,
      0.9999397993087769,
      0.9999508857727051,
      0.9999495148658752,
      0.9999045729637146,
      0.9998689889907837,
      0.9997603893280029,
      0.9998169541358948,
      0.9998607039451599,
      0.9998087882995605,
      0.9998354911804199,
      0.9999395608901978,
      0.9999268651008606,
      0.9999383687973022,
      0.9998930096626282,
      0.9997723698616028,
      0.9987073540687561,
      0.9916144013404846,
      0.9464799165725708,
      0.8572841882705688,
      0.8205047249794006,
      0.8520300984382629,
      0.7698090076446533,
      0.7975179553031921,
      0.8583153486251831,
      0.8638883233070374,
      0.954850435256958,
      0.9868916869163513,
      0.9981954097747803,
      0.9996098875999451,
      0.9998242259025574,
      0.9998822212219238,
      0.9997575283050537,
      0.9996749758720398,
      0.9997584223747253,
      0.9998782873153687,
      0.999931275844574,
      0.9998520016670227,
      0.9992478489875793,
      0.9957675933837891,
      0.9761232137680054,
      0.9222988486289978,
      0.8874616622924805,
      0.8900765180587769,
      0.8025994300842285,
      0.8418850302696228,
      0.7594804763793945,
      0.7725078463554382,
      0.8717614412307739,
      0.9246565103530884,
      0.965232253074646,
      0.9943565726280212,
      0.9982523322105408,
      0.9998189210891724,
      0.9998615384101868,
      0.9998769164085388,
      0.9996735453605652,
      0.9995296597480774,
      0.9995781183242798,
      0.9994720220565796,
      0.9997331500053406,
      0.9995690584182739,
      0.997439980506897,
      0.9918106198310852,
      0.9645951986312866,
      0.9665518999099731,
      0.9277162551879883,
      0.9622067809104919,
      0.9289625287055969,
      0.9640640020370483,
      0.9953636527061462,
      0.9947917461395264,
      0.9992063045501709,
      0.9987058043479919,
      0.999408483505249,
      0.9998800158500671,
      0.9998752474784851,
      0.9998886585235596,
      0.9998531937599182,
      0.999930739402771,
      0.9999418258666992,
      0.9999708533287048,
      0.999944806098938,
      0.9999465346336365,
      0.999883234500885,
      0.9998771548271179,
      0.9997578859329224,
      0.9997656941413879,
      0.9998793601989746,
      0.9999396800994873,
      0.9999566674232483,
      0.999963641166687,
      0.9999682307243347,
      0.9999442100524902,
      0.9999322295188904,
      0.9995598196983337,
      0.998562216758728,
      0.9925053715705872,
      0.9701495170593262,
      0.9513996839523315,
      0.9208241701126099,
      0.8975509405136108,
      0.8204848170280457,
      0.8505458235740662,
      0.9083741903305054,
      0.9090588688850403,
      0.9332537651062012,
      0.9758192300796509,
      0.994174063205719,
      0.9994288086891174,
      0.9998840093612671,
      0.9999589323997498,
      0.9999701976776123,
      0.9999693036079407,
      0.9999678730964661,
      0.9999502301216125,
      0.9999158978462219,
      0.9998754262924194,
      0.9997959136962891,
      0.9997574687004089,
      0.9997254014015198,
      0.9997504353523254,
      0.9999290704727173,
      0.9999333024024963,
      0.9999516606330872,
      0.9999227523803711,
      0.9996947646141052,
      0.9994949102401733,
      0.9932551383972168,
      0.9964679479598999,
      0.9995176196098328,
      0.9998385310173035,
      0.9999397397041321,
      0.9999350309371948,
      0.9999627470970154,
      0.9999443292617798,
      0.9999290704727173,
      0.9999220967292786,
      0.9999420046806335,
      0.999950647354126,
      0.9999400973320007,
      0.9999408721923828,
      0.9998955726623535,
      0.9999200105667114,
      0.9999603629112244,
      0.9999746680259705,
      0.999970555305481,
      0.9999787211418152,
      0.9999620318412781,
      0.9999517798423767,
      0.9998714923858643,
      0.999523401260376,
      0.997070848941803,
      0.9746396541595459,
      0.9568586349487305,
      0.9055063724517822,
      0.8572238087654114,
      0.909611701965332,
      0.9581888914108276,
      0.9925656318664551,
      0.9990449547767639,
      0.9996852278709412,
      0.9998089671134949,
      0.9999126195907593,
      0.9999114871025085,
      0.99993896484375,
      0.9998948574066162,
      0.9999584555625916,
      0.999973475933075,
      0.999966561794281,
      0.9999687671661377,
      0.9999621510505676,
      0.9999715685844421,
      0.9999120831489563
    ],
    [
      0.4008035361766815,
      0.49528953433036804,
      0.5267254114151001,
      0.5938351154327393,
      0.6284322738647461,
      0.6047221422195435,
      0.6064059734344482,
      0.6459100246429443,
      0.6546925902366638,
      0.6155768036842346,
      0.6365294456481934,
      0.6578075885772705,
      0.6402570009231567,
      0.6135104894638062,
      0.6354267597198486,
      0.644038736820221,
      0.5949205756187439,
      0.5870518684387207,
      0.6086066365242004,
      0.5878263711929321,
      0.5430691242218018,
      0.5296477675437927,
      0.5248436331748962,
      0.5278964042663574,
      0.4961729943752289,
      0.5039747953414917,
      0.5100536346435547,
      0.5079758167266846,
      0.5193027257919312,
      0.5895321369171143,
      0.5866039991378784,
      0.567585289478302,
      0.5991084575653076,
      0.6233037114143372,
      0.570970356464386,
      0.5543773174285889,
      0.5683354139328003,
      0.5251749753952026,
      0.4862228035926819,
      0.4970517158508301,
      0.49991267919540405,
      0.4530700743198395,
      0.4282379746437073,
      0.4612002968788147,
      0.46321702003479004,
      0.4968932867050171,
      0.47487694025039673,
      0.472814679145813,
      0.5487778782844543,
      0.5891101956367493,
      0.5421739220619202,
      0.5622937679290771,
      0.6619867086410522,
      0.6420948505401611,
      0.5946044921875,
      0.6565654873847961,
      0.697420597076416,
      0.6422619819641113,
      0.6452034115791321,
      0.710689902305603,
      0.6928730010986328,
      0.6379692554473877,
      0.6792181730270386,
      0.7274355292320251,
      0.6781835556030273,
      0.6535876989364624,
      0.6995653510093689,
      0.7145051956176758,
      0.6629868745803833,
      0.6417778134346008,
      0.99971604347229,
      0.9999083280563354,
      0.9999085068702698,
      0.9999572038650513,
      0.999936044216156,
      0.9998809695243835,
      0.999590277671814,
      0.9987455606460571,
      0.9970439076423645,
      0.9686394333839417,
      0.9575626254081726,
      0.9914894700050354,
      0.9868523478507996,
      0.9541839957237244,
      0.924179196357727,
      0.9590935707092285,
      0.9814566969871521,
      0.9977484941482544,
      0.9992685317993164,
      0.9998835325241089,
      0.9999475479125977,
      0.9999547004699707,
      0.999952495098114,
      0.9999129176139832,
      0.9998764991760254,
      0.9997650980949402,
      0.9998175501823425,
      0.9998572468757629,
      0.9998147487640381,
      0.9998416304588318,
      0.9999426603317261,
      0.999929666519165,
      0.9999420642852783,
      0.999902069568634,
      0.9998055100440979,
      0.9989092946052551,
      0.9931463003158569,
      0.9511404037475586,
      0.8630080819129944,
      0.8282861113548279,
      0.8552200794219971,
      0.7749853730201721,
      0.8014093041419983,
      0.8600296974182129,
      0.8679100275039673,
      0.9576625227928162,
      0.9878957271575928,
      0.9984202980995178,
      0.9996641278266907,
      0.9998452067375183,
      0.9998929500579834,
      0.9997763633728027,
      0.9996912479400635,
      0.9997708201408386,
      0.9998899102210999,
      0.9999392628669739,
      0.9998725056648254,
      0.9993624687194824,
      0.9963392615318298,
      0.9797863364219666,
      0.9252671599388123,
      0.8930065035820007,
      0.8953578472137451,
      0.8116384148597717,
      0.849878191947937,
      0.7668914794921875,
      0.7775200605392456,
      0.8805595636367798,
      0.9309126734733582,
      0.9704529047012329,
      0.9954928159713745,
      0.9986770153045654,
      0.9998521208763123,
      0.9998825788497925,
      0.9998900294303894,
      0.9996961355209351,
      0.9995880722999573,
      0.9996358156204224,
      0.9995737075805664,
      0.9997819066047668,
      0.999683678150177,
      0.9984130859375,
      0.9941317439079285,
      0.9707186222076416,
      0.9717452526092529,
      0.9340300559997559,
      0.9669525027275085,
      0.9320459365844727,
      0.9671099185943604,
      0.9961819052696228,
      0.9958261251449585,
      0.999318540096283,
      0.998874306678772,
      0.9994615912437439,
      0.9998925924301147,
      0.9998866319656372,
      0.9998940825462341,
      0.9998632669448853,
      0.9999366402626038,
      0.9999454617500305,
      0.9999719262123108,
      0.999945878982544,
      0.9999471306800842,
      0.9998843669891357,
      0.9998804330825806,
      0.999768078327179,
      0.9997701048851013,
      0.9998813271522522,
      0.9999407529830933,
      0.999957263469696,
      0.999965250492096,
      0.999970555305481,
      0.9999511241912842,
      0.9999400973320007,
      0.9996200203895569,
      0.9987379908561707,
      0.9931443929672241,
      0.9720007181167603,
      0.9530202150344849,
      0.9231157898902893,
      0.900383710861206,
      0.8261426687240601,
      0.8547981977462769,
      0.9123504161834717,
      0.9105592966079712,
      0.9349082708358765,
      0.9789285659790039,
      0.9953977465629578,
      0.9995166659355164,
      0.9999005794525146,
      0.9999635815620422,
      0.9999722242355347,
      0.9999709725379944,
      0.9999691843986511,
      0.9999514818191528,
      0.9999171495437622,
      0.9998760223388672,
      0.9997971057891846,
      0.9997599720954895,
      0.9997274279594421,
      0.9997533559799194,
      0.9999319314956665,
      0.9999350905418396,
      0.999955952167511,
      0.9999321103096008,
      0.999764084815979,
      0.9996111989021301,
      0.9949732422828674,
      0.9975621104240417,
      0.9996134042739868,
      0.9998670816421509,
      0.9999472498893738,
      0.9999401569366455,
      0.9999642372131348,
      0.9999452233314514,
      0.9999297857284546,
      0.9999229311943054,
      0.9999430179595947,
      0.9999514222145081,
      0.9999411702156067,
      0.9999412298202515,
      0.999896764755249,
      0.9999207854270935,
      0.9999611377716064,
      0.9999755620956421,
      0.9999720454216003,
      0.9999800324440002,
      0.9999647736549377,
      0.9999565482139587,
      0.9998868107795715,
      0.9995809197425842,
      0.9975171685218811,
      0.9778063297271729,
      0.9594540596008301,
      0.9104082584381104,
      0.8612980842590332,
      0.91147381067276,
      0.9624079465866089,
      0.993712842464447,
      0.9992042183876038,
      0.999733030796051,
      0.9998345971107483,
      0.9999226331710815,
      0.9999170899391174,
      0.9999433755874634,
      0.9999023675918579,
      0.9999616146087646,
      0.9999752640724182,
      0.9999685883522034,
      0.9999697804450989,
      0.9999633431434631,
      0.9999722242355347,
      0.9999141693115234
    ],
    [
      0.42591002583503723,
      0.5245143175125122,
      0.5582828521728516,
      0.6298923492431641,
      0.6628226041793823,
      0.6307747960090637,
      0.6252617835998535,
      0.6623838543891907,
      0.6721957921981812,
      0.633759617805481,
      0.6513909101486206,
      0.6734950542449951,
      0.6542232036590576,
      0.6308738589286804,
      0.6559504270553589,
      0.6603221893310547,
      0.6159488558769226,
      0.6145049929618835,
      0.6352488994598389,
      0.6131056547164917,
      0.5711624026298523,
      0.5585931539535522,
      0.5544872283935547,
      0.5518961548805237,
      0.5231801271438599,
      0.5290179252624512,
      0.5356044769287109,
      0.52557373046875,
      0.5410158634185791,
      0.6131612658500671,
      0.6073290109634399,
      0.5878495573997498,
      0.6190499067306519,
      0.6480792760848999,
      0.5968395471572876,
      0.5819662809371948,
      0.6054954528808594,
      0.5632005929946899,
      0.5211790800094604,
      0.5349940657615662,
      0.5206397771835327,
      0.4740719497203827,
      0.4589265286922455,
      0.48763173818588257,
      0.48673027753829956,
      0.533249020576477,
      0.5288009643554688,
      0.5212002992630005,
      0.6081491112709045,
      0.644189178943634,
      0.585969865322113,
      0.6078199148178101,
      0.6901366710662842,
      0.6650991439819336,
      0.6219314932823181,
      0.6815077066421509,
      0.7170121669769287,
      0.6627758145332336,
      0.6675451397895813,
      0.7337340116500854,
      0.7107670307159424,
      0.6647863388061523,
      0.7081246972084045,
      0.7565456628799438,
      0.7025660276412964,
      0.6864457130432129,
      0.7390822172164917,
      0.7515235543251038,
      0.6924420595169067,
      0.6830098032951355,
      0.9997285008430481,
      0.99991375207901,
      0.9999151825904846,
      0.999961256980896,
      0.9999415278434753,
      0.9998940229415894,
      0.9996327757835388,
      0.9989074468612671,
      0.9974502325057983,
      0.9721639752388,
      0.9609032869338989,
      0.9928219318389893,
      0.9891102313995361,
      0.9590559005737305,
      0.926771879196167,
      0.960662841796875,
      0.984732449054718,
      0.9981018304824829,
      0.9993526935577393,
      0.9998960494995117,
      0.9999524354934692,
      0.9999575018882751,
      0.9999547004699707,
      0.9999179244041443,
      0.999880313873291,
      0.9997676610946655,
      0.9998180270195007,
      0.9998623132705688,
      0.999817967414856,
      0.9998452067375183,
      0.999944806098938,
      0.9999317526817322,
      0.9999441504478455,
      0.9999081492424011,
      0.999825119972229,
      0.9990260004997253,
      0.993903398513794,
      0.9517842531204224,
      0.8686742782592773,
      0.8360800743103027,
      0.8607302904129028,
      0.7821574211120605,
      0.8066997528076172,
      0.8675370216369629,
      0.8722778558731079,
      0.9597359299659729,
      0.9887734055519104,
      0.9985485076904297,
      0.9996789693832397,
      0.9998544454574585,
      0.9998980760574341,
      0.9997889399528503,
      0.9997014403343201,
      0.9997782707214355,
      0.9998974204063416,
      0.999944269657135,
      0.9998865127563477,
      0.9994589686393738,
      0.9968472123146057,
      0.9828358888626099,
      0.9324539303779602,
      0.8998479843139648,
      0.9026015996932983,
      0.8192305564880371,
      0.8574764132499695,
      0.7729776501655579,
      0.7847546339035034,
      0.8854399919509888,
      0.9342550039291382,
      0.9730652570724487,
      0.9960688948631287,
      0.9989162683486938,
      0.9998704195022583,
      0.9998967051506042,
      0.9998992681503296,
      0.9997140765190125,
      0.9996306300163269,
      0.9996741414070129,
      0.9996347427368164,
      0.9998050332069397,
      0.9997333884239197,
      0.9987819790840149,
      0.994963526725769,
      0.9735347032546997,
      0.974514365196228,
      0.938508152961731,
      0.9705636501312256,
      0.9355703592300415,
      0.9704989194869995,
      0.9966400265693665,
      0.9966045618057251,
      0.9993950724601746,
      0.9989922642707825,
      0.9995045065879822,
      0.9999016523361206,
      0.9998948574066162,
      0.9998997449874878,
      0.9998707175254822,
      0.9999402165412903,
      0.9999480843544006,
      0.9999725818634033,
      0.999946653842926,
      0.9999477863311768,
      0.9998852014541626,
      0.9998815655708313,
      0.999771237373352,
      0.9997726082801819,
      0.9998828768730164,
      0.9999417066574097,
      0.9999579191207886,
      0.9999663233757019,
      0.9999716281890869,
      0.999954879283905,
      0.9999447464942932,
      0.999660074710846,
      0.9988741278648376,
      0.9937179684638977,
      0.9738807678222656,
      0.9537316560745239,
      0.9223244786262512,
      0.9028609991073608,
      0.8319276571273804,
      0.8611907362937927,
      0.9165381193161011,
      0.9124327898025513,
      0.9356829524040222,
      0.9807949662208557,
      0.9959931373596191,
      0.9995625615119934,
      0.9999092221260071,
      0.9999659061431885,
      0.9999733567237854,
      0.9999721646308899,
      0.9999701380729675,
      0.9999520182609558,
      0.9999178647994995,
      0.9998756051063538,
      0.999797523021698,
      0.9997621178627014,
      0.9997296333312988,
      0.9997566342353821,
      0.9999340176582336,
      0.9999364018440247,
      0.9999585747718811,
      0.9999367594718933,
      0.9997937083244324,
      0.999660074710846,
      0.9956632256507874,
      0.9978908896446228,
      0.9996516704559326,
      0.9998793601989746,
      0.9999505281448364,
      0.9999423623085022,
      0.999965250492096,
      0.999946117401123,
      0.9999303817749023,
      0.9999237656593323,
      0.999943733215332,
      0.9999523758888245,
      0.9999418258666992,
      0.9999417066574097,
      0.9998976588249207,
      0.9999213814735413,
      0.9999616146087646,
      0.9999762773513794,
      0.9999731183052063,
      0.9999808073043823,
      0.9999668598175049,
      0.9999595284461975,
      0.9998964071273804,
      0.9996170997619629,
      0.9978140592575073,
      0.979556679725647,
      0.9614676237106323,
      0.9131689071655273,
      0.8645670413970947,
      0.9143943786621094,
      0.9642816781997681,
      0.9943018555641174,
      0.9992916584014893,
      0.9997588396072388,
      0.9998505115509033,
      0.9999285936355591,
      0.9999222755432129,
      0.9999462962150574,
      0.999907910823822,
      0.9999639391899109,
      0.999976634979248,
      0.9999700784683228,
      0.9999704360961914,
      0.9999644160270691,
      0.9999727606773376,
      0.9999157190322876
    ],
    [
      0.44100308418273926,
      0.5418640971183777,
      0.5836659073829651,
      0.6539162993431091,
      0.6838017106056213,
      0.6512888073921204,
      0.6416868567466736,
      0.6791458129882812,
      0.6875470280647278,
      0.651580810546875,
      0.6684054732322693,
      0.6872840523719788,
      0.6701789498329163,
      0.6495739817619324,
      0.676872730255127,
      0.6783433556556702,
      0.6395207643508911,
      0.6416418552398682,
      0.6638643741607666,
      0.6405609846115112,
      0.6046884059906006,
      0.6070100665092468,
      0.5984063148498535,
      0.5856838226318359,
      0.5657860040664673,
      0.563424825668335,
      0.5611220598220825,
      0.5545076131820679,
      0.5688430070877075,
      0.6402868032455444,
      0.6341044306755066,
      0.6099750995635986,
      0.6360684037208557,
      0.6750762462615967,
      0.6263441443443298,
      0.6118901968002319,
      0.6358520984649658,
      0.6029643416404724,
      0.5611103773117065,
      0.5723458528518677,
      0.5640066266059875,
      0.5130773186683655,
      0.4881703555583954,
      0.510424792766571,
      0.5124754905700684,
      0.5539709329605103,
      0.5712792873382568,
      0.5615893602371216,
      0.6498708724975586,
      0.6753683686256409,
      0.6182650327682495,
      0.6436495780944824,
      0.7132735848426819,
      0.6853291988372803,
      0.6481585502624512,
      0.7039628028869629,
      0.7354550957679749,
      0.6814559102058411,
      0.6872149705886841,
      0.7546917796134949,
      0.7301900386810303,
      0.686887800693512,
      0.7322582006454468,
      0.7785127758979797,
      0.7247844934463501,
      0.7105172276496887,
      0.7777271866798401,
      0.7786850333213806,
      0.7193596363067627,
      0.7145960330963135,
      0.9997382760047913,
      0.9999194145202637,
      0.9999231696128845,
      0.9999657869338989,
      0.9999483823776245,
      0.9999104738235474,
      0.9996973276138306,
      0.999089777469635,
      0.9978997707366943,
      0.9741277694702148,
      0.9614827632904053,
      0.99396812915802,
      0.9910405874252319,
      0.9610552191734314,
      0.931485652923584,
      0.9652367234230042,
      0.9876186847686768,
      0.9984512329101562,
      0.9994459748268127,
      0.9999094009399414,
      0.9999581575393677,
      0.9999602437019348,
      0.9999566674232483,
      0.9999231100082397,
      0.9998841285705566,
      0.9997696280479431,
      0.9998170137405396,
      0.9998572468757629,
      0.9998197555541992,
      0.9998478889465332,
      0.9999467730522156,
      0.9999337792396545,
      0.9999468326568604,
      0.9999154210090637,
      0.9998495578765869,
      0.9991766810417175,
      0.9949114918708801,
      0.955507755279541,
      0.8731042146682739,
      0.8448841571807861,
      0.86854487657547,
      0.7920869588851929,
      0.8141255378723145,
      0.871399998664856,
      0.8785154819488525,
      0.9625794887542725,
      0.9897891879081726,
      0.9987295269966125,
      0.9997146725654602,
      0.9998644590377808,
      0.9999028444290161,
      0.9997993111610413,
      0.9997118711471558,
      0.9997867941856384,
      0.9999046921730042,
      0.9999490976333618,
      0.9999006986618042,
      0.9995548129081726,
      0.9973142147064209,
      0.9844545125961304,
      0.9358617663383484,
      0.9065786600112915,
      0.910275399684906,
      0.8274978399276733,
      0.8643530607223511,
      0.7804641723632812,
      0.7926999926567078,
      0.8929139971733093,
      0.9391588568687439,
      0.9770267605781555,
      0.9968505501747131,
      0.999241054058075,
      0.9998946785926819,
      0.9999139308929443,
      0.9999102354049683,
      0.9997353553771973,
      0.9996787309646606,
      0.9997215867042542,
      0.9997029900550842,
      0.9998370409011841,
      0.9997912049293518,
      0.9992164969444275,
      0.9963060617446899,
      0.9782293438911438,
      0.9785486459732056,
      0.9441730380058289,
      0.9751476645469666,
      0.9374426603317261,
      0.9740010499954224,
      0.9971482157707214,
      0.9973425269126892,
      0.9994679093360901,
      0.9991072416305542,
      0.9995464086532593,
      0.9999095797538757,
      0.9999038577079773,
      0.9999057650566101,
      0.9998787641525269,
      0.9999445080757141,
      0.9999507069587708,
      0.9999733567237854,
      0.9999474287033081,
      0.9999484419822693,
      0.9998854398727417,
      0.9998817443847656,
      0.999774694442749,
      0.9997751712799072,
      0.9998840093612671,
      0.9999425411224365,
      0.9999583959579468,
      0.9999673366546631,
      0.9999731183052063,
      0.9999593496322632,
      0.9999500513076782,
      0.9997050762176514,
      0.9990463256835938,
      0.9949624538421631,
      0.9763445854187012,
      0.9553849697113037,
      0.9250483512878418,
      0.907585084438324,
      0.837853729724884,
      0.8690205812454224,
      0.9215662479400635,
      0.915313184261322,
      0.9371439814567566,
      0.9827440977096558,
      0.9966826438903809,
      0.9996204376220703,
      0.9999184608459473,
      0.9999685287475586,
      0.9999745488166809,
      0.999973475933075,
      0.999971330165863,
      0.9999529123306274,
      0.9999184012413025,
      0.9998751878738403,
      0.9997978806495667,
      0.999763011932373,
      0.9997301697731018,
      0.9997594356536865,
      0.9999361038208008,
      0.9999375939369202,
      0.9999611973762512,
      0.9999416470527649,
      0.9998244643211365,
      0.9997245669364929,
      0.9967666268348694,
      0.9985041618347168,
      0.9997119903564453,
      0.999895453453064,
      0.9999549984931946,
      0.9999446272850037,
      0.9999658465385437,
      0.9999467134475708,
      0.9999312162399292,
      0.9999249577522278,
      0.9999446272850037,
      0.9999529123306274,
      0.9999430775642395,
      0.9999420642852783,
      0.9998986124992371,
      0.9999222755432129,
      0.9999621510505676,
      0.9999770522117615,
      0.9999738931655884,
      0.9999817609786987,
      0.9999687075614929,
      0.9999624490737915,
      0.9999057054519653,
      0.9996477961540222,
      0.9980820417404175,
      0.9816213846206665,
      0.9633472561836243,
      0.9126075506210327,
      0.8674494028091431,
      0.9170992374420166,
      0.9669345021247864,
      0.9949255585670471,
      0.9993765950202942,
      0.9997811317443848,
      0.9998639225959778,
      0.9999316334724426,
      0.9999257326126099,
      0.9999489188194275,
      0.9999110102653503,
      0.9999661445617676,
      0.999978244304657,
      0.9999716877937317,
      0.999971330165863,
      0.9999656081199646,
      0.9999735355377197,
      0.9999178647994995
    ],
    [
      0.4306049346923828,
      0.5273377299308777,
      0.5770154595375061,
      0.6569064855575562,
      0.6891881823539734,
      0.6610726118087769,
      0.648305356502533,
      0.6867396831512451,
      0.6975762844085693,
      0.6627645492553711,
      0.6784337759017944,
      0.6971555352210999,
      0.6826097965240479,
      0.6575612425804138,
      0.6882529258728027,
      0.6893343925476074,
      0.6538564562797546,
      0.6565471887588501,
      0.6767316460609436,
      0.6571456789970398,
      0.6213114261627197,
      0.6267040371894836,
      0.6170798540115356,
      0.6018674373626709,
      0.5789943933486938,
      0.5791938304901123,
      0.5722346901893616,
      0.5664634704589844,
      0.5828092694282532,
      0.6518701910972595,
      0.6471273899078369,
      0.6236667633056641,
      0.6483089923858643,
      0.6876107454299927,
      0.643783688545227,
      0.6325382590293884,
      0.6615504026412964,
      0.6299101114273071,
      0.5911155343055725,
      0.5931254625320435,
      0.5930503606796265,
      0.5367738604545593,
      0.5042778849601746,
      0.5406434535980225,
      0.5525873899459839,
      0.5727906823158264,
      0.6135175824165344,
      0.6025311350822449,
      0.6813173294067383,
      0.6949161291122437,
      0.6451776027679443,
      0.6670533418655396,
      0.7288517951965332,
      0.6994743347167969,
      0.6671211123466492,
      0.7200498580932617,
      0.7480767369270325,
      0.6950118541717529,
      0.7023682594299316,
      0.7698695659637451,
      0.7448734045028687,
      0.7045665979385376,
      0.7502426505088806,
      0.7955813407897949,
      0.7421147227287292,
      0.7305426597595215,
      0.8006060719490051,
      0.8018105030059814,
      0.7445756196975708,
      0.7421124577522278,
      0.9997461438179016,
      0.9999235272407532,
      0.999927818775177,
      0.9999682903289795,
      0.9999508857727051,
      0.9999167919158936,
      0.9997192621231079,
      0.9991651773452759,
      0.9980840682983398,
      0.9759423732757568,
      0.9652778506278992,
      0.9944300651550293,
      0.9917740821838379,
      0.965477705001831,
      0.9350854158401489,
      0.9681817889213562,
      0.988137423992157,
      0.9986260533332825,
      0.9994945526123047,
      0.9999151825904846,
      0.9999611973762512,
      0.9999621510505676,
      0.9999579787254333,
      0.9999316334724426,
      0.999886155128479,
      0.999772846698761,
      0.9998177886009216,
      0.9998576045036316,
      0.9998210668563843,
      0.9998499155044556,
      0.9999479055404663,
      0.9999353885650635,
      0.9999485611915588,
      0.9999212026596069,
      0.9998672008514404,
      0.9992805123329163,
      0.9954937696456909,
      0.9581009745597839,
      0.8785914182662964,
      0.8502618074417114,
      0.8743856549263,
      0.7996648550033569,
      0.8237420916557312,
      0.8815419673919678,
      0.8854579329490662,
      0.9645795226097107,
      0.9910085797309875,
      0.9989088177680969,
      0.9997468590736389,
      0.9998738765716553,
      0.9999068975448608,
      0.9998087882995605,
      0.999719500541687,
      0.9997919797897339,
      0.9999101161956787,
      0.9999527335166931,
      0.9999100565910339,
      0.9996214509010315,
      0.9976409077644348,
      0.9864197969436646,
      0.9392902851104736,
      0.9122599363327026,
      0.9138196110725403,
      0.8328516483306885,
      0.8681643009185791,
      0.7846896052360535,
      0.796562671661377,
      0.8916168212890625,
      0.9415740370750427,
      0.9789952039718628,
      0.9972055554389954,
      0.9993881583213806,
      0.9999071955680847,
      0.9999241828918457,
      0.9999174475669861,
      0.9997507929801941,
      0.9997101426124573,
      0.999751627445221,
      0.9997431039810181,
      0.9998540282249451,
      0.9998160004615784,
      0.9993681907653809,
      0.996749222278595,
      0.979630172252655,
      0.9795384407043457,
      0.9456791281700134,
      0.9740076661109924,
      0.9375942349433899,
      0.9747722148895264,
      0.9972770810127258,
      0.9975072145462036,
      0.9994837641716003,
      0.9991395473480225,
      0.9995591640472412,
      0.9999130964279175,
      0.9999067187309265,
      0.9999085068702698,
      0.9998832941055298,
      0.999946653842926,
      0.9999526143074036,
      0.9999737739562988,
      0.9999480247497559,
      0.9999487996101379,
      0.9998851418495178,
      0.999881386756897,
      0.9997759461402893,
      0.9997761845588684,
      0.999884307384491,
      0.9999428391456604,
      0.9999585151672363,
      0.9999679923057556,
      0.9999738931655884,
      0.999960720539093,
      0.9999524354934692,
      0.9997323155403137,
      0.9990844130516052,
      0.9947728514671326,
      0.9765691161155701,
      0.9565381407737732,
      0.9262984991073608,
      0.9092766046524048,
      0.8412275910377502,
      0.8724464178085327,
      0.923799455165863,
      0.9138776063919067,
      0.9359211921691895,
      0.9826968908309937,
      0.996727705001831,
      0.9996283054351807,
      0.9999197721481323,
      0.9999694228172302,
      0.9999752044677734,
      0.9999741315841675,
      0.9999718070030212,
      0.9999532699584961,
      0.9999188780784607,
      0.9998750686645508,
      0.9997981190681458,
      0.9997645616531372,
      0.9997314214706421,
      0.9997621178627014,
      0.9999377727508545,
      0.9999387860298157,
      0.9999626278877258,
      0.99994295835495,
      0.9998300075531006,
      0.999729573726654,
      0.9968270659446716,
      0.9984675049781799,
      0.9997167587280273,
      0.9998978972434998,
      0.9999557733535767,
      0.9999456405639648,
      0.9999662637710571,
      0.9999467730522156,
      0.9999314546585083,
      0.9999256134033203,
      0.9999452829360962,
      0.9999536871910095,
      0.9999436736106873,
      0.9999426603317261,
      0.9998997449874878,
      0.9999226927757263,
      0.999962329864502,
      0.9999773502349854,
      0.9999743700027466,
      0.9999822974205017,
      0.9999698996543884,
      0.9999635815620422,
      0.9999078512191772,
      0.9996514320373535,
      0.9981143474578857,
      0.981854259967804,
      0.9630892276763916,
      0.9104952812194824,
      0.8645148277282715,
      0.917059600353241,
      0.9673942923545837,
      0.9950960874557495,
      0.9993903636932373,
      0.9997838735580444,
      0.9998682141304016,
      0.9999330639839172,
      0.9999281764030457,
      0.9999504089355469,
      0.9999143481254578,
      0.999967098236084,
      0.99997878074646,
      0.999972403049469,
      0.9999719858169556,
      0.9999663233757019,
      0.9999738931655884,
      0.9999194741249084
    ],
    [
      0.4705467224121094,
      0.5905725955963135,
      0.6164301633834839,
      0.6877683401107788,
      0.7151980400085449,
      0.684258222579956,
      0.6715027689933777,
      0.7058815956115723,
      0.716773509979248,
      0.6837175488471985,
      0.6970153450965881,
      0.7132323384284973,
      0.7008825540542603,
      0.6768156290054321,
      0.7059673070907593,
      0.7062211632728577,
      0.6756706237792969,
      0.681175947189331,
      0.6984650492668152,
      0.6810885667800903,
      0.6463735699653625,
      0.6613409519195557,
      0.6441916823387146,
      0.627779483795166,
      0.6096604466438293,
      0.6105358600616455,
      0.6022531986236572,
      0.6034794449806213,
      0.6110408306121826,
      0.6740217208862305,
      0.6790868043899536,
      0.6495535969734192,
      0.6720403432846069,
      0.7105028033256531,
      0.6790676712989807,
      0.6620241403579712,
      0.6946695446968079,
      0.678057849407196,
      0.6475526094436646,
      0.6326924562454224,
      0.6513984203338623,
      0.6167024374008179,
      0.5949473977088928,
      0.6376613974571228,
      0.6624324917793274,
      0.7098092436790466,
      0.6987903118133545,
      0.6703228950500488,
      0.7283994555473328,
      0.7376580238342285,
      0.6921039819717407,
      0.7055613398551941,
      0.7620400190353394,
      0.7310101389884949,
      0.6978855133056641,
      0.7446214556694031,
      0.7703967690467834,
      0.7199820876121521,
      0.7230696678161621,
      0.7921170592308044,
      0.7695969343185425,
      0.7298601269721985,
      0.7764254808425903,
      0.8189983367919922,
      0.7696895003318787,
      0.7551524043083191,
      0.8326674699783325,
      0.8385220766067505,
      0.7835862636566162,
      0.7816239595413208,
      0.9997546076774597,
      0.9999278783798218,
      0.9999342560768127,
      0.9999721646308899,
      0.9999572038650513,
      0.9999324679374695,
      0.9997774362564087,
      0.9993153810501099,
      0.9984010457992554,
      0.9787940382957458,
      0.9707827568054199,
      0.9955171942710876,
      0.9938423037528992,
      0.9729337692260742,
      0.9408226609230042,
      0.9712870717048645,
      0.9887306690216064,
      0.9988614320755005,
      0.9995759129524231,
      0.999926745891571,
      0.9999662041664124,
      0.9999645948410034,
      0.9999598264694214,
      0.999934732913971,
      0.9998881816864014,
      0.9997727870941162,
      0.9998158812522888,
      0.9998564720153809,
      0.9998216032981873,
      0.9998502135276794,
      0.9999486207962036,
      0.9999359846115112,
      0.999950110912323,
      0.9999271035194397,
      0.9998883605003357,
      0.9994012713432312,
      0.9965352416038513,
      0.9618812799453735,
      0.8895885944366455,
      0.8616023063659668,
      0.8848771452903748,
      0.8132342100143433,
      0.8350692391395569,
      0.8885612487792969,
      0.8950567245483398,
      0.9660542011260986,
      0.9923491477966309,
      0.9990847706794739,
      0.9997808337211609,
      0.9998818039894104,
      0.9999102354049683,
      0.999815821647644,
      0.9997246265411377,
      0.9997960329055786,
      0.9999158382415771,
      0.9999564290046692,
      0.9999212026596069,
      0.99969482421875,
      0.9979952573776245,
      0.9884870648384094,
      0.9434388875961304,
      0.9187429547309875,
      0.9190036058425903,
      0.8428229689598083,
      0.8749825954437256,
      0.7964190244674683,
      0.810211181640625,
      0.8990950584411621,
      0.9453412294387817,
      0.983630895614624,
      0.9979236721992493,
      0.9995851516723633,
      0.999923586845398,
      0.9999347925186157,
      0.9999237656593323,
      0.9997606873512268,
      0.9997340440750122,
      0.9997747540473938,
      0.9997869729995728,
      0.999874472618103,
      0.9998511672019958,
      0.9995691776275635,
      0.9979302287101746,
      0.9844786524772644,
      0.9845266342163086,
      0.9520667791366577,
      0.9790084958076477,
      0.9414209723472595,
      0.9794845581054688,
      0.9978281259536743,
      0.9980061054229736,
      0.9995492100715637,
      0.9992420077323914,
      0.999596893787384,
      0.9999202489852905,
      0.9999154806137085,
      0.9999138712882996,
      0.9998892545700073,
      0.9999497532844543,
      0.999954342842102,
      0.9999741911888123,
      0.9999480247497559,
      0.9999484419822693,
      0.9998831152915955,
      0.9998794198036194,
      0.9997754693031311,
      0.9997734427452087,
      0.9998828768730164,
      0.9999421834945679,
      0.999958336353302,
      0.9999682903289795,
      0.9999747276306152,
      0.999963641166687,
      0.9999569654464722,
      0.9997744560241699,
      0.9992411136627197,
      0.9957640767097473,
      0.9785090088844299,
      0.9589492678642273,
      0.9297223091125488,
      0.9140183925628662,
      0.8487098813056946,
      0.8808400630950928,
      0.9288320541381836,
      0.917755663394928,
      0.9377410411834717,
      0.9845971465110779,
      0.9973880052566528,
      0.999694287776947,
      0.9999271631240845,
      0.9999713897705078,
      0.9999761581420898,
      0.9999750852584839,
      0.9999722242355347,
      0.9999534487724304,
      0.9999182820320129,
      0.9998725056648254,
      0.9997946619987488,
      0.9997614026069641,
      0.9997265338897705,
      0.9997617602348328,
      0.9999387860298157,
      0.9999390244483948,
      0.9999643564224243,
      0.999945878982544,
      0.999850869178772,
      0.9997816681861877,
      0.9978345036506653,
      0.9989447593688965,
      0.9997680187225342,
      0.9999087452888489,
      0.9999589920043945,
      0.9999468326568604,
      0.9999663829803467,
      0.9999465346336365,
      0.999931275844574,
      0.9999254941940308,
      0.9999452829360962,
      0.9999538064002991,
      0.999944269657135,
      0.9999426007270813,
      0.9999004006385803,
      0.9999229311943054,
      0.9999628067016602,
      0.9999780654907227,
      0.9999749660491943,
      0.9999828934669495,
      0.9999712705612183,
      0.9999658465385437,
      0.9999158978462219,
      0.9996877312660217,
      0.9983527660369873,
      0.9835560321807861,
      0.9646701812744141,
      0.9118034839630127,
      0.8683759570121765,
      0.919937252998352,
      0.969904899597168,
      0.9957391023635864,
      0.9994601011276245,
      0.9998070597648621,
      0.9998823404312134,
      0.99993497133255,
      0.9999309182167053,
      0.9999522566795349,
      0.9999161958694458,
      0.9999681115150452,
      0.9999794960021973,
      0.999973714351654,
      0.9999727606773376,
      0.9999674558639526,
      0.9999745488166809,
      0.9999211430549622
    ],
    [
      0.4906943440437317,
      0.6210474371910095,
      0.639600932598114,
      0.7063145637512207,
      0.7314372658729553,
      0.6973801851272583,
      0.684657871723175,
      0.7181450128555298,
      0.7298975586891174,
      0.6987199783325195,
      0.7091608047485352,
      0.7287997007369995,
      0.7168582677841187,
      0.6915561556816101,
      0.7209154367446899,
      0.7206531763076782,
      0.6937888860702515,
      0.7009135484695435,
      0.7140264511108398,
      0.6987252831459045,
      0.6657875776290894,
      0.6877715587615967,
      0.6691634654998779,
      0.6521664261817932,
      0.6426275968551636,
      0.6392597556114197,
      0.6367958188056946,
      0.6385177373886108,
      0.6419939398765564,
      0.6952071189880371,
      0.7011091113090515,
      0.6704617738723755,
      0.6907188892364502,
      0.7309340834617615,
      0.7034589648246765,
      0.6819217801094055,
      0.7127700448036194,
      0.7069957256317139,
      0.6719889044761658,
      0.6558459997177124,
      0.696215033531189,
      0.6590954661369324,
      0.6345282793045044,
      0.7011508941650391,
      0.7013327479362488,
      0.7479841709136963,
      0.7216843962669373,
      0.6954798698425293,
      0.7511817216873169,
      0.7604081630706787,
      0.7147061824798584,
      0.7267346382141113,
      0.7792243361473083,
      0.7519785165786743,
      0.7169575095176697,
      0.7609672546386719,
      0.7859423756599426,
      0.7374785542488098,
      0.7393285036087036,
      0.8022763133049011,
      0.7824873924255371,
      0.7418420910835266,
      0.7867070436477661,
      0.8286879062652588,
      0.7819461822509766,
      0.7633122801780701,
      0.8422286510467529,
      0.8469388484954834,
      0.795497715473175,
      0.7992626428604126,
      0.9997590780258179,
      0.9999309182167053,
      0.9999377727508545,
      0.9999745488166809,
      0.9999609589576721,
      0.9999420642852783,
      0.9998149275779724,
      0.9994276762008667,
      0.9986095428466797,
      0.9812562465667725,
      0.9755824208259583,
      0.996381402015686,
      0.99535071849823,
      0.9792909026145935,
      0.9469553232192993,
      0.975959300994873,
      0.9902032017707825,
      0.9990170001983643,
      0.9996334910392761,
      0.9999356865882874,
      0.9999696612358093,
      0.9999665021896362,
      0.999961793422699,
      0.9999330639839172,
      0.999890923500061,
      0.999771773815155,
      0.9998148083686829,
      0.9998589158058167,
      0.9998233914375305,
      0.9998505711555481,
      0.9999491572380066,
      0.9999364018440247,
      0.9999512434005737,
      0.9999310374259949,
      0.9999013543128967,
      0.9995028376579285,
      0.9970982074737549,
      0.9655476212501526,
      0.8965809941291809,
      0.8694093823432922,
      0.8920362591743469,
      0.8251944184303284,
      0.8456017971038818,
      0.8946420550346375,
      0.9012430310249329,
      0.968730628490448,
      0.9932821393013,
      0.999211311340332,
      0.9998063445091248,
      0.9998886585235596,
      0.9999133348464966,
      0.9998217821121216,
      0.999729335308075,
      0.9998005628585815,
      0.9999205470085144,
      0.9999594688415527,
      0.9999296069145203,
      0.9997531771659851,
      0.9984046220779419,
      0.9903461933135986,
      0.9465894103050232,
      0.9247764348983765,
      0.9255163669586182,
      0.8506569862365723,
      0.8811584711074829,
      0.805011510848999,
      0.8198023438453674,
      0.90374755859375,
      0.9489176273345947,
      0.9857177734375,
      0.9982798099517822,
      0.9996642470359802,
      0.999931812286377,
      0.999940037727356,
      0.9999265074729919,
      0.9997649788856506,
      0.9997444152832031,
      0.9997836947441101,
      0.9998049736022949,
      0.9998835921287537,
      0.9998658299446106,
      0.9996462464332581,
      0.9983449578285217,
      0.9868438243865967,
      0.9866390824317932,
      0.9556373357772827,
      0.9812682867050171,
      0.9445857405662537,
      0.9819826483726501,
      0.998173177242279,
      0.9983229041099548,
      0.9996023774147034,
      0.9993314743041992,
      0.9996415972709656,
      0.9999261498451233,
      0.999923050403595,
      0.9999187588691711,
      0.9998946785926819,
      0.9999520778656006,
      0.9999556541442871,
      0.9999744892120361,
      0.9999482035636902,
      0.9999484419822693,
      0.9998822212219238,
      0.9998783469200134,
      0.9997751116752625,
      0.9997731447219849,
      0.9998822808265686,
      0.9999419450759888,
      0.9999580383300781,
      0.9999686479568481,
      0.9999752640724182,
      0.9999659061431885,
      0.9999605417251587,
      0.999803364276886,
      0.9993784427642822,
      0.996756374835968,
      0.9804239273071289,
      0.9608209729194641,
      0.9329345226287842,
      0.91811203956604,
      0.8560422658920288,
      0.8864650130271912,
      0.9324601888656616,
      0.9204413890838623,
      0.9385565519332886,
      0.9855150580406189,
      0.9976525902748108,
      0.9997285604476929,
      0.9999305605888367,
      0.9999724626541138,
      0.9999765157699585,
      0.9999754428863525,
      0.9999722242355347,
      0.9999532103538513,
      0.9999179244041443,
      0.999870777130127,
      0.9997926354408264,
      0.9997594356536865,
      0.9997232556343079,
      0.9997602105140686,
      0.9999393820762634,
      0.9999393224716187,
      0.9999653100967407,
      0.9999474883079529,
      0.999862015247345,
      0.9998098611831665,
      0.9983042478561401,
      0.9992290139198303,
      0.9998054504394531,
      0.9999174475669861,
      0.9999613165855408,
      0.9999477863311768,
      0.999966561794281,
      0.9999465942382812,
      0.9999310374259949,
      0.999925434589386,
      0.9999454021453857,
      0.999954104423523,
      0.9999444484710693,
      0.9999427199363708,
      0.999900758266449,
      0.999923050403595,
      0.9999629259109497,
      0.9999783039093018,
      0.9999752044677734,
      0.9999832510948181,
      0.9999716877937317,
      0.9999668598175049,
      0.9999199509620667,
      0.9997108578681946,
      0.9985055327415466,
      0.9841666221618652,
      0.9652957916259766,
      0.9127224087715149,
      0.8703189492225647,
      0.9224582314491272,
      0.9712072610855103,
      0.9962617754936218,
      0.999531090259552,
      0.9998247623443604,
      0.9998931288719177,
      0.9999366998672485,
      0.9999328255653381,
      0.9999523758888245,
      0.9999176263809204,
      0.9999687075614929,
      0.9999798536300659,
      0.9999744892120361,
      0.9999731183052063,
      0.9999679923057556,
      0.99997478723526,
      0.9999221563339233
    ],
    [
      0.5817049145698547,
      0.6892644762992859,
      0.693360447883606,
      0.7335364818572998,
      0.7570850849151611,
      0.72205650806427,
      0.7075084447860718,
      0.7424477338790894,
      0.7542590498924255,
      0.7254951596260071,
      0.7308459281921387,
      0.7526857256889343,
      0.7421040534973145,
      0.7172648906707764,
      0.7438191175460815,
      0.7454776763916016,
      0.7181552648544312,
      0.7259386777877808,
      0.7353555560112,
      0.7203629612922668,
      0.688239336013794,
      0.71095210313797,
      0.6906195878982544,
      0.6679350733757019,
      0.6685377359390259,
      0.6599233746528625,
      0.6659724712371826,
      0.6679648160934448,
      0.6732416152954102,
      0.714018702507019,
      0.72262042760849,
      0.6948004961013794,
      0.7122612595558167,
      0.7518746256828308,
      0.7265969514846802,
      0.7036469578742981,
      0.7329537272453308,
      0.7341363430023193,
      0.6982830762863159,
      0.6779348254203796,
      0.7315442562103271,
      0.701579749584198,
      0.668863832950592,
      0.7553317546844482,
      0.7303344011306763,
      0.7784932255744934,
      0.7515488862991333,
      0.7303199768066406,
      0.7718799710273743,
      0.7860732078552246,
      0.7461730241775513,
      0.7504263520240784,
      0.798446536064148,
      0.7783061265945435,
      0.741421639919281,
      0.7812633514404297,
      0.8034672737121582,
      0.7602397203445435,
      0.7598925828933716,
      0.8122267723083496,
      0.7971094846725464,
      0.7530466318130493,
      0.7864641547203064,
      0.8347733616828918,
      0.791305661201477,
      0.765515923500061,
      0.8409748077392578,
      0.8496054410934448,
      0.8027439117431641,
      0.806491494178772,
      0.9997611045837402,
      0.9999324679374695,
      0.9999411702156067,
      0.9999772906303406,
      0.9999659061431885,
      0.9999533891677856,
      0.9998502135276794,
      0.9995505809783936,
      0.9988371729850769,
      0.9820564389228821,
      0.9772951006889343,
      0.9970827102661133,
      0.9963945746421814,
      0.9834603667259216,
      0.9517288208007812,
      0.9801238775253296,
      0.991909921169281,
      0.9992309808731079,
      0.9997080564498901,
      0.9999460577964783,
      0.9999739527702332,
      0.9999678134918213,
      0.9999634027481079,
      0.9999318718910217,
      0.9998924732208252,
      0.9997703433036804,
      0.9998103380203247,
      0.9998534321784973,
      0.9998204708099365,
      0.9998494386672974,
      0.9999490976333618,
      0.9999361634254456,
      0.999951958656311,
      0.9999368786811829,
      0.9999202489852905,
      0.9996615052223206,
      0.9979580044746399,
      0.9729198217391968,
      0.9070038199424744,
      0.8801183700561523,
      0.9001356363296509,
      0.8409927487373352,
      0.8604027032852173,
      0.9065916538238525,
      0.9102355241775513,
      0.9751406908035278,
      0.9951367378234863,
      0.9994121193885803,
      0.9998400211334229,
      0.999898374080658,
      0.9999163746833801,
      0.999826967716217,
      0.9997323751449585,
      0.99980229139328,
      0.9999239444732666,
      0.9999626874923706,
      0.9999406933784485,
      0.9998245239257812,
      0.9988874793052673,
      0.992733359336853,
      0.9550127387046814,
      0.9326608180999756,
      0.931894838809967,
      0.8630542755126953,
      0.8890967965126038,
      0.8186455368995667,
      0.8325807452201843,
      0.9118993878364563,
      0.9552648067474365,
      0.9894880652427673,
      0.9987573623657227,
      0.9997683167457581,
      0.9999430179595947,
      0.9999471306800842,
      0.9999294877052307,
      0.9997701048851013,
      0.9997611045837402,
      0.9997940063476562,
      0.9998306632041931,
      0.9998951554298401,
      0.9998855590820312,
      0.9997422099113464,
      0.9988508224487305,
      0.9901849031448364,
      0.9897887706756592,
      0.9599223732948303,
      0.9840633273124695,
      0.9474947452545166,
      0.9835943579673767,
      0.9985596537590027,
      0.9986228346824646,
      0.9996917247772217,
      0.9994416832923889,
      0.9997153878211975,
      0.9999342560768127,
      0.999933123588562,
      0.9999253153800964,
      0.9999003410339355,
      0.9999542832374573,
      0.9999567866325378,
      0.9999746680259705,
      0.9999486207962036,
      0.9999483227729797,
      0.999880850315094,
      0.9998764395713806,
      0.9997749328613281,
      0.9997724890708923,
      0.9998811483383179,
      0.9999415278434753,
      0.999957799911499,
      0.999968945980072,
      0.9999759197235107,
      0.9999681711196899,
      0.999964714050293,
      0.9998361468315125,
      0.9995450377464294,
      0.9977390170097351,
      0.982635498046875,
      0.9621860384941101,
      0.9372749328613281,
      0.9239659309387207,
      0.8667275905609131,
      0.8943415880203247,
      0.9345622062683105,
      0.9249697327613831,
      0.93961501121521,
      0.9866055846214294,
      0.9979451894760132,
      0.9997697472572327,
      0.9999350905418396,
      0.9999735951423645,
      0.9999769926071167,
      0.9999760389328003,
      0.9999725818634033,
      0.9999533891677856,
      0.9999172687530518,
      0.9998685121536255,
      0.9997894167900085,
      0.9997556805610657,
      0.9997187256813049,
      0.9997596144676208,
      0.9999397993087769,
      0.9999391436576843,
      0.9999659657478333,
      0.9999487400054932,
      0.9998734593391418,
      0.9998347163200378,
      0.9985619783401489,
      0.9994418621063232,
      0.9998412132263184,
      0.999925971031189,
      0.9999634623527527,
      0.9999486804008484,
      0.9999666810035706,
      0.9999464154243469,
      0.9999306797981262,
      0.9999250173568726,
      0.9999452829360962,
      0.9999542832374573,
      0.9999446868896484,
      0.9999426007270813,
      0.9999008774757385,
      0.999923050403595,
      0.999963104724884,
      0.9999786615371704,
      0.9999758005142212,
      0.9999836087226868,
      0.9999724626541138,
      0.9999682903289795,
      0.9999256730079651,
      0.9997430443763733,
      0.9987017512321472,
      0.9851735234260559,
      0.9674687385559082,
      0.9145364165306091,
      0.8752268552780151,
      0.9263548254966736,
      0.9744000434875488,
      0.9968248605728149,
      0.9996042251586914,
      0.9998396039009094,
      0.9999054670333862,
      0.9999384880065918,
      0.999934196472168,
      0.9999532699584961,
      0.9999181032180786,
      0.9999691843986511,
      0.9999803304672241,
      0.999975323677063,
      0.9999735951423645,
      0.9999687075614929,
      0.9999751448631287,
      0.9999228715896606
    ],
    [
      0.6227650046348572,
      0.715699315071106,
      0.7170387506484985,
      0.7519798278808594,
      0.7757566571235657,
      0.74616938829422,
      0.729865312576294,
      0.7610150575637817,
      0.7744594812393188,
      0.7475199699401855,
      0.7496108412742615,
      0.7721076011657715,
      0.7666897177696228,
      0.7418960332870483,
      0.76702481508255,
      0.7727504968643188,
      0.744974672794342,
      0.7501652240753174,
      0.759082019329071,
      0.7464240789413452,
      0.7191110253334045,
      0.7369049787521362,
      0.7122830152511597,
      0.6854011416435242,
      0.6933495402336121,
      0.6853767037391663,
      0.6951156258583069,
      0.6986284255981445,
      0.7079585790634155,
      0.7342323064804077,
      0.743699848651886,
      0.7193713784217834,
      0.7349628210067749,
      0.7714002728462219,
      0.7456156611442566,
      0.7220851182937622,
      0.7505964636802673,
      0.7555105090141296,
      0.7198403477668762,
      0.6958131790161133,
      0.7535510063171387,
      0.732973575592041,
      0.6980927586555481,
      0.7816434502601624,
      0.7528635859489441,
      0.7994759678840637,
      0.7755417823791504,
      0.7559945583343506,
      0.7905809283256531,
      0.8048770427703857,
      0.770587682723999,
      0.7699360847473145,
      0.8146032691001892,
      0.7997950315475464,
      0.7630554437637329,
      0.8028510808944702,
      0.8193175792694092,
      0.7829334735870361,
      0.7797452807426453,
      0.8258053064346313,
      0.8121930956840515,
      0.7693755030632019,
      0.7961541414260864,
      0.8438528180122375,
      0.8063986897468567,
      0.7766754627227783,
      0.8414924144744873,
      0.857161283493042,
      0.8123128414154053,
      0.8112795352935791,
      0.9997636675834656,
      0.9999337792396545,
      0.99994295835495,
      0.9999787211418152,
      0.9999690055847168,
      0.999960720539093,
      0.9998812675476074,
      0.9996414184570312,
      0.9990316033363342,
      0.9833148717880249,
      0.9790115356445312,
      0.997528076171875,
      0.9970524311065674,
      0.9853809475898743,
      0.9547250270843506,
      0.9820936918258667,
      0.992973804473877,
      0.9994180798530579,
      0.9997578859329224,
      0.9999533295631409,
      0.9999762773513794,
      0.9999690651893616,
      0.99996417760849,
      0.9999333620071411,
      0.9998929500579834,
      0.9997703433036804,
      0.9998090267181396,
      0.9998524188995361,
      0.9998198747634888,
      0.9998490214347839,
      0.9999491572380066,
      0.9999359846115112,
      0.9999522566795349,
      0.9999397993087769,
      0.9999296069145203,
      0.9997312426567078,
      0.998363196849823,
      0.9770623445510864,
      0.9139456748962402,
      0.8891084790229797,
      0.9086023569107056,
      0.8540875315666199,
      0.8713394999504089,
      0.9123080968856812,
      0.9167284965515137,
      0.9788008332252502,
      0.9961718916893005,
      0.999522864818573,
      0.99986332654953,
      0.999902606010437,
      0.9999189376831055,
      0.999830424785614,
      0.9997339844703674,
      0.9998029470443726,
      0.9999233484268188,
      0.999964714050293,
      0.9999476671218872,
      0.999863862991333,
      0.999144971370697,
      0.9942175149917603,
      0.9609659314155579,
      0.9389784932136536,
      0.9385799169540405,
      0.8734321594238281,
      0.8964702486991882,
      0.8299404382705688,
      0.8414992094039917,
      0.9177619218826294,
      0.9610825777053833,
      0.9916785359382629,
      0.9989912509918213,
      0.9998100996017456,
      0.9999478459358215,
      0.9999499320983887,
      0.9999304413795471,
      0.9997708797454834,
      0.9997674822807312,
      0.9997968077659607,
      0.9998408555984497,
      0.9998998045921326,
      0.9998944401741028,
      0.9997820854187012,
      0.9990577697753906,
      0.9916228652000427,
      0.9918948411941528,
      0.9648531079292297,
      0.9861966967582703,
      0.9512039422988892,
      0.9856024980545044,
      0.9989643692970276,
      0.9989019632339478,
      0.9997672438621521,
      0.9995379447937012,
      0.9997698068618774,
      0.9999405741691589,
      0.999941349029541,
      0.9999300837516785,
      0.9999042749404907,
      0.9999557733535767,
      0.9999574422836304,
      0.99997478723526,
      0.9999485611915588,
      0.9999480843544006,
      0.9998792409896851,
      0.999874472618103,
      0.9997724890708923,
      0.9997705817222595,
      0.999879777431488,
      0.9999409317970276,
      0.9999573230743408,
      0.999968945980072,
      0.9999761581420898,
      0.999970018863678,
      0.9999681115150452,
      0.9998615384101868,
      0.9996501803398132,
      0.9980109930038452,
      0.9844756722450256,
      0.9660435914993286,
      0.9424411058425903,
      0.930208683013916,
      0.877656877040863,
      0.9038840532302856,
      0.9390479326248169,
      0.930396556854248,
      0.94303297996521,
      0.9884209632873535,
      0.9984622597694397,
      0.999819278717041,
      0.9999412298202515,
      0.9999746084213257,
      0.999977171421051,
      0.9999762773513794,
      0.9999727010726929,
      0.9999532103538513,
      0.999916672706604,
      0.9998658895492554,
      0.9997865557670593,
      0.9997525811195374,
      0.9997146129608154,
      0.9997581839561462,
      0.9999409914016724,
      0.9999390840530396,
      0.9999664425849915,
      0.9999502301216125,
      0.9998870491981506,
      0.9998645782470703,
      0.9989440441131592,
      0.999602198600769,
      0.9998724460601807,
      0.9999332427978516,
      0.9999651312828064,
      0.9999489188194275,
      0.9999666810035706,
      0.9999461770057678,
      0.999930202960968,
      0.9999248385429382,
      0.9999452829360962,
      0.999954342842102,
      0.9999446868896484,
      0.999942421913147,
      0.9999008774757385,
      0.9999232292175293,
      0.9999634027481079,
      0.9999790191650391,
      0.9999759197235107,
      0.9999831914901733,
      0.9999726414680481,
      0.9999696016311646,
      0.9999327659606934,
      0.999792218208313,
      0.9989492297172546,
      0.9868863224983215,
      0.970726728439331,
      0.9196739792823792,
      0.8827435970306396,
      0.9316089153289795,
      0.9779034852981567,
      0.9974128603935242,
      0.9996839761734009,
      0.999864935874939,
      0.9999178647994995,
      0.9999398589134216,
      0.9999344348907471,
      0.9999536275863647,
      0.9999179840087891,
      0.9999701976776123,
      0.9999806880950928,
      0.9999759793281555,
      0.9999741315841675,
      0.9999693036079407,
      0.9999752640724182,
      0.9999228715896606
    ],
    [
      0.6484759449958801,
      0.7378599643707275,
      0.7341275811195374,
      0.7640039920806885,
      0.7897482514381409,
      0.7646511793136597,
      0.7472431659698486,
      0.7744755744934082,
      0.789935827255249,
      0.7638791799545288,
      0.7661446332931519,
      0.7860645055770874,
      0.7875649333000183,
      0.762222170829773,
      0.786880373954773,
      0.795932412147522,
      0.7718389630317688,
      0.7764015793800354,
      0.7801440954208374,
      0.7714276313781738,
      0.7487859129905701,
      0.7646556496620178,
      0.7348425984382629,
      0.7099670171737671,
      0.7140382528305054,
      0.7101736664772034,
      0.7210775017738342,
      0.7214267253875732,
      0.7365005016326904,
      0.7529332637786865,
      0.7614460587501526,
      0.7401001453399658,
      0.755637526512146,
      0.7876906991004944,
      0.7629807591438293,
      0.7375696301460266,
      0.7657414674758911,
      0.7737330198287964,
      0.7381739020347595,
      0.7121814489364624,
      0.7715804576873779,
      0.7584922909736633,
      0.724068284034729,
      0.8016382455825806,
      0.775238037109375,
      0.8174489140510559,
      0.7957717180252075,
      0.7771393656730652,
      0.8080657720565796,
      0.8200715780258179,
      0.7892429828643799,
      0.787939190864563,
      0.8302781581878662,
      0.8186091780662537,
      0.78351891040802,
      0.8211708068847656,
      0.8342709541320801,
      0.8010468482971191,
      0.7979310154914856,
      0.8386312127113342,
      0.8254836797714233,
      0.7846017479896545,
      0.8088737726211548,
      0.8535484075546265,
      0.81827712059021,
      0.7899618148803711,
      0.846899151802063,
      0.8649219870567322,
      0.8211607933044434,
      0.8153062462806702,
      0.9997657537460327,
      0.9999349117279053,
      0.9999445080757141,
      0.9999799728393555,
      0.9999716877937317,
      0.9999667406082153,
      0.9999055862426758,
      0.9997340440750122,
      0.9992179870605469,
      0.9849750995635986,
      0.9808487296104431,
      0.9978549480438232,
      0.9976123571395874,
      0.9853428602218628,
      0.9575625061988831,
      0.9838790893554688,
      0.9939552545547485,
      0.9995713829994202,
      0.999814510345459,
      0.9999597668647766,
      0.9999787211418152,
      0.9999701380729675,
      0.9999649524688721,
      0.9999344348907471,
      0.9998927712440491,
      0.9997695684432983,
      0.9998080134391785,
      0.9998519420623779,
      0.9998199939727783,
      0.9998487830162048,
      0.9999494552612305,
      0.9999359846115112,
      0.9999525547027588,
      0.9999428987503052,
      0.9999382495880127,
      0.999786913394928,
      0.9986844658851624,
      0.98013836145401,
      0.92015540599823,
      0.8967335224151611,
      0.9149318933486938,
      0.8646124005317688,
      0.880155622959137,
      0.92027747631073,
      0.9223145246505737,
      0.9819592833518982,
      0.9969066977500916,
      0.9996099472045898,
      0.9998809099197388,
      0.9999082684516907,
      0.9999206066131592,
      0.9998322129249573,
      0.9997355937957764,
      0.9998037815093994,
      0.9999249577522278,
      0.9999662637710571,
      0.9999535083770752,
      0.9998925924301147,
      0.9993427395820618,
      0.994956910610199,
      0.9622113704681396,
      0.9442598819732666,
      0.9441467523574829,
      0.8833787441253662,
      0.903497576713562,
      0.8402321338653564,
      0.8495689034461975,
      0.9232099652290344,
      0.9629526138305664,
      0.9931381344795227,
      0.9991713762283325,
      0.9998467564582825,
      0.9999530911445618,
      0.9999532699584961,
      0.9999319314956665,
      0.9997736215591431,
      0.9997760057449341,
      0.9998016953468323,
      0.9998522400856018,
      0.9999052286148071,
      0.9999035000801086,
      0.9998185634613037,
      0.999226450920105,
      0.9923840761184692,
      0.9928983449935913,
      0.9676241874694824,
      0.9875707030296326,
      0.9554777145385742,
      0.9865725040435791,
      0.9992527365684509,
      0.9991279244422913,
      0.9998272061347961,
      0.9996559619903564,
      0.9998121857643127,
      0.9999457597732544,
      0.999947190284729,
      0.9999335408210754,
      0.9999073147773743,
      0.9999569654464722,
      0.9999579787254333,
      0.9999749660491943,
      0.9999486207962036,
      0.9999480247497559,
      0.9998781085014343,
      0.999873161315918,
      0.9997709393501282,
      0.999769926071167,
      0.9998790621757507,
      0.9999405145645142,
      0.9999571442604065,
      0.9999688863754272,
      0.999976396560669,
      0.9999712109565735,
      0.9999703764915466,
      0.9998775124549866,
      0.9997144937515259,
      0.9982408881187439,
      0.9857309460639954,
      0.9684656858444214,
      0.9462771415710449,
      0.9361790418624878,
      0.8880938291549683,
      0.9129053950309753,
      0.9437179565429688,
      0.9352716207504272,
      0.9468053579330444,
      0.9905152320861816,
      0.9988787174224854,
      0.9998577237129211,
      0.9999467730522156,
      0.9999753832817078,
      0.9999773502349854,
      0.9999767541885376,
      0.9999728202819824,
      0.9999531507492065,
      0.9999167323112488,
      0.999864935874939,
      0.9997850060462952,
      0.9997509121894836,
      0.9997116327285767,
      0.9997565150260925,
      0.999940037727356,
      0.9999378323554993,
      0.9999668002128601,
      0.9999515414237976,
      0.9998995065689087,
      0.9998881816864014,
      0.9992345571517944,
      0.9997027516365051,
      0.9998922348022461,
      0.9999382495880127,
      0.9999666213989258,
      0.9999491572380066,
      0.999966561794281,
      0.999946117401123,
      0.9999297857284546,
      0.9999244213104248,
      0.9999451041221619,
      0.9999542832374573,
      0.9999451637268066,
      0.9999423623085022,
      0.9999009370803833,
      0.9999233484268188,
      0.999963641166687,
      0.9999793171882629,
      0.9999762773513794,
      0.9999834299087524,
      0.9999727606773376,
      0.9999706745147705,
      0.9999389052391052,
      0.9998364448547363,
      0.999221920967102,
      0.9890125393867493,
      0.974385142326355,
      0.9260144233703613,
      0.8906681537628174,
      0.9365952014923096,
      0.9817585945129395,
      0.9980383515357971,
      0.9997525811195374,
      0.9998869299888611,
      0.9999286532402039,
      0.9999412298202515,
      0.9999346137046814,
      0.9999540448188782,
      0.9999181628227234,
      0.9999704957008362,
      0.9999809265136719,
      0.999976634979248,
      0.9999746084213257,
      0.9999698400497437,
      0.9999756217002869,
      0.9999233484268188
    ],
    [
      0.6896922588348389,
      0.7573761940002441,
      0.745853066444397,
      0.7742515802383423,
      0.80022132396698,
      0.7769128680229187,
      0.7575386166572571,
      0.7839764356613159,
      0.8001573085784912,
      0.7741069793701172,
      0.7765405178070068,
      0.7946351170539856,
      0.7987700700759888,
      0.7748537659645081,
      0.7980750203132629,
      0.8075058460235596,
      0.7864046692848206,
      0.791799008846283,
      0.791960597038269,
      0.7872361540794373,
      0.7676039934158325,
      0.7823491096496582,
      0.7522640824317932,
      0.7297624945640564,
      0.7300217151641846,
      0.727493941783905,
      0.7404230237007141,
      0.7390521764755249,
      0.7528369426727295,
      0.7663567066192627,
      0.7715941667556763,
      0.7525225877761841,
      0.767817497253418,
      0.7974334359169006,
      0.7719280123710632,
      0.746841549873352,
      0.775227427482605,
      0.783359944820404,
      0.747718095779419,
      0.7226203680038452,
      0.7825262546539307,
      0.7731351256370544,
      0.7386252880096436,
      0.8134726285934448,
      0.7882480025291443,
      0.8278459310531616,
      0.8056469559669495,
      0.7884761095046997,
      0.8184629082679749,
      0.8283437490463257,
      0.7986591458320618,
      0.7984607815742493,
      0.8387583494186401,
      0.8280541300773621,
      0.7946362495422363,
      0.8309270739555359,
      0.8424318432807922,
      0.8101440072059631,
      0.8081123232841492,
      0.8465096950531006,
      0.8340685367584229,
      0.7944490313529968,
      0.8189535140991211,
      0.8612536787986755,
      0.8269475698471069,
      0.7995176315307617,
      0.8532354831695557,
      0.8723900318145752,
      0.8293168544769287,
      0.823191225528717,
      0.9997681975364685,
      0.9999355673789978,
      0.9999451637268066,
      0.9999808073043823,
      0.999973475933075,
      0.9999706745147705,
      0.9999196529388428,
      0.9997734427452087,
      0.9993224143981934,
      0.9862733483314514,
      0.9824302196502686,
      0.9981573224067688,
      0.9979400634765625,
      0.9864554405212402,
      0.9596917033195496,
      0.984720766544342,
      0.9944756627082825,
      0.9996305108070374,
      0.9998443126678467,
      0.9999635815620422,
      0.9999802112579346,
      0.9999706745147705,
      0.9999650120735168,
      0.9999346733093262,
      0.9998924732208252,
      0.9997695088386536,
      0.9998082518577576,
      0.9998555779457092,
      0.9998226165771484,
      0.9998503923416138,
      0.9999499917030334,
      0.9999364018440247,
      0.9999531507492065,
      0.9999454617500305,
      0.9999449253082275,
      0.9998268485069275,
      0.9989185929298401,
      0.98243248462677,
      0.9244657158851624,
      0.9020418524742126,
      0.9190941452980042,
      0.8714246153831482,
      0.885478138923645,
      0.9222737550735474,
      0.9263933300971985,
      0.9843233227729797,
      0.9975581169128418,
      0.999672532081604,
      0.9998942613601685,
      0.9999122619628906,
      0.9999226927757263,
      0.9998342394828796,
      0.9997377991676331,
      0.9998051524162292,
      0.9999266266822815,
      0.9999676942825317,
      0.999957263469696,
      0.999904453754425,
      0.9993646740913391,
      0.9941956400871277,
      0.963782787322998,
      0.9479417204856873,
      0.947794497013092,
      0.8896052837371826,
      0.9081834554672241,
      0.8472499847412109,
      0.8573247194290161,
      0.9292566180229187,
      0.9662998914718628,
      0.9944314956665039,
      0.9993407726287842,
      0.9998747706413269,
      0.999957263469696,
      0.9999561309814453,
      0.9999333024024963,
      0.9997754693031311,
      0.9997825622558594,
      0.9998061060905457,
      0.9998626112937927,
      0.9999101758003235,
      0.999911904335022,
      0.9998455047607422,
      0.9993730783462524,
      0.9935252070426941,
      0.9938687682151794,
      0.9698221683502197,
      0.9887370467185974,
      0.9590067863464355,
      0.9875900149345398,
      0.9993922710418701,
      0.9992483258247375,
      0.999854564666748,
      0.999713122844696,
      0.9998350143432617,
      0.9999490976333618,
      0.9999511241912842,
      0.9999361634254456,
      0.9999092221260071,
      0.9999576210975647,
      0.9999581575393677,
      0.9999749660491943,
      0.9999486804008484,
      0.9999478459358215,
      0.9998775720596313,
      0.9998722672462463,
      0.9997700452804565,
      0.9997698068618774,
      0.999878466129303,
      0.9999403953552246,
      0.9999569058418274,
      0.9999688863754272,
      0.9999765753746033,
      0.9999722242355347,
      0.9999720454216003,
      0.9998885989189148,
      0.9997541904449463,
      0.9984450936317444,
      0.9869421124458313,
      0.9711528420448303,
      0.9494408965110779,
      0.9412572979927063,
      0.8955979943275452,
      0.918838381767273,
      0.9476302862167358,
      0.9391666650772095,
      0.9506347179412842,
      0.9920286536216736,
      0.99913090467453,
      0.999880313873291,
      0.9999504685401917,
      0.9999759793281555,
      0.9999775290489197,
      0.9999768137931824,
      0.9999729990959167,
      0.9999532103538513,
      0.9999167919158936,
      0.9998639225959778,
      0.9997839331626892,
      0.9997488260269165,
      0.9997087717056274,
      0.9997548460960388,
      0.999940037727356,
      0.9999380111694336,
      0.9999671578407288,
      0.9999526739120483,
      0.9999076128005981,
      0.9999040365219116,
      0.9994361996650696,
      0.9997687339782715,
      0.9999062418937683,
      0.9999420046806335,
      0.9999675750732422,
      0.9999494552612305,
      0.9999667406082153,
      0.9999461770057678,
      0.999929666519165,
      0.9999243021011353,
      0.9999452233314514,
      0.9999544024467468,
      0.9999455213546753,
      0.9999424815177917,
      0.9999011158943176,
      0.9999235272407532,
      0.9999638795852661,
      0.999979555606842,
      0.9999765157699585,
      0.9999836087226868,
      0.999972939491272,
      0.9999714493751526,
      0.9999428391456604,
      0.9998587965965271,
      0.9993422031402588,
      0.9902984499931335,
      0.9766057729721069,
      0.930566668510437,
      0.8965200185775757,
      0.9405587911605835,
      0.9830572009086609,
      0.9983261823654175,
      0.999782145023346,
      0.9998965263366699,
      0.9999343156814575,
      0.9999420046806335,
      0.9999351501464844,
      0.9999545216560364,
      0.9999184012413025,
      0.9999707937240601,
      0.9999811053276062,
      0.9999769926071167,
      0.9999749660491943,
      0.9999701976776123,
      0.9999758005142212,
      0.9999232292175293
    ],
    [
      0.7186427712440491,
      0.7709200382232666,
      0.7526347637176514,
      0.7823551893234253,
      0.8084782361984253,
      0.7862319350242615,
      0.7662540674209595,
      0.79362952709198,
      0.8100128173828125,
      0.7831751704216003,
      0.7882379293441772,
      0.8047715425491333,
      0.8083364963531494,
      0.7853664755821228,
      0.808610200881958,
      0.817009687423706,
      0.7989213466644287,
      0.8043831586837769,
      0.8008307218551636,
      0.7999187707901001,
      0.7842515110969543,
      0.7969956398010254,
      0.7665446996688843,
      0.7456189393997192,
      0.7439982891082764,
      0.7407052516937256,
      0.7552797794342041,
      0.7578132748603821,
      0.7679499983787537,
      0.7790845632553101,
      0.7817877531051636,
      0.7654212117195129,
      0.7806931734085083,
      0.807257354259491,
      0.7811888456344604,
      0.7562665939331055,
      0.7833279371261597,
      0.7915214896202087,
      0.7572444081306458,
      0.731156051158905,
      0.7915952205657959,
      0.7858408689498901,
      0.7537743449211121,
      0.8233926892280579,
      0.7982106804847717,
      0.8364678025245667,
      0.8137425184249878,
      0.7976723909378052,
      0.8257339000701904,
      0.8344681859016418,
      0.8055402636528015,
      0.8066257834434509,
      0.8451695442199707,
      0.8351283669471741,
      0.8037947416305542,
      0.8382291793823242,
      0.8491795659065247,
      0.8175689578056335,
      0.815973162651062,
      0.8534393310546875,
      0.8411025404930115,
      0.803087592124939,
      0.8280798196792603,
      0.8680285215377808,
      0.834118127822876,
      0.807762861251831,
      0.8589012026786804,
      0.8774732351303101,
      0.8341987729072571,
      0.8291619420051575,
      0.9997703433036804,
      0.9999359250068665,
      0.9999455809593201,
      0.9999813437461853,
      0.9999749064445496,
      0.9999740719795227,
      0.9999317526817322,
      0.9998208284378052,
      0.9994033575057983,
      0.9871630072593689,
      0.9806690216064453,
      0.9983554482460022,
      0.9981355667114258,
      0.9867588877677917,
      0.9608805179595947,
      0.9851911664009094,
      0.99498051404953,
      0.9996817708015442,
      0.9998703598976135,
      0.9999669194221497,
      0.9999815821647644,
      0.9999712705612183,
      0.9999653697013855,
      0.9999352097511292,
      0.9998925924301147,
      0.9997703433036804,
      0.9998083710670471,
      0.9998561143875122,
      0.9998235106468201,
      0.9998507499694824,
      0.9999504089355469,
      0.9999364614486694,
      0.9999535083770752,
      0.9999476075172424,
      0.999950647354126,
      0.9998588562011719,
      0.9991062879562378,
      0.9848378300666809,
      0.9291946291923523,
      0.9081067442893982,
      0.9219956994056702,
      0.8782356977462769,
      0.8892369270324707,
      0.9249889850616455,
      0.9298012256622314,
      0.9864270091056824,
      0.9980964660644531,
      0.9997209906578064,
      0.9999052286148071,
      0.999916136264801,
      0.9999241828918457,
      0.9998355507850647,
      0.9997385144233704,
      0.9998061060905457,
      0.9999276399612427,
      0.9999687075614929,
      0.9999604225158691,
      0.9999164938926697,
      0.9994384050369263,
      0.993923544883728,
      0.9655997157096863,
      0.9507193565368652,
      0.9496958255767822,
      0.895449161529541,
      0.9129911661148071,
      0.8562588691711426,
      0.8682926297187805,
      0.9355299472808838,
      0.9728704690933228,
      0.9958531856536865,
      0.9995109438896179,
      0.9998982548713684,
      0.9999608993530273,
      0.999958336353302,
      0.9999341368675232,
      0.9997775554656982,
      0.9997883439064026,
      0.9998080730438232,
      0.999870777130127,
      0.9999130964279175,
      0.9999175667762756,
      0.9998691082000732,
      0.9995011687278748,
      0.9951313138008118,
      0.9950897693634033,
      0.973268449306488,
      0.9922904372215271,
      0.9627620577812195,
      0.9893075227737427,
      0.9995290637016296,
      0.9993905425071716,
      0.9998786449432373,
      0.9997597336769104,
      0.999853253364563,
      0.9999527335166931,
      0.9999549984931946,
      0.9999392032623291,
      0.9999115467071533,
      0.999958336353302,
      0.9999585151672363,
      0.9999750852584839,
      0.9999484419822693,
      0.9999476671218872,
      0.9998765587806702,
      0.9998711347579956,
      0.9997689723968506,
      0.9997690320014954,
      0.9998776912689209,
      0.9999400973320007,
      0.9999567866325378,
      0.9999688863754272,
      0.9999767541885376,
      0.9999730587005615,
      0.9999735355377197,
      0.9998992085456848,
      0.9997880458831787,
      0.9986326098442078,
      0.9878095984458923,
      0.973315417766571,
      0.9518370032310486,
      0.9446722269058228,
      0.9017323851585388,
      0.9235638380050659,
      0.9508211612701416,
      0.9423736333847046,
      0.9544956684112549,
      0.9932116270065308,
      0.9993118643760681,
      0.9998994469642639,
      0.9999539256095886,
      0.9999766945838928,
      0.999977707862854,
      0.9999770522117615,
      0.9999731183052063,
      0.9999532103538513,
      0.9999163746833801,
      0.9998626112937927,
      0.9997827410697937,
      0.9997467994689941,
      0.9997061491012573,
      0.9997538328170776,
      0.999940037727356,
      0.9999375939369202,
      0.9999675750732422,
      0.9999537467956543,
      0.9999153017997742,
      0.9999171495437622,
      0.9995743632316589,
      0.9998176693916321,
      0.9999181032180786,
      0.9999457001686096,
      0.9999688863754272,
      0.9999496340751648,
      0.9999667406082153,
      0.9999461770057678,
      0.9999294877052307,
      0.9999240040779114,
      0.9999450445175171,
      0.999954342842102,
      0.9999454617500305,
      0.9999421834945679,
      0.9999008178710938,
      0.9999234080314636,
      0.9999639391899109,
      0.9999797940254211,
      0.9999767541885376,
      0.9999837875366211,
      0.9999731183052063,
      0.9999721646308899,
      0.9999465346336365,
      0.9998795986175537,
      0.9994632601737976,
      0.9921432733535767,
      0.9791837930679321,
      0.9351142644882202,
      0.9037445783615112,
      0.944446861743927,
      0.9846250414848328,
      0.9986234903335571,
      0.9998131990432739,
      0.9999060034751892,
      0.9999402761459351,
      0.9999430775642395,
      0.9999356269836426,
      0.9999549984931946,
      0.9999185800552368,
      0.9999707937240601,
      0.9999812245368958,
      0.9999772906303406,
      0.9999752044677734,
      0.9999703168869019,
      0.9999758005142212,
      0.999923050403595
    ],
    [
      0.7517004013061523,
      0.7847762703895569,
      0.7638589143753052,
      0.794119119644165,
      0.8192991018295288,
      0.798111617565155,
      0.7801076769828796,
      0.806523859500885,
      0.822917103767395,
      0.7967311143875122,
      0.8051581978797913,
      0.8194005489349365,
      0.8210076093673706,
      0.8017053604125977,
      0.8224409222602844,
      0.8282228708267212,
      0.8122320175170898,
      0.8164901733398438,
      0.8109453916549683,
      0.8112329840660095,
      0.8010046482086182,
      0.8081390261650085,
      0.7786288261413574,
      0.7582544088363647,
      0.7549684643745422,
      0.7500556707382202,
      0.7654277682304382,
      0.7708038091659546,
      0.7786920666694641,
      0.7891849279403687,
      0.7892852425575256,
      0.7745650410652161,
      0.7908138036727905,
      0.814060389995575,
      0.7872446775436401,
      0.7642074227333069,
      0.7900533676147461,
      0.7958616018295288,
      0.761158287525177,
      0.7375568747520447,
      0.7981135845184326,
      0.7910149097442627,
      0.763202428817749,
      0.8308129906654358,
      0.806747555732727,
      0.8432061672210693,
      0.8184121251106262,
      0.803783118724823,
      0.8330435752868652,
      0.8394478559494019,
      0.8119590282440186,
      0.8154608011245728,
      0.8517500162124634,
      0.8411704301834106,
      0.8127961158752441,
      0.846357524394989,
      0.8559044599533081,
      0.825145959854126,
      0.8245815634727478,
      0.8607987761497498,
      0.8482169508934021,
      0.8114120960235596,
      0.8372918367385864,
      0.8745554685592651,
      0.8397364020347595,
      0.8156278133392334,
      0.863190233707428,
      0.8825268745422363,
      0.839148759841919,
      0.8349201679229736,
      0.9997724294662476,
      0.9999361634254456,
      0.9999456405639648,
      0.9999817609786987,
      0.9999754428863525,
      0.9999760985374451,
      0.9999415278434753,
      0.9998517036437988,
      0.9994698166847229,
      0.9882951974868774,
      0.9825913906097412,
      0.9986416697502136,
      0.9983909726142883,
      0.9877268671989441,
      0.9637424349784851,
      0.9863600134849548,
      0.995559573173523,
      0.9997318983078003,
      0.9998899698257446,
      0.9999698996543884,
      0.9999825358390808,
      0.999971330165863,
      0.9999653100967407,
      0.9999352097511292,
      0.9998922944068909,
      0.9997701644897461,
      0.9998074769973755,
      0.9998558163642883,
      0.9998239278793335,
      0.9998513460159302,
      0.9999505281448364,
      0.9999369978904724,
      0.9999539256095886,
      0.9999499917030334,
      0.9999561309814453,
      0.9998865127563477,
      0.9993121027946472,
      0.9873499274253845,
      0.9344552159309387,
      0.9153561592102051,
      0.928068220615387,
      0.8891426920890808,
      0.8971221446990967,
      0.9304698705673218,
      0.9348245859146118,
      0.9886417984962463,
      0.9985489845275879,
      0.9997693300247192,
      0.9999167323112488,
      0.9999207854270935,
      0.9999263882637024,
      0.9998380541801453,
      0.9997405409812927,
      0.9998073577880859,
      0.9999288320541382,
      0.9999698996543884,
      0.9999635219573975,
      0.9999275207519531,
      0.9994884133338928,
      0.9937779903411865,
      0.9688882231712341,
      0.955628514289856,
      0.9549393653869629,
      0.9039345383644104,
      0.9191384315490723,
      0.8661775588989258,
      0.8775402307510376,
      0.9421104192733765,
      0.9747905731201172,
      0.9968777894973755,
      0.9996311068534851,
      0.9999158382415771,
      0.9999638199806213,
      0.9999604821205139,
      0.9999350905418396,
      0.9997804164886475,
      0.9997936487197876,
      0.9998098611831665,
      0.9998767375946045,
      0.999915599822998,
      0.999921977519989,
      0.9998858571052551,
      0.9995834827423096,
      0.99601149559021,
      0.9958022236824036,
      0.9754125475883484,
      0.9931124448776245,
      0.9654785394668579,
      0.989739716053009,
      0.9996129870414734,
      0.9994881749153137,
      0.9998936057090759,
      0.9997900128364563,
      0.9998681545257568,
      0.9999555349349976,
      0.9999585151672363,
      0.9999420642852783,
      0.99991375207901,
      0.9999589323997498,
      0.9999586343765259,
      0.9999750256538391,
      0.9999483227729797,
      0.9999476671218872,
      0.9998761415481567,
      0.9998703598976135,
      0.9997680187225342,
      0.9997689127922058,
      0.9998772740364075,
      0.999940037727356,
      0.9999566078186035,
      0.9999688267707825,
      0.9999766945838928,
      0.9999737739562988,
      0.9999749660491943,
      0.9999092817306519,
      0.9998184442520142,
      0.9988065958023071,
      0.9886525869369507,
      0.9754821062088013,
      0.9544375538825989,
      0.9486405849456787,
      0.9080216884613037,
      0.9280664920806885,
      0.954028844833374,
      0.9463777542114258,
      0.9574570655822754,
      0.9938257932662964,
      0.9993982911109924,
      0.9999110698699951,
      0.9999561309814453,
      0.9999770522117615,
      0.999977707862854,
      0.9999772310256958,
      0.9999731779098511,
      0.9999531507492065,
      0.9999161958694458,
      0.9998617768287659,
      0.9997817873954773,
      0.9997453093528748,
      0.9997045993804932,
      0.9997528791427612,
      0.9999400973320007,
      0.9999373555183411,
      0.999967634677887,
      0.9999545812606812,
      0.9999196529388428,
      0.9999232292175293,
      0.9996140003204346,
      0.9998377561569214,
      0.9999244809150696,
      0.9999479055404663,
      0.9999696016311646,
      0.9999500513076782,
      0.9999669194221497,
      0.9999464154243469,
      0.9999293684959412,
      0.9999240636825562,
      0.9999452829360962,
      0.9999544620513916,
      0.9999455213546753,
      0.9999422430992126,
      0.999900758266449,
      0.9999234080314636,
      0.9999639391899109,
      0.9999800324440002,
      0.9999767541885376,
      0.9999838471412659,
      0.9999730587005615,
      0.9999728798866272,
      0.9999491572380066,
      0.9998924136161804,
      0.9995229244232178,
      0.9920018911361694,
      0.9799617528915405,
      0.9385685324668884,
      0.9084239602088928,
      0.9474573135375977,
      0.9855393171310425,
      0.9986841082572937,
      0.9998300075531006,
      0.9999129772186279,
      0.9999441504478455,
      0.9999439716339111,
      0.9999362230300903,
      0.9999555349349976,
      0.9999184608459473,
      0.9999707937240601,
      0.9999812245368958,
      0.9999775290489197,
      0.999975323677063,
      0.9999706745147705,
      0.9999758005142212,
      0.9999226927757263
    ],
    [
      0.766426146030426,
      0.79429692029953,
      0.7734648585319519,
      0.8045219779014587,
      0.8280632495880127,
      0.8079816102981567,
      0.7915078997612,
      0.8167788982391357,
      0.8320938348770142,
      0.8093047142028809,
      0.8191057443618774,
      0.8301328420639038,
      0.8319680690765381,
      0.8173701167106628,
      0.8346366882324219,
      0.8382883667945862,
      0.8259284496307373,
      0.8303207159042358,
      0.8218922019004822,
      0.8235719203948975,
      0.8206169009208679,
      0.8217476010322571,
      0.7925671935081482,
      0.7763227224349976,
      0.7735743522644043,
      0.7677923440933228,
      0.7845179438591003,
      0.792292594909668,
      0.7979031801223755,
      0.8033642768859863,
      0.8012341260910034,
      0.7886298894882202,
      0.803254246711731,
      0.8239845633506775,
      0.7973297834396362,
      0.7769410014152527,
      0.7991480827331543,
      0.8045249581336975,
      0.7689315676689148,
      0.7473442554473877,
      0.806962788105011,
      0.7994658350944519,
      0.774986743927002,
      0.8397485613822937,
      0.8173093795776367,
      0.8519219756126404,
      0.8258827924728394,
      0.8117310404777527,
      0.8409700989723206,
      0.8459578156471252,
      0.8186649084091187,
      0.8236424326896667,
      0.8585807085037231,
      0.8478882312774658,
      0.8222532272338867,
      0.8539460897445679,
      0.863010585308075,
      0.8334092497825623,
      0.8327898383140564,
      0.8685751557350159,
      0.8561414480209351,
      0.8209136128425598,
      0.8469288349151611,
      0.8821244239807129,
      0.8481832146644592,
      0.8243218660354614,
      0.8712377548217773,
      0.8879010677337646,
      0.8452948331832886,
      0.8405863046646118,
      0.9997746348381042,
      0.9999366998672485,
      0.9999460577964783,
      0.9999823570251465,
      0.9999755024909973,
      0.9999783039093018,
      0.9999496340751648,
      0.9998826384544373,
      0.9995682835578918,
      0.989687442779541,
      0.9843201637268066,
      0.9988875985145569,
      0.9986333250999451,
      0.9887834191322327,
      0.9665936827659607,
      0.9865395426750183,
      0.9960718154907227,
      0.9997808337211609,
      0.9999099373817444,
      0.9999727606773376,
      0.9999836683273315,
      0.9999718070030212,
      0.9999654293060303,
      0.9999355673789978,
      0.9998924136161804,
      0.9997701644897461,
      0.9998064041137695,
      0.9998559355735779,
      0.9998239278793335,
      0.9998517632484436,
      0.9999508857727051,
      0.9999371767044067,
      0.9999545216560364,
      0.9999521970748901,
      0.999961256980896,
      0.9999090433120728,
      0.9994741678237915,
      0.9892640709877014,
      0.939240038394928,
      0.9220746755599976,
      0.9350193738937378,
      0.8994588851928711,
      0.9058987498283386,
      0.9366635084152222,
      0.9396922588348389,
      0.9903589487075806,
      0.998896062374115,
      0.9998093247413635,
      0.9999268651008606,
      0.9999257326126099,
      0.9999285936355591,
      0.9998394846916199,
      0.9997413754463196,
      0.9998080134391785,
      0.9999294877052307,
      0.9999709725379944,
      0.9999668598175049,
      0.9999385476112366,
      0.9995542764663696,
      0.9935683608055115,
      0.9714711904525757,
      0.9600284099578857,
      0.9595223665237427,
      0.912063479423523,
      0.9264298677444458,
      0.876529335975647,
      0.886213481426239,
      0.9474542140960693,
      0.977979302406311,
      0.9977100491523743,
      0.9997198581695557,
      0.9999302625656128,
      0.9999669790267944,
      0.9999627470970154,
      0.9999364018440247,
      0.9997844099998474,
      0.9998011589050293,
      0.9998141527175903,
      0.9998841285705566,
      0.9999186992645264,
      0.9999262690544128,
      0.9998999238014221,
      0.9996458888053894,
      0.9965662360191345,
      0.9964103698730469,
      0.9774565696716309,
      0.994097113609314,
      0.9687721729278564,
      0.9906395673751831,
      0.9997031092643738,
      0.9996006488800049,
      0.9999117851257324,
      0.9998223781585693,
      0.999884307384491,
      0.9999588131904602,
      0.9999621510505676,
      0.999944806098938,
      0.9999160766601562,
      0.9999596476554871,
      0.9999590516090393,
      0.9999751448631287,
      0.9999483227729797,
      0.9999474287033081,
      0.9998754262924194,
      0.999869167804718,
      0.9997665286064148,
      0.999767541885376,
      0.9998762607574463,
      0.9999397993087769,
      0.9999566674232483,
      0.9999690651893616,
      0.9999772906303406,
      0.99997478723526,
      0.9999765157699585,
      0.9999194741249084,
      0.999848484992981,
      0.9990016222000122,
      0.9896698594093323,
      0.9778656959533691,
      0.9584742784500122,
      0.9530192613601685,
      0.9141287803649902,
      0.9343899488449097,
      0.9578635096549988,
      0.9508076310157776,
      0.961078941822052,
      0.994507908821106,
      0.9994642734527588,
      0.9999220371246338,
      0.999958872795105,
      0.9999775290489197,
      0.9999780654907227,
      0.9999773502349854,
      0.9999732971191406,
      0.9999534487724304,
      0.9999163746833801,
      0.9998610019683838,
      0.9997809529304504,
      0.9997434616088867,
      0.9997019171714783,
      0.9997514486312866,
      0.9999399781227112,
      0.9999370574951172,
      0.9999679327011108,
      0.9999555945396423,
      0.9999241232872009,
      0.9999294281005859,
      0.9996454119682312,
      0.9998571872711182,
      0.9999321103096008,
      0.9999508261680603,
      0.9999703764915466,
      0.9999504685401917,
      0.999967098236084,
      0.9999462366104126,
      0.9999291300773621,
      0.999923825263977,
      0.9999452829360962,
      0.9999546408653259,
      0.9999457597732544,
      0.9999423027038574,
      0.999900758266449,
      0.9999236464500427,
      0.99996417760849,
      0.9999802112579346,
      0.9999770522117615,
      0.9999840259552002,
      0.9999732375144958,
      0.9999735951423645,
      0.9999522566795349,
      0.9999070763587952,
      0.9996035099029541,
      0.9928684234619141,
      0.9814735054969788,
      0.9422155618667603,
      0.9130134582519531,
      0.9511945247650146,
      0.9869573712348938,
      0.9989215135574341,
      0.999854326248169,
      0.9999217987060547,
      0.9999492764472961,
      0.9999454021453857,
      0.9999369978904724,
      0.9999561905860901,
      0.9999184012413025,
      0.9999709129333496,
      0.9999814033508301,
      0.999977707862854,
      0.9999755024909973,
      0.9999709725379944,
      0.9999759197235107,
      0.9999225735664368
    ],
    [
      0.7789404392242432,
      0.8019785284996033,
      0.7802011370658875,
      0.8102527260780334,
      0.8339678049087524,
      0.8149362802505493,
      0.8000634908676147,
      0.8245223760604858,
      0.8388115763664246,
      0.818520724773407,
      0.8291789293289185,
      0.8387525081634521,
      0.8400877118110657,
      0.8281316757202148,
      0.8445568680763245,
      0.8472086191177368,
      0.8367587327957153,
      0.841681718826294,
      0.8330898880958557,
      0.8347377181053162,
      0.8358714580535889,
      0.8344271779060364,
      0.8042857646942139,
      0.7932133674621582,
      0.7891212701797485,
      0.7837912440299988,
      0.8013037443161011,
      0.8089902997016907,
      0.8132086396217346,
      0.8145405054092407,
      0.8115310668945312,
      0.8004592061042786,
      0.8147082328796387,
      0.8326929807662964,
      0.8064249753952026,
      0.787857174873352,
      0.80635005235672,
      0.8126392960548401,
      0.7761319279670715,
      0.7552669644355774,
      0.8133383989334106,
      0.8068031072616577,
      0.7836513519287109,
      0.8463864922523499,
      0.824744701385498,
      0.8581503033638,
      0.832161009311676,
      0.8181540966033936,
      0.8468339443206787,
      0.8512637615203857,
      0.8235781788825989,
      0.8295949101448059,
      0.8642624616622925,
      0.8540812134742737,
      0.8301050662994385,
      0.8599948883056641,
      0.8692948818206787,
      0.8405883312225342,
      0.8399072289466858,
      0.8758047819137573,
      0.8637311458587646,
      0.8306004405021667,
      0.8559348583221436,
      0.8898066282272339,
      0.8572908639907837,
      0.8332988023757935,
      0.8780986070632935,
      0.8939693570137024,
      0.8524048328399658,
      0.8472220301628113,
      0.9997764825820923,
      0.9999369978904724,
      0.9999462962150574,
      0.9999827146530151,
      0.9999763369560242,
      0.9999800324440002,
      0.999955415725708,
      0.9999036192893982,
      0.9996432065963745,
      0.9908455610275269,
      0.9859084486961365,
      0.9990478157997131,
      0.9988003373146057,
      0.9897124767303467,
      0.9696650505065918,
      0.9874299168586731,
      0.996415913105011,
      0.9998136758804321,
      0.9999234080314636,
      0.9999749660491943,
      0.9999845027923584,
      0.9999722242355347,
      0.999965488910675,
      0.9999354481697083,
      0.9998916983604431,
      0.9997686743736267,
      0.999805748462677,
      0.9998559355735779,
      0.9998246431350708,
      0.99985271692276,
      0.9999510645866394,
      0.9999375343322754,
      0.9999549388885498,
      0.9999542236328125,
      0.9999650716781616,
      0.9999243021011353,
      0.9995823502540588,
      0.9905318021774292,
      0.9430727958679199,
      0.9274243116378784,
      0.9406135082244873,
      0.9075502753257751,
      0.9130345582962036,
      0.9410940408706665,
      0.9431440234184265,
      0.9914082884788513,
      0.9991159439086914,
      0.9998378753662109,
      0.9999345541000366,
      0.9999296069145203,
      0.999930739402771,
      0.9998417496681213,
      0.9997428059577942,
      0.9998090267181396,
      0.9999303817749023,
      0.9999722838401794,
      0.9999693632125854,
      0.9999467134475708,
      0.9996076822280884,
      0.9941113591194153,
      0.9739170074462891,
      0.9636861085891724,
      0.9630236625671387,
      0.9187349081039429,
      0.9331022500991821,
      0.8868563175201416,
      0.8948072195053101,
      0.9525249004364014,
      0.980450451374054,
      0.9983221888542175,
      0.9997825026512146,
      0.999940812587738,
      0.9999691247940063,
      0.9999644756317139,
      0.9999374747276306,
      0.9997870922088623,
      0.9998070597648621,
      0.9998168349266052,
      0.9998892545700073,
      0.9999209642410278,
      0.9999297857284546,
      0.9999114274978638,
      0.9996979236602783,
      0.9971352219581604,
      0.9970037937164307,
      0.9794681668281555,
      0.9948968887329102,
      0.9717671871185303,
      0.9915428161621094,
      0.9997615218162537,
      0.9996781945228577,
      0.9999250173568726,
      0.999845564365387,
      0.9998950958251953,
      0.9999607801437378,
      0.9999645352363586,
      0.9999471306800842,
      0.9999180436134338,
      0.9999601244926453,
      0.999959409236908,
      0.9999753832817078,
      0.999948263168335,
      0.9999472498893738,
      0.999875009059906,
      0.9998683929443359,
      0.9997656345367432,
      0.999767005443573,
      0.9998756051063538,
      0.9999396800994873,
      0.999956488609314,
      0.9999691247940063,
      0.9999775290489197,
      0.9999755620956421,
      0.999977707862854,
      0.9999271035194397,
      0.9998708963394165,
      0.9991617798805237,
      0.9906001687049866,
      0.9796560406684875,
      0.9616023302078247,
      0.9569108486175537,
      0.9209235906600952,
      0.9408801198005676,
      0.9614591598510742,
      0.9548037052154541,
      0.964486837387085,
      0.9951540231704712,
      0.9995274543762207,
      0.9999310970306396,
      0.9999611377716064,
      0.9999780654907227,
      0.9999781250953674,
      0.9999775290489197,
      0.9999734163284302,
      0.9999533891677856,
      0.9999158978462219,
      0.9998600482940674,
      0.999779999256134,
      0.9997421503067017,
      0.9997003674507141,
      0.9997506141662598,
      0.9999399781227112,
      0.9999373555183411,
      0.9999682307243347,
      0.9999565482139587,
      0.9999285340309143,
      0.9999353885650635,
      0.9996834993362427,
      0.9998742341995239,
      0.9999383687973022,
      0.9999532699584961,
      0.9999712705612183,
      0.9999508261680603,
      0.9999672174453735,
      0.9999464154243469,
      0.9999291300773621,
      0.999923825263977,
      0.9999454021453857,
      0.9999546408653259,
      0.999945878982544,
      0.9999422430992126,
      0.999900758266449,
      0.9999235272407532,
      0.9999640583992004,
      0.9999802708625793,
      0.999977171421051,
      0.999984085559845,
      0.9999733567237854,
      0.9999741315841675,
      0.9999547004699707,
      0.9999181032180786,
      0.9996614456176758,
      0.9936201572418213,
      0.9828906655311584,
      0.945771336555481,
      0.9188588857650757,
      0.9550309181213379,
      0.988314688205719,
      0.9991058111190796,
      0.9998721480369568,
      0.9999279379844666,
      0.9999527931213379,
      0.9999447464942932,
      0.9999374151229858,
      0.9999556541442871,
      0.9999183416366577,
      0.9999709129333496,
      0.9999814629554749,
      0.9999780058860779,
      0.9999756813049316,
      0.9999709725379944,
      0.9999759793281555,
      0.9999223351478577
    ],
    [
      0.7926092147827148,
      0.8107767105102539,
      0.7868338227272034,
      0.8157361745834351,
      0.8392986059188843,
      0.8213379979133606,
      0.8083077073097229,
      0.8314813375473022,
      0.845244824886322,
      0.8263128995895386,
      0.8379135131835938,
      0.8465534448623657,
      0.8471090197563171,
      0.8367888331413269,
      0.852808952331543,
      0.8552927374839783,
      0.8459814786911011,
      0.8519995808601379,
      0.8439333438873291,
      0.8456820249557495,
      0.8490020632743835,
      0.8471606969833374,
      0.8184666633605957,
      0.8096641302108765,
      0.8041069507598877,
      0.7980361580848694,
      0.8168942928314209,
      0.8244572877883911,
      0.8279268145561218,
      0.8250401616096497,
      0.82072913646698,
      0.8110644817352295,
      0.8264939785003662,
      0.8406082391738892,
      0.8145175576210022,
      0.7988172769546509,
      0.8138176798820496,
      0.8200591802597046,
      0.7831401824951172,
      0.7627039551734924,
      0.818629264831543,
      0.8138843178749084,
      0.7914525270462036,
      0.852717936038971,
      0.8324869871139526,
      0.8640047311782837,
      0.8383638262748718,
      0.8239358067512512,
      0.8522985577583313,
      0.8561597466468811,
      0.8278383016586304,
      0.8345908522605896,
      0.8692512512207031,
      0.8597042560577393,
      0.8366782665252686,
      0.8663784861564636,
      0.8757264614105225,
      0.8476555943489075,
      0.8474017381668091,
      0.883345365524292,
      0.8719964027404785,
      0.8405425548553467,
      0.8650518655776978,
      0.8978985548019409,
      0.8664483428001404,
      0.8428878784179688,
      0.8847968578338623,
      0.9001462459564209,
      0.8589974045753479,
      0.8519994616508484,
      0.9997791647911072,
      0.9999375343322754,
      0.9999467134475708,
      0.9999829530715942,
      0.999977707862854,
      0.9999813437461853,
      0.9999592900276184,
      0.9999185800552368,
      0.9996948838233948,
      0.9919027090072632,
      0.9873698949813843,
      0.9990251660346985,
      0.9989137649536133,
      0.9906148910522461,
      0.9725780487060547,
      0.9885985851287842,
      0.9968937039375305,
      0.9998397827148438,
      0.999933660030365,
      0.9999766945838928,
      0.9999852180480957,
      0.9999725818634033,
      0.9999657869338989,
      0.9999359250068665,
      0.9998917579650879,
      0.9997692108154297,
      0.9998055100440979,
      0.9998564124107361,
      0.9998251795768738,
      0.9998528957366943,
      0.9999516010284424,
      0.999937891960144,
      0.9999552369117737,
      0.9999557137489319,
      0.9999677538871765,
      0.9999343156814575,
      0.9996553659439087,
      0.9913464188575745,
      0.9458730220794678,
      0.9316923022270203,
      0.9450106620788574,
      0.9140886068344116,
      0.9187623858451843,
      0.9446731805801392,
      0.9459578990936279,
      0.9921360015869141,
      0.9992590546607971,
      0.9998566508293152,
      0.9999401569366455,
      0.9999323487281799,
      0.9999319911003113,
      0.9998428225517273,
      0.9997438788414001,
      0.999809741973877,
      0.9999312162399292,
      0.9999729990959167,
      0.9999713897705078,
      0.999953031539917,
      0.9996559619903564,
      0.9946653246879578,
      0.9760591983795166,
      0.9669428467750549,
      0.9660802483558655,
      0.9246621131896973,
      0.9391523599624634,
      0.8962808847427368,
      0.9025566577911377,
      0.9567745923995972,
      0.9824888706207275,
      0.9987154006958008,
      0.999823808670044,
      0.9999480247497559,
      0.9999708533287048,
      0.9999657273292542,
      0.9999380707740784,
      0.9997898936271667,
      0.9998119473457336,
      0.9998192191123962,
      0.9998939037322998,
      0.9999228119850159,
      0.9999323487281799,
      0.9999194741249084,
      0.999734103679657,
      0.9975157380104065,
      0.997480571269989,
      0.9812129735946655,
      0.9955464005470276,
      0.9744526147842407,
      0.9922317862510681,
      0.9997981786727905,
      0.9997309446334839,
      0.9999336004257202,
      0.9998616576194763,
      0.9999015927314758,
      0.9999626278877258,
      0.9999668002128601,
      0.9999492764472961,
      0.9999198913574219,
      0.9999606609344482,
      0.9999597668647766,
      0.9999755620956421,
      0.9999483227729797,
      0.9999472498893738,
      0.9998745322227478,
      0.9998676776885986,
      0.999765157699585,
      0.9997667074203491,
      0.9998750686645508,
      0.9999396800994873,
      0.9999564290046692,
      0.9999693632125854,
      0.9999777674674988,
      0.9999762177467346,
      0.9999788403511047,
      0.9999333620071411,
      0.9998878240585327,
      0.9993031024932861,
      0.9914441704750061,
      0.9812439680099487,
      0.9646588563919067,
      0.960638165473938,
      0.9271003007888794,
      0.9470097422599792,
      0.9648938775062561,
      0.9581905603408813,
      0.9673766493797302,
      0.9956642389297485,
      0.9995638132095337,
      0.9999369382858276,
      0.9999622702598572,
      0.9999783635139465,
      0.9999783039093018,
      0.9999778270721436,
      0.9999736547470093,
      0.9999536275863647,
      0.9999163746833801,
      0.9998597502708435,
      0.9997796416282654,
      0.9997407793998718,
      0.9996985793113708,
      0.9997499585151672,
      0.9999399781227112,
      0.9999372959136963,
      0.9999685287475586,
      0.9999571442604065,
      0.9999314546585083,
      0.9999393820762634,
      0.9997016787528992,
      0.999886155128479,
      0.9999432563781738,
      0.9999552965164185,
      0.9999720454216003,
      0.9999513030052185,
      0.9999673366546631,
      0.9999464750289917,
      0.9999290704727173,
      0.9999237656593323,
      0.9999455809593201,
      0.999954879283905,
      0.9999461770057678,
      0.9999421834945679,
      0.9999009370803833,
      0.9999238848686218,
      0.9999642968177795,
      0.9999803900718689,
      0.9999773502349854,
      0.9999842047691345,
      0.9999732375144958,
      0.9999743700027466,
      0.9999561905860901,
      0.9999254941940308,
      0.9997006058692932,
      0.9942051768302917,
      0.9841959476470947,
      0.9485766887664795,
      0.9244710803031921,
      0.9584734439849854,
      0.9893938302993774,
      0.9992309808731079,
      0.9998837113380432,
      0.9999319911003113,
      0.9999556541442871,
      0.9999464750289917,
      0.9999380707740784,
      0.9999569058418274,
      0.9999182820320129,
      0.9999708533287048,
      0.9999815225601196,
      0.9999780654907227,
      0.9999759197235107,
      0.999971330165863,
      0.9999760985374451,
      0.9999221563339233
    ],
    [
      0.8073787689208984,
      0.8209484815597534,
      0.7944630980491638,
      0.8215913772583008,
      0.845309853553772,
      0.8278120756149292,
      0.8165675401687622,
      0.8383140563964844,
      0.8516741991043091,
      0.833502471446991,
      0.8460885882377625,
      0.8538562059402466,
      0.8540762066841125,
      0.844671368598938,
      0.8601324558258057,
      0.8627008199691772,
      0.8537059426307678,
      0.8606131076812744,
      0.8527323007583618,
      0.8549381494522095,
      0.85917729139328,
      0.8579211235046387,
      0.8315887451171875,
      0.8236104846000671,
      0.8163277506828308,
      0.8094168901443481,
      0.8281909823417664,
      0.8353077173233032,
      0.8396188616752625,
      0.8332058191299438,
      0.8275130391120911,
      0.8192497491836548,
      0.8364421129226685,
      0.8473586440086365,
      0.821021318435669,
      0.8084527254104614,
      0.8200217485427856,
      0.8248071074485779,
      0.7885938882827759,
      0.7686758041381836,
      0.8225633502006531,
      0.818063497543335,
      0.7966556549072266,
      0.8576245903968811,
      0.8392360806465149,
      0.8687607049942017,
      0.8426408767700195,
      0.8282767534255981,
      0.8574570417404175,
      0.8604172468185425,
      0.8312066197395325,
      0.8388216495513916,
      0.8736920952796936,
      0.8641219139099121,
      0.8423937559127808,
      0.8724804520606995,
      0.8818398714065552,
      0.8547067642211914,
      0.8546698093414307,
      0.890367865562439,
      0.8800204396247864,
      0.84968101978302,
      0.873220682144165,
      0.9048339128494263,
      0.8744345903396606,
      0.8515725135803223,
      0.8906667232513428,
      0.9047896862030029,
      0.8640077114105225,
      0.855776309967041,
      0.9997820258140564,
      0.9999381303787231,
      0.9999470710754395,
      0.9999833106994629,
      0.9999784231185913,
      0.9999824166297913,
      0.9999619126319885,
      0.9999284744262695,
      0.9997327327728271,
      0.9926656484603882,
      0.9880896806716919,
      0.999147355556488,
      0.9990148544311523,
      0.9912733435630798,
      0.9746999740600586,
      0.9894059300422668,
      0.9972513318061829,
      0.9998591542243958,
      0.9999399185180664,
      0.9999774694442749,
      0.9999855756759644,
      0.9999727606773376,
      0.9999658465385437,
      0.9999362230300903,
      0.9998919367790222,
      0.9997692108154297,
      0.9998055696487427,
      0.9998571276664734,
      0.9998262524604797,
      0.9998540878295898,
      0.9999518990516663,
      0.9999383091926575,
      0.9999555349349976,
      0.999956488609314,
      0.9999694228172302,
      0.9999424815177917,
      0.9997110962867737,
      0.9920877814292908,
      0.9491550326347351,
      0.935248851776123,
      0.9486595392227173,
      0.918754518032074,
      0.9236911535263062,
      0.9480459690093994,
      0.9488102793693542,
      0.9927711486816406,
      0.9993487000465393,
      0.9998695850372314,
      0.9999433159828186,
      0.9999340176582336,
      0.9999330639839172,
      0.999844491481781,
      0.9997448921203613,
      0.9998103976249695,
      0.9999316930770874,
      0.9999732971191406,
      0.9999725818634033,
      0.9999568462371826,
      0.9996873140335083,
      0.9950733780860901,
      0.9777882099151611,
      0.9695508480072021,
      0.9687288999557495,
      0.9295291900634766,
      0.9441782236099243,
      0.9044244289398193,
      0.9090501666069031,
      0.9604644179344177,
      0.9841859936714172,
      0.9989344477653503,
      0.9998495578765869,
      0.9999527931213379,
      0.9999718070030212,
      0.999966561794281,
      0.9999385476112366,
      0.9997915625572205,
      0.9998151659965515,
      0.999820351600647,
      0.9998962879180908,
      0.9999240636825562,
      0.9999341368675232,
      0.9999251961708069,
      0.9997605681419373,
      0.997882604598999,
      0.9978412389755249,
      0.9828216433525085,
      0.9960970878601074,
      0.9767138957977295,
      0.9928342700004578,
      0.9998273253440857,
      0.9997689127922058,
      0.9999398589134216,
      0.9998739361763,
      0.9999100565910339,
      0.9999639987945557,
      0.999968409538269,
      0.9999507069587708,
      0.9999211430549622,
      0.9999610781669617,
      0.9999600648880005,
      0.9999755620956421,
      0.9999483823776245,
      0.9999472498893738,
      0.9998745322227478,
      0.9998674988746643,
      0.9997648000717163,
      0.9997671842575073,
      0.999875009059906,
      0.9999396204948425,
      0.9999566078186035,
      0.9999693632125854,
      0.9999781250953674,
      0.9999765753746033,
      0.9999794363975525,
      0.9999374151229858,
      0.9998990297317505,
      0.9993915557861328,
      0.9921101331710815,
      0.9824486970901489,
      0.9668761491775513,
      0.963397741317749,
      0.931812047958374,
      0.9511408805847168,
      0.9667304754257202,
      0.960944414138794,
      0.9695473313331604,
      0.9959312677383423,
      0.9995453953742981,
      0.9999392032623291,
      0.9999629855155945,
      0.9999786615371704,
      0.9999784231185913,
      0.9999779462814331,
      0.9999736547470093,
      0.9999534487724304,
      0.9999160766601562,
      0.999859094619751,
      0.999779224395752,
      0.9997401237487793,
      0.9996981024742126,
      0.9997501373291016,
      0.9999403357505798,
      0.9999375939369202,
      0.9999688863754272,
      0.9999577403068542,
      0.9999332427978516,
      0.9999410510063171,
      0.999708354473114,
      0.9998782277107239,
      0.9999445676803589,
      0.999955952167511,
      0.9999725222587585,
      0.9999515414237976,
      0.9999675154685974,
      0.9999465346336365,
      0.9999291300773621,
      0.9999239444732666,
      0.999945878982544,
      0.9999551177024841,
      0.9999462962150574,
      0.9999423623085022,
      0.9999011754989624,
      0.999923825263977,
      0.9999643564224243,
      0.9999805688858032,
      0.9999773502349854,
      0.9999842643737793,
      0.9999733567237854,
      0.9999746680259705,
      0.9999570250511169,
      0.9999293088912964,
      0.9997234344482422,
      0.9946334958076477,
      0.9852687120437622,
      0.9511394500732422,
      0.9288956522941589,
      0.9612029790878296,
      0.9902902245521545,
      0.9993298649787903,
      0.9998927712440491,
      0.9999342560768127,
      0.9999570250511169,
      0.999946117401123,
      0.9999380707740784,
      0.9999563694000244,
      0.9999181628227234,
      0.9999709129333496,
      0.9999815821647644,
      0.9999781250953674,
      0.9999760389328003,
      0.999971330165863,
      0.9999760389328003,
      0.9999217987060547
    ],
    [
      0.8179730176925659,
      0.8283284902572632,
      0.8012269735336304,
      0.8268001079559326,
      0.8508325219154358,
      0.8339939117431641,
      0.8238772749900818,
      0.8447697758674622,
      0.8577187061309814,
      0.840355634689331,
      0.8537648916244507,
      0.8610432147979736,
      0.8612087368965149,
      0.853763222694397,
      0.8680055141448975,
      0.8694038391113281,
      0.8613309860229492,
      0.8679542541503906,
      0.8604366779327393,
      0.8632192611694336,
      0.8680610060691833,
      0.8660838007926941,
      0.8419756293296814,
      0.8351415991783142,
      0.8273380398750305,
      0.819532036781311,
      0.8370794057846069,
      0.8440070748329163,
      0.8495612144470215,
      0.8407572507858276,
      0.8352090120315552,
      0.8275388479232788,
      0.8450354933738708,
      0.8538990020751953,
      0.8277267813682556,
      0.8184969425201416,
      0.8266779780387878,
      0.8295910358428955,
      0.7937751412391663,
      0.7748396396636963,
      0.8262894153594971,
      0.8214143514633179,
      0.8019694089889526,
      0.8624621033668518,
      0.8452275395393372,
      0.8733748197555542,
      0.8472660183906555,
      0.833012044429779,
      0.8626471757888794,
      0.8650546669960022,
      0.8354222774505615,
      0.8435430526733398,
      0.8782380819320679,
      0.8691030144691467,
      0.8492260575294495,
      0.8783893585205078,
      0.8877330422401428,
      0.8618515133857727,
      0.8611465692520142,
      0.896763801574707,
      0.8872935175895691,
      0.8578978776931763,
      0.8805285692214966,
      0.9106575846672058,
      0.8820619583129883,
      0.8592361211776733,
      0.8961926698684692,
      0.9087197780609131,
      0.8685247898101807,
      0.8585672974586487,
      0.9997853636741638,
      0.9999392032623291,
      0.9999477863311768,
      0.9999836087226868,
      0.9999788403511047,
      0.9999829530715942,
      0.9999635815620422,
      0.9999346733093262,
      0.9997559189796448,
      0.9930419921875,
      0.9889407157897949,
      0.9992101192474365,
      0.9990792274475098,
      0.9917342662811279,
      0.976493239402771,
      0.9900423288345337,
      0.9975222945213318,
      0.9998723268508911,
      0.9999445080757141,
      0.9999783635139465,
      0.9999858736991882,
      0.9999729990959167,
      0.9999661445617676,
      0.9999368786811829,
      0.9998925924301147,
      0.9997705817222595,
      0.999805748462677,
      0.9998573064804077,
      0.9998265504837036,
      0.9998540878295898,
      0.9999521970748901,
      0.9999383687973022,
      0.9999554753303528,
      0.9999568462371826,
      0.999970555305481,
      0.9999476671218872,
      0.999744176864624,
      0.9927147626876831,
      0.952873706817627,
      0.9398421049118042,
      0.9524431824684143,
      0.924364447593689,
      0.9286539554595947,
      0.9518182277679443,
      0.9526150226593018,
      0.9934183955192566,
      0.9994286298751831,
      0.999881386756897,
      0.9999457597732544,
      0.9999329447746277,
      0.9999336004257202,
      0.9998450875282288,
      0.9997442364692688,
      0.9998100399971008,
      0.9999317526817322,
      0.9999736547470093,
      0.9999736547470093,
      0.9999598860740662,
      0.999711811542511,
      0.9954570531845093,
      0.9793702960014343,
      0.9716016054153442,
      0.9715070724487305,
      0.9348149299621582,
      0.9484118223190308,
      0.9106836318969727,
      0.9148021936416626,
      0.9632169604301453,
      0.9853774309158325,
      0.9990594983100891,
      0.99986732006073,
      0.9999561905860901,
      0.9999727606773376,
      0.9999672174453735,
      0.9999387264251709,
      0.9997919201850891,
      0.9998165965080261,
      0.9998211860656738,
      0.9998986124992371,
      0.999925434589386,
      0.9999359846115112,
      0.9999297261238098,
      0.9997773766517639,
      0.9980506896972656,
      0.9980217814445496,
      0.9835342764854431,
      0.9955317378044128,
      0.9783545732498169,
      0.9931961297988892,
      0.9998443722724915,
      0.9997910857200623,
      0.9999440908432007,
      0.9998812675476074,
      0.9999140501022339,
      0.9999649524688721,
      0.9999701976776123,
      0.9999520778656006,
      0.9999220967292786,
      0.9999614953994751,
      0.9999603629112244,
      0.9999756217002869,
      0.9999485015869141,
      0.999947190284729,
      0.9998742341995239,
      0.9998668432235718,
      0.999764084815979,
      0.9997666478157043,
      0.9998747110366821,
      0.9999397993087769,
      0.9999567270278931,
      0.9999696016311646,
      0.9999783635139465,
      0.9999769926071167,
      0.999980092048645,
      0.9999403357505798,
      0.9999071955680847,
      0.9994561672210693,
      0.9927021861076355,
      0.9836665987968445,
      0.9687840938568115,
      0.965605616569519,
      0.9355983734130859,
      0.9541471004486084,
      0.9688828587532043,
      0.9632441997528076,
      0.9714851379394531,
      0.9962413311004639,
      0.9995707869529724,
      0.9999422430992126,
      0.9999637007713318,
      0.9999788403511047,
      0.9999786019325256,
      0.999978244304657,
      0.9999738931655884,
      0.9999538064002991,
      0.9999166131019592,
      0.9998591542243958,
      0.9997792840003967,
      0.999739408493042,
      0.9996969103813171,
      0.9997500777244568,
      0.9999403953552246,
      0.9999377131462097,
      0.9999690651893616,
      0.9999582767486572,
      0.9999350309371948,
      0.9999431371688843,
      0.9997239708900452,
      0.999875545501709,
      0.9999459385871887,
      0.9999565482139587,
      0.9999727010726929,
      0.9999520182609558,
      0.9999677538871765,
      0.9999467134475708,
      0.9999290108680725,
      0.9999240040779114,
      0.9999459981918335,
      0.999955415725708,
      0.9999465942382812,
      0.999942421913147,
      0.9999014139175415,
      0.9999241828918457,
      0.9999645948410034,
      0.9999807476997375,
      0.9999775290489197,
      0.9999842643737793,
      0.9999733567237854,
      0.9999747276306152,
      0.9999576807022095,
      0.999933123588562,
      0.9997455477714539,
      0.995002031326294,
      0.9863051176071167,
      0.9532928466796875,
      0.9333409070968628,
      0.9634271860122681,
      0.9909743070602417,
      0.9993952512741089,
      0.9998990297317505,
      0.9999364614486694,
      0.9999582171440125,
      0.9999463558197021,
      0.9999383091926575,
      0.9999564290046692,
      0.9999179244041443,
      0.9999709129333496,
      0.999981701374054,
      0.9999783039093018,
      0.9999762177467346,
      0.9999715089797974,
      0.9999761581420898,
      0.9999216794967651
    ],
    [
      0.8280318975448608,
      0.8338649272918701,
      0.8074148297309875,
      0.8320004940032959,
      0.8559775352478027,
      0.8397986888885498,
      0.8305176496505737,
      0.8509613871574402,
      0.8636646270751953,
      0.8473073840141296,
      0.8612949848175049,
      0.8683666586875916,
      0.8683066368103027,
      0.8631824851036072,
      0.875867486000061,
      0.8767877221107483,
      0.8697683811187744,
      0.8752514719963074,
      0.8690288662910461,
      0.8722268342971802,
      0.8778155446052551,
      0.8747045993804932,
      0.8540991544723511,
      0.8468664884567261,
      0.8398549556732178,
      0.8306692242622375,
      0.8472926020622253,
      0.8539585471153259,
      0.8596715927124023,
      0.8498551249504089,
      0.8433380126953125,
      0.837019681930542,
      0.8542715907096863,
      0.8612253069877625,
      0.8354718089103699,
      0.8297169208526611,
      0.8349049687385559,
      0.835990846157074,
      0.7998515963554382,
      0.7821289896965027,
      0.8313248157501221,
      0.8266774415969849,
      0.8088090419769287,
      0.8669488430023193,
      0.8499913811683655,
      0.8774327039718628,
      0.8516311645507812,
      0.8384783267974854,
      0.8674747347831726,
      0.8697760701179504,
      0.8393377065658569,
      0.8485644459724426,
      0.8824809789657593,
      0.8740562796592712,
      0.8562459945678711,
      0.8844239711761475,
      0.8939164876937866,
      0.8698533773422241,
      0.8680065274238586,
      0.9035899639129639,
      0.8953123688697815,
      0.8675293326377869,
      0.8886509537696838,
      0.9173299670219421,
      0.8908236026763916,
      0.8672740459442139,
      0.9030334949493408,
      0.9138089418411255,
      0.8743702173233032,
      0.8617550134658813,
      0.9997870922088623,
      0.9999397397041321,
      0.9999483823776245,
      0.9999839663505554,
      0.9999796152114868,
      0.9999838471412659,
      0.9999656081199646,
      0.9999402165412903,
      0.9997703433036804,
      0.9934981465339661,
      0.9893785715103149,
      0.9988985657691956,
      0.999074399471283,
      0.9920752048492432,
      0.9779890775680542,
      0.9906855225563049,
      0.9977777600288391,
      0.9998847842216492,
      0.9999494552612305,
      0.9999790787696838,
      0.9999862313270569,
      0.9999732375144958,
      0.9999664425849915,
      0.9999374151229858,
      0.9998925924301147,
      0.9997708201408386,
      0.9998052716255188,
      0.9998577237129211,
      0.9998266696929932,
      0.9998541474342346,
      0.9999521374702454,
      0.999938428401947,
      0.999955415725708,
      0.999957263469696,
      0.9999715685844421,
      0.9999517798423767,
      0.9997674226760864,
      0.9932463765144348,
      0.9563433527946472,
      0.9444361925125122,
      0.9560206532478333,
      0.9293226003646851,
      0.9336755275726318,
      0.9551054239273071,
      0.9557463526725769,
      0.9939258098602295,
      0.9994979500770569,
      0.9998899698257446,
      0.9999470114707947,
      0.9999370574951172,
      0.9999340772628784,
      0.9998453855514526,
      0.9997462034225464,
      0.9998111724853516,
      0.9999322295188904,
      0.9999739527702332,
      0.9999745488166809,
      0.9999637603759766,
      0.9997537732124329,
      0.9967722296714783,
      0.9815726280212402,
      0.9744040966033936,
      0.9742707014083862,
      0.9405995607376099,
      0.9525027871131897,
      0.9183348417282104,
      0.920460045337677,
      0.9660628437995911,
      0.9866254329681396,
      0.9991663098335266,
      0.9998823404312134,
      0.9999589920043945,
      0.9999732971191406,
      0.999967634677887,
      0.9999386072158813,
      0.9997920393943787,
      0.9998176097869873,
      0.999821126461029,
      0.9999003410339355,
      0.9999262094497681,
      0.999937117099762,
      0.9999333620071411,
      0.9997934103012085,
      0.9982632398605347,
      0.9982381463050842,
      0.9846099615097046,
      0.9959583878517151,
      0.980126142501831,
      0.9935829043388367,
      0.9998591542243958,
      0.9998100996017456,
      0.9999457001686096,
      0.999886691570282,
      0.9999158978462219,
      0.9999653697013855,
      0.9999710917472839,
      0.9999534487724304,
      0.9999231696128845,
      0.999961793422699,
      0.9999604821205139,
      0.9999758005142212,
      0.9999486207962036,
      0.9999473094940186,
      0.9998744130134583,
      0.9998668432235718,
      0.9997644424438477,
      0.9997676014900208,
      0.9998748302459717,
      0.9999402165412903,
      0.9999570250511169,
      0.9999698400497437,
      0.9999784231185913,
      0.999977171421051,
      0.9999803900718689,
      0.9999426007270813,
      0.9999136924743652,
      0.9995174407958984,
      0.9932786226272583,
      0.9850046634674072,
      0.9705466628074646,
      0.9679520726203918,
      0.9392253160476685,
      0.9577862620353699,
      0.9712977409362793,
      0.9658452868461609,
      0.9736402630805969,
      0.9964869022369385,
      0.9995805025100708,
      0.9999444484710693,
      0.99996417760849,
      0.9999788999557495,
      0.9999786615371704,
      0.999978244304657,
      0.9999738931655884,
      0.9999538064002991,
      0.9999163746833801,
      0.9998587369918823,
      0.9997789859771729,
      0.9997389316558838,
      0.9996964931488037,
      0.9997498989105225,
      0.9999406337738037,
      0.9999380111694336,
      0.9999693036079407,
      0.9999586343765259,
      0.9999362826347351,
      0.9999444484710693,
      0.9997323155403137,
      0.9998745918273926,
      0.9999468326568604,
      0.9999572038650513,
      0.9999730587005615,
      0.9999523758888245,
      0.9999679327011108,
      0.9999470710754395,
      0.9999292492866516,
      0.9999241232872009,
      0.9999462962150574,
      0.9999555349349976,
      0.9999467134475708,
      0.999942421913147,
      0.999901533126831,
      0.99992436170578,
      0.999964714050293,
      0.9999808669090271,
      0.999977707862854,
      0.9999845027923584,
      0.9999734163284302,
      0.9999747276306152,
      0.9999580979347229,
      0.9999358057975769,
      0.9997617602348328,
      0.9952751398086548,
      0.9872812032699585,
      0.9554643630981445,
      0.9371682405471802,
      0.9657649397850037,
      0.9915366172790527,
      0.9994509816169739,
      0.9999048113822937,
      0.9999381899833679,
      0.9999590516090393,
      0.9999464750289917,
      0.9999383091926575,
      0.9999564290046692,
      0.9999179840087891,
      0.9999708533287048,
      0.9999816417694092,
      0.9999783635139465,
      0.9999762773513794,
      0.9999717473983765,
      0.9999762773513794,
      0.9999217391014099
    ],
    [
      0.8375492095947266,
      0.8395599722862244,
      0.8137928247451782,
      0.8373993039131165,
      0.8611900806427002,
      0.8461138010025024,
      0.8374356031417847,
      0.8567964434623718,
      0.8696652054786682,
      0.8542184829711914,
      0.8687727451324463,
      0.8760708570480347,
      0.8748787641525269,
      0.8722552061080933,
      0.8828526139259338,
      0.8834675550460815,
      0.8771862387657166,
      0.8816892504692078,
      0.8768670558929443,
      0.8800389766693115,
      0.8852053284645081,
      0.8811526298522949,
      0.8639966249465942,
      0.8575053215026855,
      0.8502194881439209,
      0.8395634293556213,
      0.8567839860916138,
      0.8630550503730774,
      0.8682235479354858,
      0.8578850626945496,
      0.8512774705886841,
      0.8457021713256836,
      0.8636938333511353,
      0.8683306574821472,
      0.843559205532074,
      0.8420331478118896,
      0.8442574739456177,
      0.8427522778511047,
      0.8073629140853882,
      0.7903241515159607,
      0.8365230560302734,
      0.8324655294418335,
      0.8159620761871338,
      0.8718023896217346,
      0.8553194999694824,
      0.8817005157470703,
      0.8564173579216003,
      0.8444637060165405,
      0.8723877668380737,
      0.8744827508926392,
      0.8437621593475342,
      0.8534145951271057,
      0.8862959146499634,
      0.8782345056533813,
      0.8623257875442505,
      0.8895375728607178,
      0.898931622505188,
      0.8764739036560059,
      0.8742401599884033,
      0.9090922474861145,
      0.9019901752471924,
      0.8761202096939087,
      0.8958718180656433,
      0.9219695925712585,
      0.8982969522476196,
      0.874954104423523,
      0.9092640280723572,
      0.918707013130188,
      0.8799241185188293,
      0.8653489351272583,
      0.9997893571853638,
      0.9999401569366455,
      0.9999487996101379,
      0.9999842643737793,
      0.999980092048645,
      0.9999845623970032,
      0.9999663233757019,
      0.999945342540741,
      0.9997879862785339,
      0.9940279126167297,
      0.9901695251464844,
      0.9990160465240479,
      0.999137282371521,
      0.9924049377441406,
      0.9793447852134705,
      0.9913179278373718,
      0.9979931116104126,
      0.9998952150344849,
      0.9999532103538513,
      0.999979555606842,
      0.9999865293502808,
      0.9999735355377197,
      0.9999665021896362,
      0.9999378323554993,
      0.9998930096626282,
      0.9997712969779968,
      0.9998050928115845,
      0.9998582005500793,
      0.9998272061347961,
      0.9998542070388794,
      0.9999522566795349,
      0.9999386668205261,
      0.9999554753303528,
      0.9999576210975647,
      0.9999722838401794,
      0.9999552965164185,
      0.9997953176498413,
      0.9937939047813416,
      0.959562361240387,
      0.9486069679260254,
      0.9593451023101807,
      0.934063732624054,
      0.9382971525192261,
      0.9574220180511475,
      0.9586035013198853,
      0.9943650364875793,
      0.999545156955719,
      0.9998964667320251,
      0.9999487996101379,
      0.9999354481697083,
      0.9999344348907471,
      0.9998458623886108,
      0.999744713306427,
      0.9998108148574829,
      0.9999319911003113,
      0.9999741911888123,
      0.9999752044677734,
      0.999966025352478,
      0.999772310256958,
      0.9971382021903992,
      0.9831819534301758,
      0.9767109155654907,
      0.9767094254493713,
      0.9455989003181458,
      0.956170916557312,
      0.9247645735740662,
      0.9258060455322266,
      0.9693783521652222,
      0.9880445003509521,
      0.9992823600769043,
      0.9998965859413147,
      0.9999614953994751,
      0.9999737739562988,
      0.9999677538871765,
      0.9999384880065918,
      0.9997918605804443,
      0.9998179078102112,
      0.9998207092285156,
      0.9999010562896729,
      0.9999262690544128,
      0.9999377131462097,
      0.9999402165412903,
      0.9998213052749634,
      0.9989737272262573,
      0.9985187649726868,
      0.9857808351516724,
      0.9963894486427307,
      0.9817850589752197,
      0.9939701557159424,
      0.9998734593391418,
      0.9998292326927185,
      0.9999489188194275,
      0.9998915195465088,
      0.9999162554740906,
      0.9999657869338989,
      0.9999715089797974,
      0.9999539256095886,
      0.9999238848686218,
      0.9999620914459229,
      0.9999608397483826,
      0.9999760389328003,
      0.9999486207962036,
      0.9999473094940186,
      0.9998744130134583,
      0.9998664259910583,
      0.999764084815979,
      0.9997672438621521,
      0.9998745322227478,
      0.9999402165412903,
      0.9999569654464722,
      0.9999699592590332,
      0.9999787211418152,
      0.9999775886535645,
      0.9999808669090271,
      0.9999442100524902,
      0.9999181032180786,
      0.9995436072349548,
      0.9936897158622742,
      0.9859523177146912,
      0.9718993902206421,
      0.9696998596191406,
      0.941775381565094,
      0.9605851173400879,
      0.9733517169952393,
      0.9679205417633057,
      0.9753011465072632,
      0.9966143369674683,
      0.9995856285095215,
      0.9999455809593201,
      0.9999644160270691,
      0.9999790191650391,
      0.9999786615371704,
      0.9999784827232361,
      0.9999741315841675,
      0.9999541640281677,
      0.9999169707298279,
      0.9998590350151062,
      0.999779224395752,
      0.9997382760047913,
      0.9996957778930664,
      0.9997503161430359,
      0.9999409317970276,
      0.9999380707740784,
      0.9999693036079407,
      0.9999589323997498,
      0.999937117099762,
      0.9999454617500305,
      0.9997377991676331,
      0.9998801946640015,
      0.9999480247497559,
      0.9999579191207886,
      0.999973475933075,
      0.9999526143074036,
      0.9999682903289795,
      0.9999471306800842,
      0.9999291896820068,
      0.9999243021011353,
      0.9999465346336365,
      0.9999557733535767,
      0.9999470114707947,
      0.9999427199363708,
      0.9999018311500549,
      0.9999247789382935,
      0.9999650716781616,
      0.9999809861183167,
      0.9999777674674988,
      0.9999844431877136,
      0.999973475933075,
      0.99997478723526,
      0.999958336353302,
      0.9999374747276306,
      0.9997711777687073,
      0.9954647421836853,
      0.9880660772323608,
      0.9577184319496155,
      0.9399899840354919,
      0.9678441286087036,
      0.9920109510421753,
      0.9994908571243286,
      0.9999094009399414,
      0.9999397397041321,
      0.9999599456787109,
      0.9999477863311768,
      0.9999387860298157,
      0.9999567270278931,
      0.9999180436134338,
      0.9999707937240601,
      0.999981701374054,
      0.9999784827232361,
      0.9999764561653137,
      0.9999719262123108,
      0.999976396560669,
      0.9999217391014099
    ],
    [
      0.8457142114639282,
      0.8472117781639099,
      0.821583092212677,
      0.842910885810852,
      0.8667483925819397,
      0.8532541990280151,
      0.8445955514907837,
      0.8627067804336548,
      0.8759779334068298,
      0.8609846234321594,
      0.8755995035171509,
      0.8827326893806458,
      0.8811110258102417,
      0.8798904418945312,
      0.8890900611877441,
      0.8890769481658936,
      0.8838129639625549,
      0.8871616721153259,
      0.8820828199386597,
      0.8861314058303833,
      0.8908861875534058,
      0.8862545490264893,
      0.8699750900268555,
      0.8653451204299927,
      0.8576066493988037,
      0.846713662147522,
      0.8648067712783813,
      0.8704345226287842,
      0.8756368160247803,
      0.8661994338035583,
      0.8596463203430176,
      0.8545636534690857,
      0.8726374506950378,
      0.8762820959091187,
      0.8523766994476318,
      0.8530639410018921,
      0.8530780076980591,
      0.8506367802619934,
      0.8163370490074158,
      0.7991490960121155,
      0.8435075283050537,
      0.8419888019561768,
      0.825707733631134,
      0.8784592151641846,
      0.8635162115097046,
      0.8881191611289978,
      0.864197313785553,
      0.8531047105789185,
      0.8790774941444397,
      0.8814453482627869,
      0.8500680923461914,
      0.8598883152008057,
      0.8911055326461792,
      0.8837238550186157,
      0.8688840866088867,
      0.8943002820014954,
      0.9032171964645386,
      0.8821889162063599,
      0.8796472549438477,
      0.9130914807319641,
      0.9064115881919861,
      0.8825000524520874,
      0.9009987115859985,
      0.9253608584403992,
      0.9037075042724609,
      0.8806259036064148,
      0.9139950275421143,
      0.9226288795471191,
      0.8844985961914062,
      0.869266927242279,
      0.9997910261154175,
      0.9999406933784485,
      0.999949038028717,
      0.9999843835830688,
      0.9999803304672241,
      0.9999850392341614,
      0.9999676942825317,
      0.9999496936798096,
      0.9998028874397278,
      0.994513213634491,
      0.9907960891723633,
      0.9990805387496948,
      0.999180793762207,
      0.992724597454071,
      0.9803759455680847,
      0.9917696714401245,
      0.9981515407562256,
      0.99990314245224,
      0.9999561905860901,
      0.9999799728393555,
      0.9999867081642151,
      0.9999736547470093,
      0.9999667406082153,
      0.9999381303787231,
      0.9998931288719177,
      0.9997720718383789,
      0.9998055100440979,
      0.9998588562011719,
      0.9998282194137573,
      0.9998547434806824,
      0.9999526143074036,
      0.9999387860298157,
      0.9999557733535767,
      0.9999581575393677,
      0.9999730587005615,
      0.9999574422836304,
      0.9998120069503784,
      0.9941078424453735,
      0.9614235162734985,
      0.9518711566925049,
      0.9619830250740051,
      0.9381066560745239,
      0.9426420331001282,
      0.9600720405578613,
      0.9606997966766357,
      0.9946396350860596,
      0.9995764493942261,
      0.9999010562896729,
      0.999950110912323,
      0.9999358654022217,
      0.9999347925186157,
      0.9998459815979004,
      0.9997461438179016,
      0.9998116493225098,
      0.9999324083328247,
      0.9999743103981018,
      0.9999755620956421,
      0.999967634677887,
      0.999786913394928,
      0.9972290992736816,
      0.9844020009040833,
      0.9785466194152832,
      0.9785932302474976,
      0.9497849941253662,
      0.9592706561088562,
      0.9298859238624573,
      0.9300611019134521,
      0.9715701341629028,
      0.9888678789138794,
      0.9993288516998291,
      0.9999037384986877,
      0.999963104724884,
      0.9999741911888123,
      0.9999682307243347,
      0.99993896484375,
      0.9997924566268921,
      0.999819278717041,
      0.9998223781585693,
      0.9999030828475952,
      0.9999274015426636,
      0.9999388456344604,
      0.999939501285553,
      0.9998281598091125,
      0.9990178942680359,
      0.9986379742622375,
      0.9866958260536194,
      0.9967665076255798,
      0.9832946062088013,
      0.9944095611572266,
      0.999884843826294,
      0.9998486042022705,
      0.9999517202377319,
      0.9998961091041565,
      0.9999205470085144,
      0.9999660849571228,
      0.9999720454216003,
      0.9999545216560364,
      0.9999243021011353,
      0.999962329864502,
      0.9999608993530273,
      0.9999760985374451,
      0.9999486804008484,
      0.9999474883079529,
      0.9998746514320374,
      0.9998666644096375,
      0.9997645020484924,
      0.9997679591178894,
      0.9998747110366821,
      0.9999403357505798,
      0.9999570250511169,
      0.999970018863678,
      0.99997878074646,
      0.9999777674674988,
      0.9999810457229614,
      0.9999457597732544,
      0.9999220967292786,
      0.9995735883712769,
      0.994093656539917,
      0.9868149757385254,
      0.9734897613525391,
      0.9714100360870361,
      0.9441577196121216,
      0.9628595113754272,
      0.9751274585723877,
      0.9696907997131348,
      0.9767743945121765,
      0.9969140291213989,
      0.9996154308319092,
      0.999947726726532,
      0.9999646544456482,
      0.9999790787696838,
      0.9999787211418152,
      0.9999784827232361,
      0.9999741911888123,
      0.9999539852142334,
      0.9999171495437622,
      0.9998588562011719,
      0.999779224395752,
      0.9997379779815674,
      0.999695360660553,
      0.9997506141662598,
      0.9999409914016724,
      0.9999383687973022,
      0.9999696612358093,
      0.9999592304229736,
      0.9999383091926575,
      0.9999473690986633,
      0.9997609853744507,
      0.9998859167098999,
      0.9999493956565857,
      0.9999586343765259,
      0.9999735951423645,
      0.9999528527259827,
      0.9999685287475586,
      0.9999473690986633,
      0.9999293088912964,
      0.9999244809150696,
      0.9999465942382812,
      0.9999560713768005,
      0.9999472498893738,
      0.9999427795410156,
      0.999902069568634,
      0.999924898147583,
      0.9999650716781616,
      0.9999809861183167,
      0.9999778866767883,
      0.9999845027923584,
      0.999973475933075,
      0.9999746084213257,
      0.9999586939811707,
      0.9999396204948425,
      0.9997846484184265,
      0.9957595467567444,
      0.9888115525245667,
      0.9600484371185303,
      0.9432049989700317,
      0.9700088500976562,
      0.9925802946090698,
      0.9995306134223938,
      0.9999133944511414,
      0.999941349029541,
      0.9999608993530273,
      0.9999487400054932,
      0.9999390840530396,
      0.9999567866325378,
      0.9999179244041443,
      0.9999708533287048,
      0.9999818205833435,
      0.9999785423278809,
      0.999976634979248,
      0.9999719858169556,
      0.9999763369560242,
      0.9999217987060547
    ],
    [
      0.8525146245956421,
      0.8551563024520874,
      0.828803300857544,
      0.8480561375617981,
      0.872448205947876,
      0.8591352105140686,
      0.8506518602371216,
      0.8679591417312622,
      0.881258487701416,
      0.8667764067649841,
      0.8817864060401917,
      0.8888482451438904,
      0.8869267702102661,
      0.8868902325630188,
      0.8952916860580444,
      0.8948897123336792,
      0.8901122808456421,
      0.8931323289871216,
      0.8883526921272278,
      0.8921197652816772,
      0.8967314958572388,
      0.8927438259124756,
      0.8777885437011719,
      0.8737454414367676,
      0.8667036294937134,
      0.8561869263648987,
      0.8739221096038818,
      0.87868732213974,
      0.8834432363510132,
      0.8740842342376709,
      0.8678915500640869,
      0.8625132441520691,
      0.8801611661911011,
      0.8823785185813904,
      0.8584145903587341,
      0.8616362810134888,
      0.8599230647087097,
      0.8549854755401611,
      0.8227037191390991,
      0.8061997890472412,
      0.8480844497680664,
      0.8474476933479309,
      0.832188069820404,
      0.882431149482727,
      0.869426965713501,
      0.8921570181846619,
      0.8686375617980957,
      0.8580220937728882,
      0.88361656665802,
      0.8855342864990234,
      0.8543523550033569,
      0.8642837405204773,
      0.8942411541938782,
      0.8870145082473755,
      0.8737391233444214,
      0.8981022834777832,
      0.9066234827041626,
      0.8871757984161377,
      0.8848408460617065,
      0.9165877103805542,
      0.9107286930084229,
      0.8884578943252563,
      0.9059474468231201,
      0.9286712408065796,
      0.909354031085968,
      0.8870944976806641,
      0.9187426567077637,
      0.9268778562545776,
      0.8899305462837219,
      0.8739007115364075,
      0.9997928738594055,
      0.9999415874481201,
      0.9999497532844543,
      0.9999845623970032,
      0.999980628490448,
      0.99998539686203,
      0.9999688863754272,
      0.9999533295631409,
      0.9998162984848022,
      0.9949688911437988,
      0.9915353655815125,
      0.9991551041603088,
      0.9992246031761169,
      0.9930856823921204,
      0.9815770387649536,
      0.9923619627952576,
      0.9983140826225281,
      0.999909520149231,
      0.999958872795105,
      0.9999805688858032,
      0.9999871253967285,
      0.9999740123748779,
      0.9999670386314392,
      0.9999386072158813,
      0.9998937845230103,
      0.9997735023498535,
      0.9998062252998352,
      0.9998595118522644,
      0.9998292326927185,
      0.9998553991317749,
      0.9999529719352722,
      0.9999392032623291,
      0.9999558925628662,
      0.9999584555625916,
      0.9999736547470093,
      0.999959409236908,
      0.9998263716697693,
      0.9944756627082825,
      0.9633854031562805,
      0.954470157623291,
      0.9642943143844604,
      0.9414735436439514,
      0.9466478824615479,
      0.9626873135566711,
      0.9628792405128479,
      0.994953453540802,
      0.999605655670166,
      0.9999053478240967,
      0.9999514222145081,
      0.9999368786811829,
      0.9999353289604187,
      0.9998469948768616,
      0.9997457265853882,
      0.999811589717865,
      0.9999324083328247,
      0.9999744296073914,
      0.9999761581420898,
      0.9999692440032959,
      0.999801754951477,
      0.997489869594574,
      0.9856411218643188,
      0.9801514148712158,
      0.980363130569458,
      0.9535843729972839,
      0.9623031616210938,
      0.9344546794891357,
      0.9335679411888123,
      0.9732499122619629,
      0.9895234107971191,
      0.9993558526039124,
      0.9999078512191772,
      0.9999642968177795,
      0.9999746084213257,
      0.999968409538269,
      0.9999390244483948,
      0.9997933506965637,
      0.9998198747634888,
      0.9998226165771484,
      0.9999037384986877,
      0.9999280571937561,
      0.9999392032623291,
      0.9999395608901978,
      0.9998202919960022,
      0.9986114501953125,
      0.9986295104026794,
      0.9873647093772888,
      0.9970747828483582,
      0.9847318530082703,
      0.9947304129600525,
      0.9998946785926819,
      0.9998608827590942,
      0.999954104423523,
      0.9999004602432251,
      0.9999212026596069,
      0.9999666213989258,
      0.9999725818634033,
      0.9999563694000244,
      0.9999250173568726,
      0.9999626278877258,
      0.9999613165855408,
      0.9999762177467346,
      0.9999488592147827,
      0.9999476671218872,
      0.9998747706413269,
      0.9998664855957031,
      0.9997642636299133,
      0.999767541885376,
      0.999874472618103,
      0.9999404549598694,
      0.999957263469696,
      0.9999702572822571,
      0.9999790191650391,
      0.9999781250953674,
      0.9999814629554749,
      0.9999477863311768,
      0.999927282333374,
      0.9996142983436584,
      0.9946041703224182,
      0.9878432750701904,
      0.975530743598938,
      0.9736442565917969,
      0.9473106265068054,
      0.9655784964561462,
      0.9771384000778198,
      0.9718103408813477,
      0.9783684611320496,
      0.9971023797988892,
      0.9996177554130554,
      0.9999487996101379,
      0.9999648928642273,
      0.9999793171882629,
      0.9999787211418152,
      0.9999787211418152,
      0.9999743103981018,
      0.9999542236328125,
      0.9999175667762756,
      0.9998593330383301,
      0.9997796416282654,
      0.9997380971908569,
      0.9996955990791321,
      0.9997513890266418,
      0.9999414086341858,
      0.9999386668205261,
      0.9999698996543884,
      0.9999596476554871,
      0.9999391436576843,
      0.9999484419822693,
      0.9997702836990356,
      0.9998866319656372,
      0.9999509453773499,
      0.9999593496322632,
      0.9999740123748779,
      0.9999532103538513,
      0.9999687075614929,
      0.9999476075172424,
      0.9999294281005859,
      0.9999245405197144,
      0.9999467730522156,
      0.9999562501907349,
      0.9999475479125977,
      0.99994295835495,
      0.9999023079872131,
      0.9999251961708069,
      0.9999651312828064,
      0.9999810457229614,
      0.9999780058860779,
      0.999984622001648,
      0.9999733567237854,
      0.9999748468399048,
      0.999958872795105,
      0.9999410510063171,
      0.9997928142547607,
      0.9959741830825806,
      0.9895745515823364,
      0.9624765515327454,
      0.94678795337677,
      0.9720836877822876,
      0.9930071234703064,
      0.9995592832565308,
      0.9999164938926697,
      0.999942421913147,
      0.9999614357948303,
      0.9999479651451111,
      0.9999390244483948,
      0.9999569058418274,
      0.9999182224273682,
      0.9999710321426392,
      0.9999818205833435,
      0.99997878074646,
      0.9999768733978271,
      0.9999721646308899,
      0.999976396560669,
      0.9999217987060547
    ],
    [
      0.8579913973808289,
      0.8632147908210754,
      0.8368027210235596,
      0.8534913659095764,
      0.8781366348266602,
      0.8656861186027527,
      0.8572224378585815,
      0.8732929229736328,
      0.8865358829498291,
      0.8723680973052979,
      0.8869136571884155,
      0.8945490717887878,
      0.8927481770515442,
      0.8928147554397583,
      0.9001845121383667,
      0.8998013734817505,
      0.895667314529419,
      0.8986461758613586,
      0.8947123289108276,
      0.8976710438728333,
      0.9019012451171875,
      0.8983875513076782,
      0.8845619559288025,
      0.8808821439743042,
      0.8739635944366455,
      0.8637834191322327,
      0.8809221386909485,
      0.8850159049034119,
      0.8893508911132812,
      0.8801920413970947,
      0.8751198053359985,
      0.8696415424346924,
      0.8866966962814331,
      0.8880940675735474,
      0.8650088310241699,
      0.8690418004989624,
      0.8661644458770752,
      0.8606698513031006,
      0.8301541209220886,
      0.814236581325531,
      0.8536120057106018,
      0.8545058965682983,
      0.839641809463501,
      0.8873677253723145,
      0.8761540055274963,
      0.8981060981750488,
      0.8757656812667847,
      0.8651682734489441,
      0.8899151086807251,
      0.8911256790161133,
      0.8610339164733887,
      0.8701960444450378,
      0.898597002029419,
      0.8913460969924927,
      0.8794687390327454,
      0.9024168252944946,
      0.9105000495910645,
      0.8925960659980774,
      0.8906166553497314,
      0.9202072024345398,
      0.914980411529541,
      0.8945332765579224,
      0.910803496837616,
      0.9318694472312927,
      0.9151260852813721,
      0.892939567565918,
      0.9233415722846985,
      0.9307250380516052,
      0.895014762878418,
      0.8781462907791138,
      0.9997943639755249,
      0.9999421238899231,
      0.9999502301216125,
      0.9999848008155823,
      0.9999807476997375,
      0.9999856948852539,
      0.9999696612358093,
      0.9999557733535767,
      0.9998260140419006,
      0.9953569173812866,
      0.9922249913215637,
      0.9992298483848572,
      0.9992665648460388,
      0.9934998154640198,
      0.9826081991195679,
      0.9930292963981628,
      0.9984152913093567,
      0.9999131560325623,
      0.9999604225158691,
      0.9999808669090271,
      0.9999872446060181,
      0.9999744296073914,
      0.9999673962593079,
      0.9999391436576843,
      0.9998943209648132,
      0.9997743964195251,
      0.999806821346283,
      0.9998606443405151,
      0.9998307228088379,
      0.9998562335968018,
      0.9999533891677856,
      0.9999395608901978,
      0.9999562501907349,
      0.9999587535858154,
      0.9999740719795227,
      0.9999603629112244,
      0.999830961227417,
      0.9946714639663696,
      0.9645763039588928,
      0.9562757015228271,
      0.9659346342086792,
      0.9444523453712463,
      0.9492958188056946,
      0.9643571376800537,
      0.9644831418991089,
      0.9951194524765015,
      0.9996126890182495,
      0.9999075531959534,
      0.9999521374702454,
      0.999937117099762,
      0.9999356269836426,
      0.9998471140861511,
      0.9997479319572449,
      0.9998129606246948,
      0.9999328851699829,
      0.9999746084213257,
      0.9999765157699585,
      0.9999699592590332,
      0.9998037815093994,
      0.9972058534622192,
      0.9861979484558105,
      0.9810922741889954,
      0.9814379215240479,
      0.9557756185531616,
      0.9642602205276489,
      0.9371416568756104,
      0.9358864426612854,
      0.9745506048202515,
      0.9900737404823303,
      0.9993971586227417,
      0.9999136924743652,
      0.9999648332595825,
      0.9999746680259705,
      0.9999685287475586,
      0.9999392628669739,
      0.9997941255569458,
      0.9998204708099365,
      0.9998236894607544,
      0.9999051094055176,
      0.9999287724494934,
      0.9999375343322754,
      0.9999405741691589,
      0.9998241662979126,
      0.9986516833305359,
      0.9986563324928284,
      0.987903892993927,
      0.9973052144050598,
      0.9857757091522217,
      0.9950161576271057,
      0.999900758266449,
      0.9998708963394165,
      0.9999555349349976,
      0.9999030232429504,
      0.9999229907989502,
      0.9999668598175049,
      0.9999730587005615,
      0.9999563097953796,
      0.999925434589386,
      0.9999629259109497,
      0.9999617338180542,
      0.9999764561653137,
      0.999949038028717,
      0.9999477863311768,
      0.9998747706413269,
      0.9998665452003479,
      0.999764621257782,
      0.9997682571411133,
      0.9998745918273926,
      0.9999405145645142,
      0.9999573826789856,
      0.9999703764915466,
      0.9999791979789734,
      0.9999784231185913,
      0.9999817609786987,
      0.9999491572380066,
      0.9999308586120605,
      0.9996410012245178,
      0.9950079321861267,
      0.9886384606361389,
      0.9771091938018799,
      0.9754070043563843,
      0.9502314329147339,
      0.9675957560539246,
      0.9786379337310791,
      0.9734777212142944,
      0.9795771241188049,
      0.9973196983337402,
      0.9996349811553955,
      0.9999502897262573,
      0.999965250492096,
      0.9999794363975525,
      0.9999788999557495,
      0.99997878074646,
      0.9999744892120361,
      0.999954342842102,
      0.9999179244041443,
      0.9998598098754883,
      0.9997798800468445,
      0.9997373223304749,
      0.9996949434280396,
      0.9997518062591553,
      0.9999414682388306,
      0.9999387264251709,
      0.9999701976776123,
      0.9999598264694214,
      0.9999400973320007,
      0.9999496340751648,
      0.9997822046279907,
      0.9998908638954163,
      0.9999517202377319,
      0.9999597072601318,
      0.9999743103981018,
      0.9999535083770752,
      0.9999688267707825,
      0.9999477863311768,
      0.9999293088912964,
      0.9999246001243591,
      0.9999470710754395,
      0.9999563694000244,
      0.999947726726532,
      0.9999430775642395,
      0.9999024868011475,
      0.9999253153800964,
      0.9999654293060303,
      0.999981164932251,
      0.9999781250953674,
      0.9999848008155823,
      0.999973475933075,
      0.9999748468399048,
      0.9999590516090393,
      0.9999426007270813,
      0.9998013377189636,
      0.9962256550788879,
      0.9901379942893982,
      0.9640977382659912,
      0.9492063522338867,
      0.9734817147254944,
      0.9933323860168457,
      0.9995771646499634,
      0.9999188184738159,
      0.9999427795410156,
      0.9999617338180542,
      0.9999480843544006,
      0.9999392628669739,
      0.9999570250511169,
      0.9999183416366577,
      0.9999710917472839,
      0.9999819397926331,
      0.9999788999557495,
      0.9999768733978271,
      0.9999722838401794,
      0.9999765753746033,
      0.9999222755432129
    ],
    [
      0.8664383292198181,
      0.8736298084259033,
      0.8470306396484375,
      0.8612622618675232,
      0.8853530883789062,
      0.8739901185035706,
      0.8660327196121216,
      0.8802791237831116,
      0.8933655023574829,
      0.8788489103317261,
      0.8929330110549927,
      0.9008651971817017,
      0.8994415998458862,
      0.8999221324920654,
      0.9054567217826843,
      0.9053802490234375,
      0.9021899104118347,
      0.9050344824790955,
      0.9004293084144592,
      0.9035179615020752,
      0.9074952602386475,
      0.9043300151824951,
      0.8906356692314148,
      0.8882907629013062,
      0.8809765577316284,
      0.8724119663238525,
      0.888865053653717,
      0.8925454616546631,
      0.8963578343391418,
      0.8880404233932495,
      0.8839284777641296,
      0.8788993954658508,
      0.8941261768341064,
      0.8958866596221924,
      0.8739135265350342,
      0.8783259391784668,
      0.8741124868392944,
      0.8696892857551575,
      0.8414775729179382,
      0.825552225112915,
      0.8616262078285217,
      0.8645228743553162,
      0.8520381450653076,
      0.8953112959861755,
      0.8865000605583191,
      0.906227707862854,
      0.8853439688682556,
      0.8753151893615723,
      0.8981630802154541,
      0.8990991115570068,
      0.8702452778816223,
      0.8783529996871948,
      0.9046980142593384,
      0.8979991674423218,
      0.8876223564147949,
      0.907565712928772,
      0.915144681930542,
      0.8988577127456665,
      0.897388219833374,
      0.9243088960647583,
      0.9195362329483032,
      0.9012565016746521,
      0.9160634279251099,
      0.9354968070983887,
      0.9213941097259521,
      0.8996869325637817,
      0.9277898073196411,
      0.9348068237304688,
      0.9011306166648865,
      0.8836203813552856,
      0.9997965693473816,
      0.9999432563781738,
      0.999951183795929,
      0.9999851584434509,
      0.9999809861183167,
      0.9999859929084778,
      0.9999698400497437,
      0.9999581575393677,
      0.9998345971107483,
      0.995686948299408,
      0.9928078055381775,
      0.9992862343788147,
      0.9992998242378235,
      0.9937971830368042,
      0.9834819436073303,
      0.9932528138160706,
      0.9984716176986694,
      0.9999154806137085,
      0.999961793422699,
      0.9999812841415405,
      0.9999874234199524,
      0.9999747276306152,
      0.9999677538871765,
      0.9999396800994873,
      0.9998952150344849,
      0.9997762441635132,
      0.9998089075088501,
      0.9998632073402405,
      0.9998323917388916,
      0.9998566508293152,
      0.9999538064002991,
      0.9999399781227112,
      0.9999563097953796,
      0.9999589323997498,
      0.9999743700027466,
      0.9999614953994751,
      0.9998379349708557,
      0.9948805570602417,
      0.9658879637718201,
      0.9586477279663086,
      0.9679343700408936,
      0.9485715627670288,
      0.9524869322776794,
      0.9662109017372131,
      0.9665253162384033,
      0.9953038096427917,
      0.9996200799942017,
      0.9999103546142578,
      0.9999529719352722,
      0.9999375939369202,
      0.9999358654022217,
      0.9998476505279541,
      0.9997479915618896,
      0.9998130798339844,
      0.9999330639839172,
      0.9999748468399048,
      0.9999769330024719,
      0.9999707341194153,
      0.999799907207489,
      0.9969457387924194,
      0.9866321682929993,
      0.9819628000259399,
      0.9826245307922363,
      0.9581810832023621,
      0.9664391875267029,
      0.9395692944526672,
      0.9384788274765015,
      0.9757031202316284,
      0.990372359752655,
      0.9993945360183716,
      0.9999154210090637,
      0.9999654293060303,
      0.9999749660491943,
      0.9999687671661377,
      0.9999395608901978,
      0.9997947812080383,
      0.9998214244842529,
      0.9998246431350708,
      0.9999060034751892,
      0.9999294877052307,
      0.9999383687973022,
      0.9999443888664246,
      0.9998269081115723,
      0.9986265301704407,
      0.9986960887908936,
      0.9884183406829834,
      0.9975379109382629,
      0.9868094325065613,
      0.9953101873397827,
      0.999904215335846,
      0.9998806715011597,
      0.9999570846557617,
      0.9999050498008728,
      0.9999239444732666,
      0.9999670386314392,
      0.9999733567237854,
      0.9999569654464722,
      0.9999258518218994,
      0.9999634027481079,
      0.9999621510505676,
      0.9999765753746033,
      0.9999493360519409,
      0.9999480843544006,
      0.9998748898506165,
      0.9998664855957031,
      0.999764621257782,
      0.9997682571411133,
      0.9998746514320374,
      0.9999405741691589,
      0.9999576210975647,
      0.9999706149101257,
      0.9999794363975525,
      0.9999786019325256,
      0.9999820590019226,
      0.9999499917030334,
      0.9999331831932068,
      0.9996563792228699,
      0.9953114986419678,
      0.9892103672027588,
      0.9776353240013123,
      0.9759995937347412,
      0.9521266222000122,
      0.9694861173629761,
      0.9800442457199097,
      0.9749934673309326,
      0.980811357498169,
      0.997538149356842,
      0.9996557831764221,
      0.9999517798423767,
      0.9999657273292542,
      0.9999796748161316,
      0.9999790787696838,
      0.9999789595603943,
      0.9999745488166809,
      0.9999546408653259,
      0.999918520450592,
      0.9998604655265808,
      0.9997810125350952,
      0.9997379183769226,
      0.9996955394744873,
      0.999752938747406,
      0.9999420642852783,
      0.9999392628669739,
      0.9999704360961914,
      0.9999605417251587,
      0.999941349029541,
      0.999951183795929,
      0.9997965693473816,
      0.9998946785926819,
      0.9999527931213379,
      0.9999603629112244,
      0.9999746680259705,
      0.9999538064002991,
      0.9999691843986511,
      0.9999480247497559,
      0.9999293684959412,
      0.9999244809150696,
      0.9999470114707947,
      0.9999565482139587,
      0.9999480247497559,
      0.999943196773529,
      0.9999029040336609,
      0.9999257922172546,
      0.9999656081199646,
      0.9999812841415405,
      0.9999783635139465,
      0.999984860420227,
      0.9999736547470093,
      0.9999749064445496,
      0.9999593496322632,
      0.9999439716339111,
      0.999809980392456,
      0.9964784383773804,
      0.9907875061035156,
      0.9661054015159607,
      0.9527092576026917,
      0.9750761985778809,
      0.9937332272529602,
      0.9995960593223572,
      0.9999210238456726,
      0.9999435544013977,
      0.9999620914459229,
      0.999947190284729,
      0.9999398589134216,
      0.9999578595161438,
      0.999919056892395,
      0.9999711513519287,
      0.9999820590019226,
      0.9999790787696838,
      0.9999771118164062,
      0.9999725222587585,
      0.9999766945838928,
      0.999922513961792
    ],
    [
      0.8757636547088623,
      0.8832018971443176,
      0.8589105606079102,
      0.8693621158599854,
      0.8916218876838684,
      0.8814539909362793,
      0.8738378286361694,
      0.8864275813102722,
      0.8992214202880859,
      0.885140061378479,
      0.8984639644622803,
      0.9057599306106567,
      0.9058690071105957,
      0.9066278338432312,
      0.91017746925354,
      0.9112793803215027,
      0.9094725847244263,
      0.9114058613777161,
      0.9060859680175781,
      0.9093204736709595,
      0.9134320020675659,
      0.9098289608955383,
      0.8961440324783325,
      0.8948563933372498,
      0.8893501162528992,
      0.8813580274581909,
      0.897080659866333,
      0.9004598259925842,
      0.9036021828651428,
      0.8955976963043213,
      0.8935827612876892,
      0.8888651132583618,
      0.9009237885475159,
      0.9034740328788757,
      0.883277177810669,
      0.8874032497406006,
      0.8818599581718445,
      0.8792216181755066,
      0.8538695573806763,
      0.8382914662361145,
      0.8708621859550476,
      0.874266505241394,
      0.8648605942726135,
      0.9030933976173401,
      0.8963308334350586,
      0.913385272026062,
      0.8946049809455872,
      0.8861360549926758,
      0.9056970477104187,
      0.9069018363952637,
      0.8797469139099121,
      0.8871572613716125,
      0.9112593531608582,
      0.9053277969360352,
      0.8966683149337769,
      0.9132755398750305,
      0.9203729629516602,
      0.9059375524520874,
      0.9050049781799316,
      0.9288464784622192,
      0.9245436191558838,
      0.908355712890625,
      0.9216702580451965,
      0.9392522573471069,
      0.9274709224700928,
      0.9069697856903076,
      0.9333510398864746,
      0.9393630623817444,
      0.9084285497665405,
      0.8904861211776733,
      0.9997992515563965,
      0.9999442100524902,
      0.9999521970748901,
      0.9999854564666748,
      0.9999813437461853,
      0.9999862909317017,
      0.9999704957008362,
      0.9999593496322632,
      0.9998407959938049,
      0.9958764314651489,
      0.9932220578193665,
      0.9993208646774292,
      0.9993260502815247,
      0.9941507577896118,
      0.9841623306274414,
      0.9935656785964966,
      0.9985470175743103,
      0.9999194145202637,
      0.9999628663063049,
      0.999981701374054,
      0.9999876022338867,
      0.9999752044677734,
      0.9999682903289795,
      0.9999406933784485,
      0.9998963475227356,
      0.9997779130935669,
      0.9998106956481934,
      0.999864935874939,
      0.9998347163200378,
      0.9998583197593689,
      0.9999545216560364,
      0.9999406337738037,
      0.9999567270278931,
      0.9999592900276184,
      0.9999745488166809,
      0.9999622106552124,
      0.9998481869697571,
      0.9950075149536133,
      0.966869056224823,
      0.959981381893158,
      0.9690371155738831,
      0.9502943754196167,
      0.9535160064697266,
      0.9668261408805847,
      0.9679620265960693,
      0.995408296585083,
      0.9996269345283508,
      0.9999118447303772,
      0.99995356798172,
      0.9999379515647888,
      0.9999363422393799,
      0.9998487234115601,
      0.9997521638870239,
      0.9998153448104858,
      0.9999341368675232,
      0.9999751448631287,
      0.9999772310256958,
      0.9999716281890869,
      0.9998142719268799,
      0.9975661635398865,
      0.987525463104248,
      0.9827713966369629,
      0.9834276437759399,
      0.9592759609222412,
      0.9676738381385803,
      0.9412293434143066,
      0.9400087594985962,
      0.9765792489051819,
      0.9906312227249146,
      0.9994120597839355,
      0.9999180436134338,
      0.9999659061431885,
      0.9999750852584839,
      0.999968945980072,
      0.9999399781227112,
      0.9997956156730652,
      0.9998224377632141,
      0.9998257756233215,
      0.9999072551727295,
      0.9999303817749023,
      0.9999390840530396,
      0.9999452233314514,
      0.9998296499252319,
      0.998615026473999,
      0.9987441897392273,
      0.9888281226158142,
      0.9976483583450317,
      0.9874998927116394,
      0.9955008625984192,
      0.9999075531959534,
      0.9998854994773865,
      0.999958336353302,
      0.9999061822891235,
      0.9999247789382935,
      0.9999672174453735,
      0.9999734163284302,
      0.9999584555625916,
      0.9999266862869263,
      0.9999638795852661,
      0.9999626278877258,
      0.9999768137931824,
      0.9999496936798096,
      0.9999484419822693,
      0.9998754858970642,
      0.9998668432235718,
      0.9997652173042297,
      0.9997701048851013,
      0.9998754262924194,
      0.9999409317970276,
      0.9999579787254333,
      0.9999709129333496,
      0.9999797940254211,
      0.9999788999557495,
      0.9999823570251465,
      0.999950647354126,
      0.9999339580535889,
      0.9996523857116699,
      0.9951168298721313,
      0.9894450306892395,
      0.9778281450271606,
      0.9768838882446289,
      0.9534986615180969,
      0.9705281257629395,
      0.9809999465942383,
      0.9761570692062378,
      0.9818350672721863,
      0.9976764917373657,
      0.9996610283851624,
      0.9999527335166931,
      0.9999660849571228,
      0.9999799728393555,
      0.9999793171882629,
      0.9999792575836182,
      0.9999748468399048,
      0.9999551773071289,
      0.9999192357063293,
      0.999861478805542,
      0.9997819662094116,
      0.9997386336326599,
      0.9996961355209351,
      0.9997552633285522,
      0.9999425411224365,
      0.9999397993087769,
      0.9999707937240601,
      0.9999608397483826,
      0.9999416470527649,
      0.9999518394470215,
      0.9997967481613159,
      0.9998942017555237,
      0.9999530911445618,
      0.9999608397483826,
      0.9999749660491943,
      0.9999542236328125,
      0.999969482421875,
      0.9999484419822693,
      0.9999294877052307,
      0.9999247789382935,
      0.9999473690986633,
      0.9999567866325378,
      0.9999484419822693,
      0.9999433755874634,
      0.999903678894043,
      0.9999260902404785,
      0.9999657273292542,
      0.9999814629554749,
      0.9999786019325256,
      0.9999850392341614,
      0.9999739527702332,
      0.9999751448631287,
      0.9999596476554871,
      0.9999451041221619,
      0.9998084902763367,
      0.9966211915016174,
      0.9914005398750305,
      0.9679125547409058,
      0.9560171961784363,
      0.9764317870140076,
      0.994071900844574,
      0.9996124505996704,
      0.9999229907989502,
      0.999944269657135,
      0.9999623894691467,
      0.9999471306800842,
      0.9999403357505798,
      0.9999579787254333,
      0.9999194145202637,
      0.9999714493751526,
      0.9999821782112122,
      0.9999793767929077,
      0.9999772906303406,
      0.9999728202819824,
      0.9999767541885376,
      0.9999232888221741
    ],
    [
      0.8865009546279907,
      0.8947916626930237,
      0.8727997541427612,
      0.8800780177116394,
      0.8997249007225037,
      0.8915329575538635,
      0.8859086036682129,
      0.8957722187042236,
      0.907346248626709,
      0.8947175145149231,
      0.9066407084465027,
      0.9124148488044739,
      0.9140942692756653,
      0.9154294729232788,
      0.9165560007095337,
      0.9183741807937622,
      0.9183030128479004,
      0.9193264245986938,
      0.9134743213653564,
      0.9158744812011719,
      0.9204413294792175,
      0.9165621995925903,
      0.9039781093597412,
      0.9031332731246948,
      0.8988227844238281,
      0.8926177024841309,
      0.9062801003456116,
      0.9095457792282104,
      0.912778377532959,
      0.905037522315979,
      0.9056540727615356,
      0.9019649028778076,
      0.9106281995773315,
      0.9132059812545776,
      0.8962074518203735,
      0.8991588950157166,
      0.8961402773857117,
      0.8928462266921997,
      0.870951771736145,
      0.8566605448722839,
      0.8819817304611206,
      0.8861514329910278,
      0.8798701763153076,
      0.912728488445282,
      0.9076359272003174,
      0.9216727018356323,
      0.9050458073616028,
      0.8990808725357056,
      0.9146754741668701,
      0.915704071521759,
      0.8929806351661682,
      0.8981467485427856,
      0.9193888902664185,
      0.914352536201477,
      0.9085357189178467,
      0.9203556180000305,
      0.9269064664840698,
      0.9152026176452637,
      0.9144918918609619,
      0.9345699548721313,
      0.9305572509765625,
      0.9167104959487915,
      0.928191602230072,
      0.9438104629516602,
      0.9338036775588989,
      0.9158326387405396,
      0.9395156502723694,
      0.944736897945404,
      0.9164145588874817,
      0.8982024788856506,
      0.9998019933700562,
      0.999945342540741,
      0.9999532103538513,
      0.9999858140945435,
      0.9999815821647644,
      0.9999863505363464,
      0.9999695420265198,
      0.9999605417251587,
      0.9998477697372437,
      0.9961397647857666,
      0.9938466548919678,
      0.9994595050811768,
      0.9993789792060852,
      0.9947043061256409,
      0.9851901531219482,
      0.9938853979110718,
      0.998622715473175,
      0.9999225735664368,
      0.9999639987945557,
      0.9999818205833435,
      0.9999877214431763,
      0.9999758005142212,
      0.9999687075614929,
      0.9999417066574097,
      0.9998981356620789,
      0.9997822046279907,
      0.9998127222061157,
      0.9998666644096375,
      0.9998367428779602,
      0.9998592734336853,
      0.9999551773071289,
      0.9999412894248962,
      0.9999573230743408,
      0.9999598860740662,
      0.9999752640724182,
      0.9999639391899109,
      0.9998489618301392,
      0.9952388405799866,
      0.9686616063117981,
      0.9628642201423645,
      0.9708609580993652,
      0.9532841444015503,
      0.9562365412712097,
      0.9689670205116272,
      0.970177412033081,
      0.9955832958221436,
      0.9996327757835388,
      0.9999144077301025,
      0.9999547004699707,
      0.9999390244483948,
      0.9999371767044067,
      0.9998500347137451,
      0.9997545480728149,
      0.9998178482055664,
      0.9999351501464844,
      0.9999756217002869,
      0.9999778866767883,
      0.9999725818634033,
      0.9998205304145813,
      0.9976271986961365,
      0.9882046580314636,
      0.9835481643676758,
      0.9847007393836975,
      0.9619731903076172,
      0.9702794551849365,
      0.9461496472358704,
      0.9446054697036743,
      0.9786139726638794,
      0.9912517666816711,
      0.9994428157806396,
      0.9999220967292786,
      0.9999671578407288,
      0.9999756813049316,
      0.999969482421875,
      0.9999409317970276,
      0.9997977614402771,
      0.9998254776000977,
      0.9998286366462708,
      0.9999096989631653,
      0.9999318718910217,
      0.9999404549598694,
      0.9999440312385559,
      0.999835729598999,
      0.9986599087715149,
      0.998862624168396,
      0.9898184537887573,
      0.9978273510932922,
      0.9883838891983032,
      0.9957191944122314,
      0.9999126195907593,
      0.9998942613601685,
      0.9999595284461975,
      0.9999086260795593,
      0.9999247789382935,
      0.9999671578407288,
      0.9999730587005615,
      0.9999581575393677,
      0.9999269247055054,
      0.9999643564224243,
      0.9999632239341736,
      0.9999771118164062,
      0.9999500513076782,
      0.9999489188194275,
      0.9998757243156433,
      0.9998670816421509,
      0.9997656941413879,
      0.9997714161872864,
      0.9998759627342224,
      0.9999412894248962,
      0.9999585747718811,
      0.9999712705612183,
      0.9999800324440002,
      0.9999790191650391,
      0.9999825358390808,
      0.9999504089355469,
      0.9999294281005859,
      0.9995407462120056,
      0.9951398968696594,
      0.9896741509437561,
      0.9767512083053589,
      0.977806031703949,
      0.9542006254196167,
      0.971343994140625,
      0.9819305539131165,
      0.9773015379905701,
      0.9828052520751953,
      0.9977372288703918,
      0.999651312828064,
      0.9999529719352722,
      0.9999662637710571,
      0.9999802708625793,
      0.999979555606842,
      0.9999793767929077,
      0.9999749660491943,
      0.9999555945396423,
      0.9999198913574219,
      0.9998626112937927,
      0.9997836947441101,
      0.9997400641441345,
      0.9996978044509888,
      0.9997583031654358,
      0.9999433755874634,
      0.9999403953552246,
      0.9999712109565735,
      0.9999614357948303,
      0.9999422430992126,
      0.9999515414237976,
      0.9997800588607788,
      0.9998904466629028,
      0.9999527931213379,
      0.9999610185623169,
      0.9999753832817078,
      0.9999547600746155,
      0.9999697804450989,
      0.9999487400054932,
      0.9999294281005859,
      0.9999247789382935,
      0.9999473690986633,
      0.9999568462371826,
      0.9999487400054932,
      0.999943733215332,
      0.9999040961265564,
      0.9999265074729919,
      0.9999660849571228,
      0.9999815225601196,
      0.9999787211418152,
      0.9999852180480957,
      0.9999740719795227,
      0.9999753832817078,
      0.9999598860740662,
      0.9999451637268066,
      0.999809741973877,
      0.9966919422149658,
      0.9919483065605164,
      0.969903290271759,
      0.9594079256057739,
      0.9777551293373108,
      0.9943783283233643,
      0.9996311664581299,
      0.9999227523803711,
      0.9999445676803589,
      0.9999623894691467,
      0.9999474287033081,
      0.9999408721923828,
      0.9999586343765259,
      0.9999201893806458,
      0.9999715089797974,
      0.9999823570251465,
      0.9999796152114868,
      0.9999776482582092,
      0.9999730587005615,
      0.9999768733978271,
      0.9999237656593323
    ],
    [
      0.8969405293464661,
      0.9062499403953552,
      0.8895074129104614,
      0.8939109444618225,
      0.9088186025619507,
      0.903877317905426,
      0.8995776176452637,
      0.907258927822113,
      0.9163102507591248,
      0.905623197555542,
      0.9153963327407837,
      0.9212151169776917,
      0.9239386916160583,
      0.9255247116088867,
      0.9255234003067017,
      0.9282477498054504,
      0.9295395612716675,
      0.9300282001495361,
      0.9252966046333313,
      0.9262674450874329,
      0.9300494194030762,
      0.9262653589248657,
      0.9165541529655457,
      0.9151138067245483,
      0.9124575853347778,
      0.9081851840019226,
      0.917356550693512,
      0.9204803705215454,
      0.923943042755127,
      0.9173758625984192,
      0.9192767143249512,
      0.9167412519454956,
      0.9225811958312988,
      0.9245767593383789,
      0.9117533564567566,
      0.9146550893783569,
      0.9137915968894958,
      0.9096077680587769,
      0.8906960487365723,
      0.8810901641845703,
      0.8997634053230286,
      0.9025405645370483,
      0.8980072140693665,
      0.9252272844314575,
      0.9207120537757874,
      0.9314908981323242,
      0.9167774319648743,
      0.9129986763000488,
      0.9250109195709229,
      0.9257440567016602,
      0.9075256586074829,
      0.9113729000091553,
      0.9297980070114136,
      0.9253007173538208,
      0.9219075441360474,
      0.9297094345092773,
      0.9356104135513306,
      0.92696213722229,
      0.9263761639595032,
      0.9419983625411987,
      0.9389492273330688,
      0.9280916452407837,
      0.9366288781166077,
      0.950268030166626,
      0.942502498626709,
      0.9265581965446472,
      0.9468124508857727,
      0.950782299041748,
      0.9257161617279053,
      0.9056569933891296,
      0.9998044371604919,
      0.9999463558197021,
      0.9999541640281677,
      0.9999861121177673,
      0.9999820590019226,
      0.9999867677688599,
      0.999971866607666,
      0.9999633431434631,
      0.9998588562011719,
      0.9965713024139404,
      0.9945833683013916,
      0.9995091557502747,
      0.9994252920150757,
      0.9956728219985962,
      0.9870925545692444,
      0.994519054889679,
      0.9987570643424988,
      0.9999274611473083,
      0.9999660849571228,
      0.9999822974205017,
      0.9999876022338867,
      0.9999761581420898,
      0.9999690055847168,
      0.9999420642852783,
      0.9998988509178162,
      0.9997841119766235,
      0.9998148679733276,
      0.9998683929443359,
      0.9998388290405273,
      0.9998607039451599,
      0.9999560117721558,
      0.9999419450759888,
      0.9999579191207886,
      0.9999604225158691,
      0.9999756813049316,
      0.9999645948410034,
      0.999859631061554,
      0.9956740736961365,
      0.9712902307510376,
      0.9661691188812256,
      0.9737504720687866,
      0.9571352005004883,
      0.9605777263641357,
      0.9718453884124756,
      0.9723635911941528,
      0.9957548975944519,
      0.9996354579925537,
      0.9999165534973145,
      0.9999554753303528,
      0.9999397397041321,
      0.9999379515647888,
      0.9998515248298645,
      0.9997572302818298,
      0.9998197555541992,
      0.9999361634254456,
      0.9999761581420898,
      0.9999786019325256,
      0.999973714351654,
      0.999828040599823,
      0.9977285861968994,
      0.989638090133667,
      0.9844987392425537,
      0.9862520694732666,
      0.9654430150985718,
      0.9740655422210693,
      0.9524961709976196,
      0.9512977600097656,
      0.9811562299728394,
      0.9921466112136841,
      0.9995054006576538,
      0.9999276399612427,
      0.9999678730964661,
      0.9999759793281555,
      0.9999698996543884,
      0.9999417662620544,
      0.9997991323471069,
      0.9998278021812439,
      0.9998313784599304,
      0.9999117851257324,
      0.9999331831932068,
      0.9999415874481201,
      0.9999455809593201,
      0.9998423457145691,
      0.9987480640411377,
      0.9989994764328003,
      0.990756630897522,
      0.9978436827659607,
      0.9895085692405701,
      0.9961170554161072,
      0.9999201893806458,
      0.9999043941497803,
      0.9999616742134094,
      0.9999107122421265,
      0.9999291300773621,
      0.999967634677887,
      0.9999732375144958,
      0.999958872795105,
      0.99992835521698,
      0.9999648332595825,
      0.9999638795852661,
      0.9999775290489197,
      0.999950647354126,
      0.9999493360519409,
      0.9998762607574463,
      0.9998676776885986,
      0.9997701644897461,
      0.9997742176055908,
      0.9998766779899597,
      0.9999416470527649,
      0.9999590516090393,
      0.9999717473983765,
      0.9999804496765137,
      0.9999794363975525,
      0.9999827742576599,
      0.9999510645866394,
      0.9999313950538635,
      0.9995833039283752,
      0.9953379034996033,
      0.9900363683700562,
      0.9764112830162048,
      0.9794347286224365,
      0.9575391411781311,
      0.9732757806777954,
      0.9833235740661621,
      0.9791596531867981,
      0.9838857054710388,
      0.9974032640457153,
      0.9996411204338074,
      0.9999528527259827,
      0.9999663829803467,
      0.9999805092811584,
      0.9999798536300659,
      0.9999796748161316,
      0.999975323677063,
      0.9999561309814453,
      0.999920666217804,
      0.9998640418052673,
      0.9997857809066772,
      0.9997419714927673,
      0.999700665473938,
      0.9997618794441223,
      0.9999443292617798,
      0.9999411702156067,
      0.9999716877937317,
      0.9999622702598572,
      0.9999430179595947,
      0.9999508261680603,
      0.9997589588165283,
      0.9998854398727417,
      0.9999538660049438,
      0.999961256980896,
      0.9999755620956421,
      0.9999555945396423,
      0.9999703764915466,
      0.999949038028717,
      0.9999294281005859,
      0.9999249577522278,
      0.9999476075172424,
      0.9999571442604065,
      0.9999490976333618,
      0.9999438524246216,
      0.9999048113822937,
      0.9999271035194397,
      0.9999664425849915,
      0.9999818205833435,
      0.9999791383743286,
      0.9999856352806091,
      0.9999739527702332,
      0.9999753832817078,
      0.9999599456787109,
      0.999945342540741,
      0.9998131990432739,
      0.9968855381011963,
      0.9926396608352661,
      0.9730929732322693,
      0.964412271976471,
      0.9798955321311951,
      0.9948622584342957,
      0.9996612071990967,
      0.9999256730079651,
      0.9999445676803589,
      0.9999625086784363,
      0.9999457001686096,
      0.9999409914016724,
      0.9999588131904602,
      0.9999197125434875,
      0.9999716877937317,
      0.9999826550483704,
      0.9999799728393555,
      0.9999780058860779,
      0.9999732375144958,
      0.9999768137931824,
      0.9999240636825562
    ],
    [
      0.9102928638458252,
      0.9224495887756348,
      0.9119689464569092,
      0.9119184017181396,
      0.9220623970031738,
      0.9213212132453918,
      0.9189993143081665,
      0.9238873720169067,
      0.9306451678276062,
      0.9221104979515076,
      0.9285707473754883,
      0.9355771541595459,
      0.9385071992874146,
      0.939045250415802,
      0.9396389722824097,
      0.9428405165672302,
      0.943252444267273,
      0.9449254274368286,
      0.9431461095809937,
      0.9420377612113953,
      0.9436298608779907,
      0.9410198926925659,
      0.9365063905715942,
      0.9316547513008118,
      0.9315142631530762,
      0.9318312406539917,
      0.933885931968689,
      0.9359226226806641,
      0.9400104880332947,
      0.9360508322715759,
      0.9364587664604187,
      0.9347007274627686,
      0.9379538297653198,
      0.9396914839744568,
      0.9315733909606934,
      0.9324265122413635,
      0.9332625865936279,
      0.9294178485870361,
      0.9165681004524231,
      0.9122121930122375,
      0.9210466146469116,
      0.9239808917045593,
      0.9196163415908813,
      0.9395584464073181,
      0.9382671117782593,
      0.9453144073486328,
      0.9332312941551208,
      0.9323568940162659,
      0.940252959728241,
      0.9402581453323364,
      0.9278634786605835,
      0.9291892647743225,
      0.9439876079559326,
      0.9403051137924194,
      0.9380688667297363,
      0.9435278177261353,
      0.9480232000350952,
      0.9420996904373169,
      0.9414583444595337,
      0.953547477722168,
      0.950737714767456,
      0.9432753324508667,
      0.9490832090377808,
      0.9603300094604492,
      0.9540494680404663,
      0.9424663186073303,
      0.9557688236236572,
      0.9584330320358276,
      0.93511962890625,
      0.9159495234489441,
      0.9998087882995605,
      0.999947726726532,
      0.9999551773071289,
      0.9999865293502808,
      0.999982476234436,
      0.9999874234199524,
      0.9999720454216003,
      0.9999670386314392,
      0.9998698830604553,
      0.9972645044326782,
      0.9956907629966736,
      0.9995794296264648,
      0.999498188495636,
      0.9969227313995361,
      0.9899171590805054,
      0.9953644871711731,
      0.9989240765571594,
      0.999930739402771,
      0.9999674558639526,
      0.9999828338623047,
      0.9999880790710449,
      0.999976634979248,
      0.999969482421875,
      0.999942421913147,
      0.9999002814292908,
      0.9997872710227966,
      0.9998186230659485,
      0.9998707175254822,
      0.9998410940170288,
      0.9998623132705688,
      0.9999568462371826,
      0.9999428987503052,
      0.9999589323997498,
      0.9999614953994751,
      0.999976396560669,
      0.999966025352478,
      0.9998672604560852,
      0.9961463809013367,
      0.9757295250892639,
      0.9702687859535217,
      0.9771265983581543,
      0.9625271558761597,
      0.9677315950393677,
      0.9766058921813965,
      0.9747490882873535,
      0.9960069060325623,
      0.9996514320373535,
      0.9999200701713562,
      0.9999567866325378,
      0.9999409317970276,
      0.9999391436576843,
      0.9998542666435242,
      0.9997606873512268,
      0.9998236894607544,
      0.9999375343322754,
      0.9999759197235107,
      0.9999791979789734,
      0.9999752640724182,
      0.9998418688774109,
      0.9980211853981018,
      0.9914648532867432,
      0.9864145517349243,
      0.9879533052444458,
      0.9704425930976868,
      0.978848397731781,
      0.9602146148681641,
      0.9590301513671875,
      0.9840711355209351,
      0.9932236075401306,
      0.9996148347854614,
      0.999934196472168,
      0.9999692440032959,
      0.9999768137931824,
      0.9999706149101257,
      0.9999432563781738,
      0.9998021721839905,
      0.9998321533203125,
      0.9998355507850647,
      0.9999126195907593,
      0.9999350309371948,
      0.9999430179595947,
      0.9999475479125977,
      0.9998523592948914,
      0.9989214539527893,
      0.9992178082466125,
      0.992418110370636,
      0.9982367157936096,
      0.9915921092033386,
      0.9968109726905823,
      0.9999303817749023,
      0.9999205470085144,
      0.9999642372131348,
      0.9999153017997742,
      0.9999321103096008,
      0.9999679327011108,
      0.9999738931655884,
      0.9999597072601318,
      0.9999292492866516,
      0.999965488910675,
      0.9999643564224243,
      0.9999776482582092,
      0.9999511241912842,
      0.9999497532844543,
      0.9998765587806702,
      0.9998676776885986,
      0.9997702836990356,
      0.9997757077217102,
      0.9998772144317627,
      0.9999417662620544,
      0.9999593496322632,
      0.9999719858169556,
      0.9999808073043823,
      0.9999796748161316,
      0.999983012676239,
      0.9999525547027588,
      0.9999370574951172,
      0.9996820688247681,
      0.9961192607879639,
      0.9913302659988403,
      0.9792632460594177,
      0.983237087726593,
      0.9647772908210754,
      0.9779274463653564,
      0.986306369304657,
      0.9828072786331177,
      0.9867601990699768,
      0.9975805878639221,
      0.9997135996818542,
      0.9999557137489319,
      0.9999671578407288,
      0.9999810457229614,
      0.9999802112579346,
      0.9999799132347107,
      0.9999755024909973,
      0.9999564290046692,
      0.9999208450317383,
      0.999864399433136,
      0.9997864365577698,
      0.9997428059577942,
      0.9997016787528992,
      0.9997634291648865,
      0.9999444484710693,
      0.9999416470527649,
      0.9999721050262451,
      0.9999629259109497,
      0.999944806098938,
      0.9999524354934692,
      0.9997752904891968,
      0.9998878240585327,
      0.9999547004699707,
      0.9999618530273438,
      0.9999760985374451,
      0.9999560117721558,
      0.9999706149101257,
      0.9999493956565857,
      0.9999293684959412,
      0.9999250769615173,
      0.999947726726532,
      0.9999572038650513,
      0.9999493956565857,
      0.9999440908432007,
      0.9999053478240967,
      0.9999275803565979,
      0.9999666810035706,
      0.9999818801879883,
      0.9999793767929077,
      0.9999858736991882,
      0.999973714351654,
      0.9999760389328003,
      0.9999603629112244,
      0.9999464750289917,
      0.99982750415802,
      0.9974434971809387,
      0.9937425851821899,
      0.9784947633743286,
      0.9717295169830322,
      0.9834260940551758,
      0.9952035546302795,
      0.999700665473938,
      0.9999285936355591,
      0.9999449253082275,
      0.9999629855155945,
      0.9999454617500305,
      0.9999414682388306,
      0.9999585747718811,
      0.9999205470085144,
      0.9999719858169556,
      0.9999828338623047,
      0.9999801516532898,
      0.9999781847000122,
      0.9999734163284302,
      0.9999767541885376,
      0.999923825263977
    ],
    [
      0.9275039434432983,
      0.9412120580673218,
      0.935384213924408,
      0.9337941408157349,
      0.9397133588790894,
      0.9409744143486023,
      0.9425494074821472,
      0.9461788535118103,
      0.950478196144104,
      0.9443778991699219,
      0.948011577129364,
      0.9542868733406067,
      0.9558408260345459,
      0.9551597237586975,
      0.9569782614707947,
      0.9596573710441589,
      0.9580854773521423,
      0.960525631904602,
      0.9609969854354858,
      0.9586619138717651,
      0.9571454524993896,
      0.9562338590621948,
      0.9546512961387634,
      0.9489395618438721,
      0.9500331282615662,
      0.9533706903457642,
      0.9526732563972473,
      0.9534348249435425,
      0.9571070075035095,
      0.9562768340110779,
      0.9543884992599487,
      0.9531385898590088,
      0.9552116990089417,
      0.9559469819068909,
      0.9520429968833923,
      0.9507951736450195,
      0.9526478052139282,
      0.9496287703514099,
      0.9415109157562256,
      0.9392691254615784,
      0.9410947561264038,
      0.943444550037384,
      0.9407848119735718,
      0.9537886381149292,
      0.9543644189834595,
      0.9595164060592651,
      0.9507133960723877,
      0.9511975049972534,
      0.9562687873840332,
      0.957149863243103,
      0.9485772252082825,
      0.9485357403755188,
      0.960351824760437,
      0.9568208456039429,
      0.9544670581817627,
      0.959243893623352,
      0.9642280340194702,
      0.9585610032081604,
      0.9574753642082214,
      0.9678432941436768,
      0.9661628007888794,
      0.9600709676742554,
      0.9642338752746582,
      0.9721069931983948,
      0.9667179584503174,
      0.9585070610046387,
      0.9658764004707336,
      0.9662020206451416,
      0.9483039379119873,
      0.9316638708114624,
      0.9998119473457336,
      0.9999493360519409,
      0.9999567270278931,
      0.9999872446060181,
      0.9999826550483704,
      0.9999880790710449,
      0.9999741315841675,
      0.9999712109565735,
      0.9998927116394043,
      0.9983097314834595,
      0.9971171021461487,
      0.9996591210365295,
      0.9995894432067871,
      0.9980833530426025,
      0.9928604960441589,
      0.9966620802879333,
      0.9991546273231506,
      0.9999375343322754,
      0.9999700784683228,
      0.999983549118042,
      0.9999884963035583,
      0.999977707862854,
      0.9999701380729675,
      0.9999449849128723,
      0.9999026656150818,
      0.9997914433479309,
      0.9998214244842529,
      0.999872624874115,
      0.9998430013656616,
      0.9998636245727539,
      0.9999575614929199,
      0.9999437928199768,
      0.9999599456787109,
      0.9999623894691467,
      0.9999771118164062,
      0.9999684691429138,
      0.9998863339424133,
      0.9968376755714417,
      0.9825935363769531,
      0.9784563779830933,
      0.9829941987991333,
      0.9722380638122559,
      0.9778860807418823,
      0.9831088185310364,
      0.9802965521812439,
      0.9967085719108582,
      0.9997422695159912,
      0.9999291300773621,
      0.9999585747718811,
      0.999942421913147,
      0.9999406933784485,
      0.9998575448989868,
      0.9997647404670715,
      0.9998275637626648,
      0.99993896484375,
      0.999976634979248,
      0.9999799132347107,
      0.9999771118164062,
      0.9998630285263062,
      0.9986530542373657,
      0.9940379858016968,
      0.9897677302360535,
      0.9907838702201843,
      0.9784192442893982,
      0.9853501915931702,
      0.9709867238998413,
      0.9695112705230713,
      0.988530158996582,
      0.9949451684951782,
      0.9997173547744751,
      0.9999436140060425,
      0.9999711513519287,
      0.9999774098396301,
      0.9999715089797974,
      0.9999442100524902,
      0.9998037815093994,
      0.9998341202735901,
      0.9998379349708557,
      0.9999148845672607,
      0.9999364614486694,
      0.9999450445175171,
      0.9999513030052185,
      0.9998668432235718,
      0.9992578625679016,
      0.999492347240448,
      0.9942803382873535,
      0.9988372921943665,
      0.9940871000289917,
      0.9977343082427979,
      0.9999416470527649,
      0.9999354481697083,
      0.9999672174453735,
      0.9999210834503174,
      0.9999344944953918,
      0.9999669194221497,
      0.9999746680259705,
      0.9999603629112244,
      0.9999303817749023,
      0.9999660849571228,
      0.9999648332595825,
      0.9999780654907227,
      0.9999516010284424,
      0.9999499917030334,
      0.9998766183853149,
      0.9998674392700195,
      0.999769389629364,
      0.999775767326355,
      0.9998769760131836,
      0.999941349029541,
      0.9999595880508423,
      0.999972403049469,
      0.9999811053276062,
      0.9999800324440002,
      0.9999834895133972,
      0.9999538660049438,
      0.9999405741691589,
      0.9997432827949524,
      0.9970846772193909,
      0.9934186935424805,
      0.9839807152748108,
      0.9868302345275879,
      0.9741016626358032,
      0.9842078685760498,
      0.9898107051849365,
      0.9871248602867126,
      0.9907808303833008,
      0.9983047246932983,
      0.9998108148574829,
      0.9999603629112244,
      0.9999682903289795,
      0.9999814629554749,
      0.9999805092811584,
      0.9999800324440002,
      0.9999755620956421,
      0.9999566078186035,
      0.9999212026596069,
      0.999864935874939,
      0.9997870922088623,
      0.9997429847717285,
      0.9997020959854126,
      0.9997642040252686,
      0.9999446272850037,
      0.9999420046806335,
      0.9999727606773376,
      0.9999640583992004,
      0.9999470710754395,
      0.9999571442604065,
      0.9998448491096497,
      0.9999043345451355,
      0.9999568462371826,
      0.9999629259109497,
      0.999976634979248,
      0.9999562501907349,
      0.9999709129333496,
      0.9999496340751648,
      0.9999291896820068,
      0.9999250173568726,
      0.9999477863311768,
      0.9999574422836304,
      0.9999495148658752,
      0.9999440908432007,
      0.9999058246612549,
      0.9999279975891113,
      0.9999668598175049,
      0.9999819397926331,
      0.9999794960021973,
      0.9999859929084778,
      0.9999740123748779,
      0.9999760985374451,
      0.9999578595161438,
      0.9999507665634155,
      0.9998578429222107,
      0.9983424544334412,
      0.9955023527145386,
      0.9850724935531616,
      0.9801085591316223,
      0.9879396557807922,
      0.996147096157074,
      0.999723494052887,
      0.999930202960968,
      0.9999454021453857,
      0.9999634623527527,
      0.9999452233314514,
      0.9999412894248962,
      0.9999588131904602,
      0.9999208450317383,
      0.9999721646308899,
      0.999983012676239,
      0.9999804496765137,
      0.9999784231185913,
      0.9999735951423645,
      0.9999768733978271,
      0.9999240636825562
    ],
    [
      0.9400139451026917,
      0.9588342308998108,
      0.954226016998291,
      0.954460859298706,
      0.9573889970779419,
      0.9589589834213257,
      0.9616418480873108,
      0.9648163318634033,
      0.9682412147521973,
      0.9636298418045044,
      0.966246485710144,
      0.972002387046814,
      0.9716224670410156,
      0.9696796536445618,
      0.9747429490089417,
      0.9764885902404785,
      0.9727078080177307,
      0.9757373332977295,
      0.9777052402496338,
      0.9737786650657654,
      0.9709896445274353,
      0.9715124368667603,
      0.9682243466377258,
      0.9629509449005127,
      0.9657537341117859,
      0.9686405658721924,
      0.9673291444778442,
      0.9682955741882324,
      0.9716720581054688,
      0.9726252555847168,
      0.9712257981300354,
      0.9696005582809448,
      0.9721066951751709,
      0.9730521440505981,
      0.9696515202522278,
      0.9672946929931641,
      0.970763087272644,
      0.9695369005203247,
      0.961472749710083,
      0.9603964686393738,
      0.9605824947357178,
      0.9588180184364319,
      0.9569032192230225,
      0.9669327735900879,
      0.9675427675247192,
      0.9731312990188599,
      0.9664871096611023,
      0.9662144780158997,
      0.971509575843811,
      0.973416805267334,
      0.9665337204933167,
      0.9657149314880371,
      0.9759348034858704,
      0.9738543033599854,
      0.9709304571151733,
      0.9738951921463013,
      0.9777059555053711,
      0.972933292388916,
      0.9713914394378662,
      0.978444516658783,
      0.9774510860443115,
      0.9730088114738464,
      0.975685715675354,
      0.9802564382553101,
      0.975908637046814,
      0.9697317481040955,
      0.9748695492744446,
      0.9731154441833496,
      0.9589581489562988,
      0.9423360228538513,
      0.9998137354850769,
      0.9999503493309021,
      0.9999576210975647,
      0.999987781047821,
      0.9999820590019226,
      0.9999876022338867,
      0.9999756813049316,
      0.9999733567237854,
      0.9999139904975891,
      0.999149739742279,
      0.9986036419868469,
      0.9997497797012329,
      0.9996724724769592,
      0.9988847970962524,
      0.9957998394966125,
      0.9984464049339294,
      0.9995661973953247,
      0.9999504089355469,
      0.9999721646308899,
      0.999984085559845,
      0.999988853931427,
      0.9999783635139465,
      0.9999709129333496,
      0.9999462366104126,
      0.999904215335846,
      0.9997946619987488,
      0.9998241066932678,
      0.9998748302459717,
      0.9998451471328735,
      0.9998650550842285,
      0.9999581575393677,
      0.9999445080757141,
      0.9999608993530273,
      0.9999634027481079,
      0.9999780654907227,
      0.9999711513519287,
      0.9999066591262817,
      0.9977954030036926,
      0.9891349673271179,
      0.986950159072876,
      0.989083468914032,
      0.982187032699585,
      0.9863420128822327,
      0.9891198873519897,
      0.9873759150505066,
      0.9978870749473572,
      0.9998154640197754,
      0.9999343156814575,
      0.9999608993530273,
      0.9999440312385559,
      0.9999421834945679,
      0.9998607039451599,
      0.9997670650482178,
      0.9998311400413513,
      0.9999405145645142,
      0.9999773502349854,
      0.9999805688858032,
      0.9999794960021973,
      0.999893069267273,
      0.9993026256561279,
      0.9967321753501892,
      0.9935882687568665,
      0.9942099452018738,
      0.985973060131073,
      0.9910251498222351,
      0.9807177186012268,
      0.9791407585144043,
      0.992542564868927,
      0.9964320659637451,
      0.9997985363006592,
      0.9999528527259827,
      0.999973475933075,
      0.999978244304657,
      0.9999721646308899,
      0.9999452233314514,
      0.9998066425323486,
      0.9998375773429871,
      0.999841034412384,
      0.9999173283576965,
      0.999937891960144,
      0.9999467134475708,
      0.9999545216560364,
      0.9998872876167297,
      0.9995991587638855,
      0.9996775388717651,
      0.9961566925048828,
      0.9992273449897766,
      0.9964390397071838,
      0.9988440275192261,
      0.9999558925628662,
      0.999950647354126,
      0.9999698996543884,
      0.9999266266822815,
      0.9999353289604187,
      0.9999665021896362,
      0.9999756813049316,
      0.9999610185623169,
      0.9999313354492188,
      0.9999666213989258,
      0.9999651312828064,
      0.9999783039093018,
      0.9999521374702454,
      0.9999502897262573,
      0.999876856803894,
      0.9998667240142822,
      0.999764621257782,
      0.9997755289077759,
      0.9998772144317627,
      0.9999416470527649,
      0.9999600052833557,
      0.9999726414680481,
      0.9999812841415405,
      0.9999802112579346,
      0.9999839663505554,
      0.9999564290046692,
      0.9999494552612305,
      0.9998061656951904,
      0.9982894659042358,
      0.9963205456733704,
      0.9891320466995239,
      0.9904631972312927,
      0.9829078912734985,
      0.9895893335342407,
      0.9936763048171997,
      0.9912856221199036,
      0.9950666427612305,
      0.9991176128387451,
      0.9998806715011597,
      0.9999647736549377,
      0.9999690055847168,
      0.9999815821647644,
      0.9999808669090271,
      0.9999804496765137,
      0.9999756813049316,
      0.9999570250511169,
      0.9999212622642517,
      0.9998651146888733,
      0.9997872710227966,
      0.9997435808181763,
      0.9997025728225708,
      0.9997650980949402,
      0.9999449253082275,
      0.9999424815177917,
      0.9999731779098511,
      0.9999645948410034,
      0.9999493360519409,
      0.9999609589576721,
      0.9998914003372192,
      0.9999170303344727,
      0.9999588131904602,
      0.9999628067016602,
      0.9999765157699585,
      0.9999564290046692,
      0.9999712705612183,
      0.9999499917030334,
      0.9999291300773621,
      0.9999251365661621,
      0.999948263168335,
      0.9999578595161438,
      0.9999495148658752,
      0.9999440908432007,
      0.9999058246612549,
      0.99992835521698,
      0.9999670386314392,
      0.9999821186065674,
      0.9999796748161316,
      0.9999864101409912,
      0.9999743700027466,
      0.9999763369560242,
      0.9999570250511169,
      0.9999555945396423,
      0.9998903274536133,
      0.9991812109947205,
      0.9975393414497375,
      0.990936815738678,
      0.98720782995224,
      0.992902934551239,
      0.9977092146873474,
      0.9997795820236206,
      0.999934732913971,
      0.999946117401123,
      0.9999635219573975,
      0.9999445676803589,
      0.9999411702156067,
      0.9999591112136841,
      0.9999217391014099,
      0.9999724626541138,
      0.9999832510948181,
      0.9999805092811584,
      0.9999786615371704,
      0.999973714351654,
      0.9999768733978271,
      0.999923586845398
    ],
    [
      0.9536765813827515,
      0.9705806970596313,
      0.9672799110412598,
      0.9690021276473999,
      0.9719727635383606,
      0.9723432064056396,
      0.9747418165206909,
      0.9788442254066467,
      0.9814837574958801,
      0.9774410724639893,
      0.9800603985786438,
      0.9834499955177307,
      0.9833167195320129,
      0.9817942380905151,
      0.9852120876312256,
      0.9858512878417969,
      0.9834023118019104,
      0.9853624701499939,
      0.9863794445991516,
      0.983403205871582,
      0.9817013144493103,
      0.9818479418754578,
      0.9789179563522339,
      0.9744787216186523,
      0.976752758026123,
      0.9785135984420776,
      0.9789790511131287,
      0.9805713891983032,
      0.9828240871429443,
      0.9843279719352722,
      0.9833681583404541,
      0.9822278022766113,
      0.983955442905426,
      0.9843724370002747,
      0.9828941822052002,
      0.9809845685958862,
      0.9827383756637573,
      0.9818412065505981,
      0.9763911962509155,
      0.9751425981521606,
      0.9752163887023926,
      0.9720021486282349,
      0.9692444801330566,
      0.977802038192749,
      0.9779793620109558,
      0.9822660684585571,
      0.9793346524238586,
      0.9787070751190186,
      0.9815844297409058,
      0.9830517768859863,
      0.980457067489624,
      0.9787440299987793,
      0.9848238825798035,
      0.9835372567176819,
      0.9820566773414612,
      0.9832160472869873,
      0.9854630827903748,
      0.9828776121139526,
      0.981406569480896,
      0.9853071570396423,
      0.9845141172409058,
      0.9819803833961487,
      0.9827821850776672,
      0.9856187105178833,
      0.9827446937561035,
      0.9788207411766052,
      0.9809646010398865,
      0.9788037538528442,
      0.9677361845970154,
      0.9524106979370117,
      0.9998162984848022,
      0.9999514222145081,
      0.9999585747718811,
      0.9999880790710449,
      0.9999827146530151,
      0.9999882578849792,
      0.9999768137931824,
      0.999976396560669,
      0.9999260306358337,
      0.9995285272598267,
      0.9993009567260742,
      0.9998124241828918,
      0.99974125623703,
      0.999323308467865,
      0.9977619647979736,
      0.999352753162384,
      0.9998112320899963,
      0.9999598264694214,
      0.9999741911888123,
      0.9999841451644897,
      0.9999892711639404,
      0.9999789595603943,
      0.9999716877937317,
      0.9999471306800842,
      0.9999054670333862,
      0.9997972249984741,
      0.9998258948326111,
      0.9998763799667358,
      0.9998469948768616,
      0.9998659491539001,
      0.9999586343765259,
      0.9999451637268066,
      0.9999615550041199,
      0.9999640583992004,
      0.9999786019325256,
      0.9999740123748779,
      0.9999297857284546,
      0.9988252520561218,
      0.9938873648643494,
      0.992599368095398,
      0.9934727549552917,
      0.9889759421348572,
      0.9911172986030579,
      0.9929155707359314,
      0.992419958114624,
      0.9988878965377808,
      0.9998653531074524,
      0.9999402761459351,
      0.9999621510505676,
      0.9999448657035828,
      0.9999433159828186,
      0.9998630881309509,
      0.9997693300247192,
      0.9998341202735901,
      0.9999418258666992,
      0.9999777674674988,
      0.9999808669090271,
      0.999981164932251,
      0.9999160170555115,
      0.9996792674064636,
      0.9985928535461426,
      0.9971635937690735,
      0.997573971748352,
      0.991945207118988,
      0.9954990148544312,
      0.9880738854408264,
      0.9871915578842163,
      0.9956867098808289,
      0.9978929162025452,
      0.9998637437820435,
      0.9999615550041199,
      0.9999753832817078,
      0.9999788999557495,
      0.9999728202819824,
      0.9999459981918335,
      0.9998078942298889,
      0.9998390674591064,
      0.9998430013656616,
      0.999919593334198,
      0.9999386668205261,
      0.9999478459358215,
      0.9999573826789856,
      0.9999033808708191,
      0.9997746348381042,
      0.9998149871826172,
      0.9981169700622559,
      0.9997182488441467,
      0.9982377886772156,
      0.9995198249816895,
      0.9999673366546631,
      0.9999625086784363,
      0.9999715685844421,
      0.9999317526817322,
      0.9999354481697083,
      0.9999658465385437,
      0.9999762177467346,
      0.9999617338180542,
      0.9999321699142456,
      0.9999670386314392,
      0.9999655485153198,
      0.9999786019325256,
      0.999952495098114,
      0.9999502301216125,
      0.999876856803894,
      0.9998666048049927,
      0.9997677803039551,
      0.9997761249542236,
      0.9998767375946045,
      0.9999415278434753,
      0.9999602437019348,
      0.999972939491272,
      0.9999815821647644,
      0.999980628490448,
      0.9999842643737793,
      0.9999586939811707,
      0.9999569058418274,
      0.9998518824577332,
      0.9990395903587341,
      0.9979183077812195,
      0.9924514293670654,
      0.9936083555221558,
      0.9893967509269714,
      0.9941650032997131,
      0.9972033500671387,
      0.9954502582550049,
      0.9979018568992615,
      0.9996240735054016,
      0.9999189376831055,
      0.999968409538269,
      0.9999696016311646,
      0.9999818205833435,
      0.9999810457229614,
      0.9999805688858032,
      0.9999759197235107,
      0.9999571442604065,
      0.9999213218688965,
      0.9998648762702942,
      0.9997870922088623,
      0.9997437000274658,
      0.9997031092643738,
      0.9997653365135193,
      0.9999450445175171,
      0.9999427199363708,
      0.9999734163284302,
      0.9999649524688721,
      0.9999510645866394,
      0.9999633431434631,
      0.9999160766601562,
      0.9999273419380188,
      0.9999608993530273,
      0.9999637007713318,
      0.9999770522117615,
      0.9999567866325378,
      0.9999716281890869,
      0.999950110912323,
      0.9999290704727173,
      0.9999250173568726,
      0.9999485611915588,
      0.9999580979347229,
      0.99994957447052,
      0.9999440908432007,
      0.999906063079834,
      0.9999287128448486,
      0.9999671578407288,
      0.9999821782112122,
      0.9999799728393555,
      0.9999865889549255,
      0.9999746084213257,
      0.9999764561653137,
      0.9999574422836304,
      0.9999603033065796,
      0.9999141097068787,
      0.9996358752250671,
      0.9987343549728394,
      0.994700014591217,
      0.9922506809234619,
      0.9962416887283325,
      0.9988657236099243,
      0.9998271465301514,
      0.9999383091926575,
      0.999946653842926,
      0.9999637007713318,
      0.9999460577964783,
      0.9999410510063171,
      0.9999591708183289,
      0.9999213218688965,
      0.9999725818634033,
      0.9999833106994629,
      0.9999807476997375,
      0.99997878074646,
      0.9999737739562988,
      0.9999767541885376,
      0.9999232292175293
    ],
    [
      0.9646965265274048,
      0.9787969589233398,
      0.977393627166748,
      0.979301393032074,
      0.9810280799865723,
      0.9816866517066956,
      0.984534502029419,
      0.9868474006652832,
      0.988059937953949,
      0.9863469004631042,
      0.9878503680229187,
      0.9890316724777222,
      0.9887702465057373,
      0.9884883165359497,
      0.9902047514915466,
      0.9903699159622192,
      0.9888009428977966,
      0.9900535345077515,
      0.9907236695289612,
      0.98829185962677,
      0.9871973395347595,
      0.9874977469444275,
      0.9849500060081482,
      0.9817174077033997,
      0.9838716983795166,
      0.9853967428207397,
      0.9863367080688477,
      0.9868053197860718,
      0.9881557822227478,
      0.9894524216651917,
      0.9886602163314819,
      0.9878394603729248,
      0.9892449975013733,
      0.9892926812171936,
      0.9887763261795044,
      0.9874932765960693,
      0.9885708093643188,
      0.9880533218383789,
      0.9856388568878174,
      0.9847467541694641,
      0.9841270446777344,
      0.981288492679596,
      0.9776381254196167,
      0.9850025773048401,
      0.9850300550460815,
      0.9869921803474426,
      0.9856333136558533,
      0.9853376150131226,
      0.9869731068611145,
      0.9878841638565063,
      0.9869662523269653,
      0.9861035943031311,
      0.9894375801086426,
      0.9885192513465881,
      0.9877197742462158,
      0.9882914423942566,
      0.9893622994422913,
      0.9882045984268188,
      0.9866234660148621,
      0.9892585873603821,
      0.9886395931243896,
      0.9868882894515991,
      0.9869294166564941,
      0.9888231754302979,
      0.9871325492858887,
      0.9842557907104492,
      0.9847309589385986,
      0.9826690554618835,
      0.9737135171890259,
      0.9594646096229553,
      0.9998159408569336,
      0.9999516010284424,
      0.999958872795105,
      0.999988317489624,
      0.9999829530715942,
      0.9999884366989136,
      0.9999773502349854,
      0.9999778866767883,
      0.9999330639839172,
      0.9997212886810303,
      0.9995853304862976,
      0.9998549222946167,
      0.9997857213020325,
      0.9995515942573547,
      0.9988820552825928,
      0.9996788501739502,
      0.9999008178710938,
      0.9999651312828064,
      0.9999752640724182,
      0.9999840259552002,
      0.9999894499778748,
      0.9999794960021973,
      0.9999720454216003,
      0.999947726726532,
      0.9999057650566101,
      0.9997982382774353,
      0.9998265504837036,
      0.9998776316642761,
      0.9998486042022705,
      0.9998669624328613,
      0.9999592304229736,
      0.9999454617500305,
      0.9999618530273438,
      0.9999644756317139,
      0.99997878074646,
      0.9999757409095764,
      0.9999465346336365,
      0.9995171427726746,
      0.9971712231636047,
      0.9968298673629761,
      0.9971622824668884,
      0.993879497051239,
      0.9946350455284119,
      0.9958553314208984,
      0.9956012964248657,
      0.9994840621948242,
      0.9998999238014221,
      0.9999432563781738,
      0.9999622106552124,
      0.9999446868896484,
      0.9999439716339111,
      0.9998646974563599,
      0.9997703433036804,
      0.9998354911804199,
      0.9999424815177917,
      0.9999779462814331,
      0.9999808073043823,
      0.9999819993972778,
      0.999929666519165,
      0.99984210729599,
      0.9994460940361023,
      0.998700737953186,
      0.9991275072097778,
      0.9962538480758667,
      0.9981073141098022,
      0.9927998781204224,
      0.9926401972770691,
      0.997981607913971,
      0.9991099238395691,
      0.9999111890792847,
      0.9999680519104004,
      0.999976634979248,
      0.9999790787696838,
      0.9999732375144958,
      0.9999462366104126,
      0.9998093247413635,
      0.9998406767845154,
      0.9998447299003601,
      0.9999207854270935,
      0.9999391436576843,
      0.999948263168335,
      0.9999590516090393,
      0.9999133348464966,
      0.9998559355735779,
      0.9998884201049805,
      0.999194860458374,
      0.9998869895935059,
      0.9992983341217041,
      0.9997787475585938,
      0.9999739527702332,
      0.9999691843986511,
      0.9999714493751526,
      0.9999338388442993,
      0.9999343156814575,
      0.9999647736549377,
      0.9999765157699585,
      0.9999620914459229,
      0.9999325275421143,
      0.9999672174453735,
      0.9999657273292542,
      0.9999786615371704,
      0.9999527931213379,
      0.9999501705169678,
      0.9998766183853149,
      0.9998660087585449,
      0.9997672438621521,
      0.9997757077217102,
      0.9998763799667358,
      0.9999420642852783,
      0.9999604225158691,
      0.999972939491272,
      0.9999814033508301,
      0.9999806880950928,
      0.9999844431877136,
      0.9999603033065796,
      0.9999619126319885,
      0.9998871684074402,
      0.999514102935791,
      0.9989455342292786,
      0.9949360489845276,
      0.9964468479156494,
      0.9935137033462524,
      0.9969754219055176,
      0.9987460970878601,
      0.9976819157600403,
      0.9991522431373596,
      0.9998299479484558,
      0.9999383687973022,
      0.9999704360961914,
      0.9999698400497437,
      0.9999818801879883,
      0.999981164932251,
      0.9999807476997375,
      0.999975860118866,
      0.9999572038650513,
      0.9999212026596069,
      0.9998648166656494,
      0.9997870326042175,
      0.9997440576553345,
      0.9997032284736633,
      0.9997654557228088,
      0.9999452233314514,
      0.9999430775642395,
      0.9999736547470093,
      0.9999650120735168,
      0.9999520182609558,
      0.9999644756317139,
      0.9999265074729919,
      0.9999326467514038,
      0.9999622702598572,
      0.9999642372131348,
      0.9999772310256958,
      0.9999570846557617,
      0.9999717473983765,
      0.9999502897262573,
      0.999928891658783,
      0.9999250769615173,
      0.9999486207962036,
      0.9999581575393677,
      0.9999495148658752,
      0.999943733215332,
      0.9999058246612549,
      0.9999287724494934,
      0.9999672770500183,
      0.9999821782112122,
      0.9999800324440002,
      0.9999867081642151,
      0.9999748468399048,
      0.9999765157699585,
      0.9999573826789856,
      0.9999628067016602,
      0.9999275803565979,
      0.9998095035552979,
      0.999407172203064,
      0.9973340630531311,
      0.9960396885871887,
      0.9983922243118286,
      0.9994832277297974,
      0.9998611211776733,
      0.9999403357505798,
      0.9999464750289917,
      0.9999632835388184,
      0.9999456405639648,
      0.9999406933784485,
      0.9999591708183289,
      0.9999212026596069,
      0.9999728202819824,
      0.9999833703041077,
      0.9999808669090271,
      0.9999789595603943,
      0.9999738335609436,
      0.9999766945838928,
      0.9999220967292786
    ],
    [
      0.97160804271698,
      0.9835907220840454,
      0.9821138381958008,
      0.9841664433479309,
      0.9854130148887634,
      0.9861147999763489,
      0.988747239112854,
      0.9905672669410706,
      0.9912518858909607,
      0.9902492165565491,
      0.9915533065795898,
      0.9921977519989014,
      0.9918673038482666,
      0.9920538067817688,
      0.9930258393287659,
      0.992954671382904,
      0.9918426275253296,
      0.9930804967880249,
      0.993442952632904,
      0.9910494089126587,
      0.9902087450027466,
      0.990992546081543,
      0.9885310530662537,
      0.9858011603355408,
      0.9885931015014648,
      0.9907572269439697,
      0.9904125928878784,
      0.9899870753288269,
      0.9911162853240967,
      0.9922270178794861,
      0.9913449287414551,
      0.9908199310302734,
      0.9919984340667725,
      0.9917874932289124,
      0.9916196465492249,
      0.9906426668167114,
      0.9913582801818848,
      0.9909171462059021,
      0.9891314506530762,
      0.9885019063949585,
      0.9878299236297607,
      0.9854491353034973,
      0.9820132851600647,
      0.9881232976913452,
      0.9881179928779602,
      0.989623486995697,
      0.9885441064834595,
      0.9882264137268066,
      0.9894890189170837,
      0.9903541207313538,
      0.9900949597358704,
      0.9896377325057983,
      0.9917415976524353,
      0.9912418127059937,
      0.9907694458961487,
      0.9909502863883972,
      0.9916603565216064,
      0.9911413788795471,
      0.9896955490112305,
      0.9913486242294312,
      0.9909195303916931,
      0.9896421432495117,
      0.9894130825996399,
      0.9906206130981445,
      0.9898402690887451,
      0.9873765110969543,
      0.9874817132949829,
      0.9851858615875244,
      0.9782901406288147,
      0.9649391174316406,
      0.9998168349266052,
      0.9999520182609558,
      0.9999591112136841,
      0.9999883770942688,
      0.9999828934669495,
      0.9999885559082031,
      0.9999775290489197,
      0.9999789595603943,
      0.9999378323554993,
      0.9998241066932678,
      0.9997348785400391,
      0.9998801946640015,
      0.9998105764389038,
      0.9996680617332458,
      0.999350905418396,
      0.999800443649292,
      0.9999416470527649,
      0.9999687671661377,
      0.9999756813049316,
      0.999983549118042,
      0.99998939037323,
      0.9999794363975525,
      0.9999721050262451,
      0.9999479055404663,
      0.9999057054519653,
      0.9997982382774353,
      0.9998265504837036,
      0.9998777508735657,
      0.9998489022254944,
      0.999866783618927,
      0.9999592304229736,
      0.999945342540741,
      0.9999618530273438,
      0.9999643564224243,
      0.9999784827232361,
      0.9999766945838928,
      0.9999560117721558,
      0.9997791051864624,
      0.9986913800239563,
      0.9984903931617737,
      0.9985297322273254,
      0.9963025450706482,
      0.9965159296989441,
      0.9976978898048401,
      0.9974864721298218,
      0.9997256398200989,
      0.9999184012413025,
      0.9999439716339111,
      0.9999616146087646,
      0.9999440908432007,
      0.9999441504478455,
      0.9998653531074524,
      0.9997695088386536,
      0.9998350143432617,
      0.9999419450759888,
      0.9999776482582092,
      0.9999803304672241,
      0.9999822378158569,
      0.999937117099762,
      0.9998959302902222,
      0.9997128248214722,
      0.9992706775665283,
      0.9996466636657715,
      0.9983013272285461,
      0.999142050743103,
      0.9962228536605835,
      0.9956393837928772,
      0.9990249276161194,
      0.9996657967567444,
      0.9999367594718933,
      0.9999718070030212,
      0.9999772906303406,
      0.9999788403511047,
      0.9999732971191406,
      0.9999461770057678,
      0.9998095035552979,
      0.9998407363891602,
      0.9998451471328735,
      0.9999215006828308,
      0.9999389052391052,
      0.9999482035636902,
      0.9999597668647766,
      0.999918520450592,
      0.9998913407325745,
      0.9999217987060547,
      0.9995965957641602,
      0.9999398589134216,
      0.9997105598449707,
      0.9998663663864136,
      0.9999772310256958,
      0.9999730587005615,
      0.9999706745147705,
      0.9999341368675232,
      0.9999332427978516,
      0.9999639391899109,
      0.9999766945838928,
      0.9999621510505676,
      0.9999327063560486,
      0.9999672770500183,
      0.999966025352478,
      0.9999788403511047,
      0.9999529123306274,
      0.9999499917030334,
      0.9998763203620911,
      0.9998652935028076,
      0.9997656345367432,
      0.9997745752334595,
      0.9998754262924194,
      0.9999417066574097,
      0.9999605417251587,
      0.9999730587005615,
      0.9999814629554749,
      0.9999809861183167,
      0.9999846816062927,
      0.9999613761901855,
      0.999965488910675,
      0.9999102354049683,
      0.9997444748878479,
      0.999421238899231,
      0.9966529607772827,
      0.9982661008834839,
      0.9963054060935974,
      0.998299241065979,
      0.9993207454681396,
      0.998711347579956,
      0.9996052980422974,
      0.9999027848243713,
      0.9999491572380066,
      0.999971866607666,
      0.9999698400497437,
      0.9999819397926331,
      0.9999812245368958,
      0.9999807476997375,
      0.9999759197235107,
      0.9999570846557617,
      0.9999209642410278,
      0.9998644590377808,
      0.9997862577438354,
      0.9997434616088867,
      0.9997024536132812,
      0.9997650980949402,
      0.9999451637268066,
      0.9999430179595947,
      0.9999738335609436,
      0.9999649524688721,
      0.9999526143074036,
      0.9999651908874512,
      0.9999308586120605,
      0.999936580657959,
      0.9999629855155945,
      0.999964714050293,
      0.9999773502349854,
      0.9999571442604065,
      0.9999720454216003,
      0.9999502301216125,
      0.9999282956123352,
      0.9999244809150696,
      0.9999484419822693,
      0.9999580383300781,
      0.9999492764472961,
      0.9999433159828186,
      0.9999054074287415,
      0.9999286532402039,
      0.9999672770500183,
      0.9999821782112122,
      0.9999802112579346,
      0.9999867677688599,
      0.9999748468399048,
      0.999976634979248,
      0.9999570846557617,
      0.9999639391899109,
      0.9999359846115112,
      0.999867856502533,
      0.9996712803840637,
      0.9986761212348938,
      0.9979463219642639,
      0.9992337226867676,
      0.9997225999832153,
      0.9998815059661865,
      0.9999410510063171,
      0.9999458193778992,
      0.9999625086784363,
      0.9999452233314514,
      0.9999406933784485,
      0.9999591112136841,
      0.999921441078186,
      0.999972939491272,
      0.9999834299087524,
      0.9999808669090271,
      0.9999788999557495,
      0.999973714351654,
      0.9999765157699585,
      0.9999210834503174
    ]
  ],
  "rfd_device": "NVIDIA A30",
  "rfd_time": 85,
  "rfd_con_ref_pdb_idx": [],
  "rfd_con_hal_pdb_idx": [],
  "rfd_con_ref_idx0": [],
  "rfd_con_hal_idx0": [],
  "rfd_complex_con_ref_pdb_idx": "[('B', 17), ('B', 18), ('B', 19), ('B', 20), ('B', 21), ('B', 22), ('B', 23), ('B', 24), ('B', 25), ('B', 26), ('B', 27), ('B', 28), ('B', 29), ('B', 30), ('B', 31), ('B', 32), ('B', 33), ('B', 34), ('B', 35), ('B', 36), ('B', 37), ('B', 38), ('B', 39), ('B', 40), ('B', 41), ('B', 42), ('B', 43), ('B', 44), ('B', 45), ('B', 46), ('B', 47), ('B', 48), ('B', 49), ('B', 50), ('B', 51), ('B', 52), ('B', 53), ('B', 54), ('B', 55), ('B', 56), ('B', 57), ('B', 58), ('B', 59), ('B', 60), ('B', 61), ('B', 62), ('B', 63), ('B', 64), ('B', 65), ('B', 66), ('B', 67), ('B', 68), ('B', 69), ('B', 70), ('B', 71), ('B', 72), ('B', 73), ('B', 74), ('B', 75), ('B', 76), ('B', 77), ('B', 78), ('B', 79), ('B', 80), ('B', 81), ('B', 82), ('B', 83), ('B', 84), ('B', 85), ('B', 86), ('B', 87), ('B', 88), ('B', 89), ('B', 90), ('B', 91), ('B', 92), ('B', 93), ('B', 94), ('B', 95), ('B', 96), ('B', 97), ('B', 98), ('B', 99), ('B', 100), ('B', 101), ('B', 102), ('B', 103), ('B', 104), ('B', 105), ('B', 106), ('B', 107), ('B', 108), ('B', 109), ('B', 110), ('B', 111), ('B', 112), ('B', 113), ('B', 114), ('B', 115), ('B', 116), ('B', 117), ('B', 118), ('B', 119), ('B', 120), ('B', 121), ('B', 122), ('B', 123), ('B', 124), ('B', 125), ('B', 126), ('B', 127), ('B', 128), ('B', 129), ('B', 130), ('B', 131), ('B', 132), ('B', 133), ('B', 134), ('B', 135), ('B', 136), ('B', 137), ('B', 138), ('B', 139), ('B', 140), ('B', 141), ('B', 142), ('B', 143), ('B', 144), ('B', 145), ('B', 146), ('B', 147), ('B', 148), ('B', 149), ('B', 150), ('B', 151), ('B', 152), ('B', 153), ('B', 154), ('B', 155), ('B', 156), ('B', 157), ('B', 158), ('B', 159), ('B', 160), ('B', 161), ('B', 162), ('B', 163), ('B', 164), ('B', 165), ('B', 166), ('B', 167), ('B', 168), ('B', 169), ('B', 170), ('B', 171), ('B', 172), ('B', 173), ('B', 174), ('B', 175), ('B', 176), ('B', 177), ('B', 178), ('B', 179), ('B', 180), ('B', 181), ('B', 182), ('B', 183), ('B', 184), ('B', 185), ('B', 186), ('B', 187), ('B', 188), ('B', 189), ('B', 190), ('B', 191), ('B', 192), ('B', 193), ('B', 194), ('B', 195), ('B', 196), ('B', 197), ('B', 198), ('B', 199), ('B', 200), ('B', 201), ('B', 202), ('B', 203), ('B', 204), ('B', 205), ('B', 206), ('B', 207), ('B', 208), ('B', 209)]",
  "rfd_complex_con_hal_pdb_idx": "[('B', 71), ('B', 72), ('B', 73), ('B', 74), ('B', 75), ('B', 76), ('B', 77), ('B', 78), ('B', 79), ('B', 80), ('B', 81), ('B', 82), ('B', 83), ('B', 84), ('B', 85), ('B', 86), ('B', 87), ('B', 88), ('B', 89), ('B', 90), ('B', 91), ('B', 92), ('B', 93), ('B', 94), ('B', 95), ('B', 96), ('B', 97), ('B', 98), ('B', 99), ('B', 100), ('B', 101), ('B', 102), ('B', 103), ('B', 104), ('B', 105), ('B', 106), ('B', 107), ('B', 108), ('B', 109), ('B', 110), ('B', 111), ('B', 112), ('B', 113), ('B', 114), ('B', 115), ('B', 116), ('B', 117), ('B', 118), ('B', 119), ('B', 120), ('B', 121), ('B', 122), ('B', 123), ('B', 124), ('B', 125), ('B', 126), ('B', 127), ('B', 128), ('B', 129), ('B', 130), ('B', 131), ('B', 132), ('B', 133), ('B', 134), ('B', 135), ('B', 136), ('B', 137), ('B', 138), ('B', 139), ('B', 140), ('B', 141), ('B', 142), ('B', 143), ('B', 144), ('B', 145), ('B', 146), ('B', 147), ('B', 148), ('B', 149), ('B', 150), ('B', 151), ('B', 152), ('B', 153), ('B', 154), ('B', 155), ('B', 156), ('B', 157), ('B', 158), ('B', 159), ('B', 160), ('B', 161), ('B', 162), ('B', 163), ('B', 164), ('B', 165), ('B', 166), ('B', 167), ('B', 168), ('B', 169), ('B', 170), ('B', 171), ('B', 172), ('B', 173), ('B', 174), ('B', 175), ('B', 176), ('B', 177), ('B', 178), ('B', 179), ('B', 180), ('B', 181), ('B', 182), ('B', 183), ('B', 184), ('B', 185), ('B', 186), ('B', 187), ('B', 188), ('B', 189), ('B', 190), ('B', 191), ('B', 192), ('B', 193), ('B', 194), ('B', 195), ('B', 196), ('B', 197), ('B', 198), ('B', 199), ('B', 200), ('B', 201), ('B', 202), ('B', 203), ('B', 204), ('B', 205), ('B', 206), ('B', 207), ('B', 208), ('B', 209), ('B', 210), ('B', 211), ('B', 212), ('B', 213), ('B', 214), ('B', 215), ('B', 216), ('B', 217), ('B', 218), ('B', 219), ('B', 220), ('B', 221), ('B', 222), ('B', 223), ('B', 224), ('B', 225), ('B', 226), ('B', 227), ('B', 228), ('B', 229), ('B', 230), ('B', 231), ('B', 232), ('B', 233), ('B', 234), ('B', 235), ('B', 236), ('B', 237), ('B', 238), ('B', 239), ('B', 240), ('B', 241), ('B', 242), ('B', 243), ('B', 244), ('B', 245), ('B', 246), ('B', 247), ('B', 248), ('B', 249), ('B', 250), ('B', 251), ('B', 252), ('B', 253), ('B', 254), ('B', 255), ('B', 256), ('B', 257), ('B', 258), ('B', 259), ('B', 260), ('B', 261), ('B', 262), ('B', 263)]",
  "rfd_receptor_con_ref_pdb_idx": "[('B', 17), ('B', 18), ('B', 19), ('B', 20), ('B', 21), ('B', 22), ('B', 23), ('B', 24), ('B', 25), ('B', 26), ('B', 27), ('B', 28), ('B', 29), ('B', 30), ('B', 31), ('B', 32), ('B', 33), ('B', 34), ('B', 35), ('B', 36), ('B', 37), ('B', 38), ('B', 39), ('B', 40), ('B', 41), ('B', 42), ('B', 43), ('B', 44), ('B', 45), ('B', 46), ('B', 47), ('B', 48), ('B', 49), ('B', 50), ('B', 51), ('B', 52), ('B', 53), ('B', 54), ('B', 55), ('B', 56), ('B', 57), ('B', 58), ('B', 59), ('B', 60), ('B', 61), ('B', 62), ('B', 63), ('B', 64), ('B', 65), ('B', 66), ('B', 67), ('B', 68), ('B', 69), ('B', 70), ('B', 71), ('B', 72), ('B', 73), ('B', 74), ('B', 75), ('B', 76), ('B', 77), ('B', 78), ('B', 79), ('B', 80), ('B', 81), ('B', 82), ('B', 83), ('B', 84), ('B', 85), ('B', 86), ('B', 87), ('B', 88), ('B', 89), ('B', 90), ('B', 91), ('B', 92), ('B', 93), ('B', 94), ('B', 95), ('B', 96), ('B', 97), ('B', 98), ('B', 99), ('B', 100), ('B', 101), ('B', 102), ('B', 103), ('B', 104), ('B', 105), ('B', 106), ('B', 107), ('B', 108), ('B', 109), ('B', 110), ('B', 111), ('B', 112), ('B', 113), ('B', 114), ('B', 115), ('B', 116), ('B', 117), ('B', 118), ('B', 119), ('B', 120), ('B', 121), ('B', 122), ('B', 123), ('B', 124), ('B', 125), ('B', 126), ('B', 127), ('B', 128), ('B', 129), ('B', 130), ('B', 131), ('B', 132), ('B', 133), ('B', 134), ('B', 135), ('B', 136), ('B', 137), ('B', 138), ('B', 139), ('B', 140), ('B', 141), ('B', 142), ('B', 143), ('B', 144), ('B', 145), ('B', 146), ('B', 147), ('B', 148), ('B', 149), ('B', 150), ('B', 151), ('B', 152), ('B', 153), ('B', 154), ('B', 155), ('B', 156), ('B', 157), ('B', 158), ('B', 159), ('B', 160), ('B', 161), ('B', 162), ('B', 163), ('B', 164), ('B', 165), ('B', 166), ('B', 167), ('B', 168), ('B', 169), ('B', 170), ('B', 171), ('B', 172), ('B', 173), ('B', 174), ('B', 175), ('B', 176), ('B', 177), ('B', 178), ('B', 179), ('B', 180), ('B', 181), ('B', 182), ('B', 183), ('B', 184), ('B', 185), ('B', 186), ('B', 187), ('B', 188), ('B', 189), ('B', 190), ('B', 191), ('B', 192), ('B', 193), ('B', 194), ('B', 195), ('B', 196), ('B', 197), ('B', 198), ('B', 199), ('B', 200), ('B', 201), ('B', 202), ('B', 203), ('B', 204), ('B', 205), ('B', 206), ('B', 207), ('B', 208), ('B', 209)]",
  "rfd_receptor_con_hal_pdb_idx": "[('B', 71), ('B', 72), ('B', 73), ('B', 74), ('B', 75), ('B', 76), ('B', 77), ('B', 78), ('B', 79), ('B', 80), ('B', 81), ('B', 82), ('B', 83), ('B', 84), ('B', 85), ('B', 86), ('B', 87), ('B', 88), ('B', 89), ('B', 90), ('B', 91), ('B', 92), ('B', 93), ('B', 94), ('B', 95), ('B', 96), ('B', 97), ('B', 98), ('B', 99), ('B', 100), ('B', 101), ('B', 102), ('B', 103), ('B', 104), ('B', 105), ('B', 106), ('B', 107), ('B', 108), ('B', 109), ('B', 110), ('B', 111), ('B', 112), ('B', 113), ('B', 114), ('B', 115), ('B', 116), ('B', 117), ('B', 118), ('B', 119), ('B', 120), ('B', 121), ('B', 122), ('B', 123), ('B', 124), ('B', 125), ('B', 126), ('B', 127), ('B', 128), ('B', 129), ('B', 130), ('B', 131), ('B', 132), ('B', 133), ('B', 134), ('B', 135), ('B', 136), ('B', 137), ('B', 138), ('B', 139), ('B', 140), ('B', 141), ('B', 142), ('B', 143), ('B', 144), ('B', 145), ('B', 146), ('B', 147), ('B', 148), ('B', 149), ('B', 150), ('B', 151), ('B', 152), ('B', 153), ('B', 154), ('B', 155), ('B', 156), ('B', 157), ('B', 158), ('B', 159), ('B', 160), ('B', 161), ('B', 162), ('B', 163), ('B', 164), ('B', 165), ('B', 166), ('B', 167), ('B', 168), ('B', 169), ('B', 170), ('B', 171), ('B', 172), ('B', 173), ('B', 174), ('B', 175), ('B', 176), ('B', 177), ('B', 178), ('B', 179), ('B', 180), ('B', 181), ('B', 182), ('B', 183), ('B', 184), ('B', 185), ('B', 186), ('B', 187), ('B', 188), ('B', 189), ('B', 190), ('B', 191), ('B', 192), ('B', 193), ('B', 194), ('B', 195), ('B', 196), ('B', 197), ('B', 198), ('B', 199), ('B', 200), ('B', 201), ('B', 202), ('B', 203), ('B', 204), ('B', 205), ('B', 206), ('B', 207), ('B', 208), ('B', 209), ('B', 210), ('B', 211), ('B', 212), ('B', 213), ('B', 214), ('B', 215), ('B', 216), ('B', 217), ('B', 218), ('B', 219), ('B', 220), ('B', 221), ('B', 222), ('B', 223), ('B', 224), ('B', 225), ('B', 226), ('B', 227), ('B', 228), ('B', 229), ('B', 230), ('B', 231), ('B', 232), ('B', 233), ('B', 234), ('B', 235), ('B', 236), ('B', 237), ('B', 238), ('B', 239), ('B', 240), ('B', 241), ('B', 242), ('B', 243), ('B', 244), ('B', 245), ('B', 246), ('B', 247), ('B', 248), ('B', 249), ('B', 250), ('B', 251), ('B', 252), ('B', 253), ('B', 254), ('B', 255), ('B', 256), ('B', 257), ('B', 258), ('B', 259), ('B', 260), ('B', 261), ('B', 262), ('B', 263)]",
  "rfd_complex_con_ref_idx0": [
    0,
    1,
    2,
    3,
    4,
    5,
    6,
    7,
    8,
    9,
    10,
    11,
    12,
    13,
    14,
    15,
    16,
    17,
    18,
    19,
    20,
    21,
    22,
    23,
    24,
    25,
    26,
    27,
    28,
    29,
    30,
    31,
    32,
    33,
    34,
    35,
    36,
    37,
    38,
    39,
    40,
    41,
    42,
    43,
    44,
    45,
    46,
    47,
    48,
    49,
    50,
    51,
    52,
    53,
    54,
    55,
    56,
    57,
    58,
    59,
    60,
    61,
    62,
    63,
    64,
    65,
    66,
    67,
    68,
    69,
    70,
    71,
    72,
    73,
    74,
    75,
    76,
    77,
    78,
    79,
    80,
    81,
    82,
    83,
    84,
    85,
    86,
    87,
    88,
    89,
    90,
    91,
    92,
    93,
    94,
    95,
    96,
    97,
    98,
    99,
    100,
    101,
    102,
    103,
    104,
    105,
    106,
    107,
    108,
    109,
    110,
    111,
    112,
    113,
    114,
    115,
    116,
    117,
    118,
    119,
    120,
    121,
    122,
    123,
    124,
    125,
    126,
    127,
    128,
    129,
    130,
    131,
    132,
    133,
    134,
    135,
    136,
    137,
    138,
    139,
    140,
    141,
    142,
    143,
    144,
    145,
    146,
    147,
    148,
    149,
    150,
    151,
    152,
    153,
    154,
    155,
    156,
    157,
    158,
    159,
    160,
    161,
    162,
    163,
    164,
    165,
    166,
    167,
    168,
    169,
    170,
    171,
    172,
    173,
    174,
    175,
    176,
    177,
    178,
    179,
    180,
    181,
    182,
    183,
    184,
    185,
    186,
    187,
    188,
    189,
    190,
    191,
    192
  ],
  "rfd_complex_con_hal_idx0": [
    70,
    71,
    72,
    73,
    74,
    75,
    76,
    77,
    78,
    79,
    80,
    81,
    82,
    83,
    84,
    85,
    86,
    87,
    88,
    89,
    90,
    91,
    92,
    93,
    94,
    95,
    96,
    97,
    98,
    99,
    100,
    101,
    102,
    103,
    104,
    105,
    106,
    107,
    108,
    109,
    110,
    111,
    112,
    113,
    114,
    115,
    116,
    117,
    118,
    119,
    120,
    121,
    122,
    123,
    124,
    125,
    126,
    127,
    128,
    129,
    130,
    131,
    132,
    133,
    134,
    135,
    136,
    137,
    138,
    139,
    140,
    141,
    142,
    143,
    144,
    145,
    146,
    147,
    148,
    149,
    150,
    151,
    152,
    153,
    154,
    155,
    156,
    157,
    158,
    159,
    160,
    161,
    162,
    163,
    164,
    165,
    166,
    167,
    168,
    169,
    170,
    171,
    172,
    173,
    174,
    175,
    176,
    177,
    178,
    179,
    180,
    181,
    182,
    183,
    184,
    185,
    186,
    187,
    188,
    189,
    190,
    191,
    192,
    193,
    194,
    195,
    196,
    197,
    198,
    199,
    200,
    201,
    202,
    203,
    204,
    205,
    206,
    207,
    208,
    209,
    210,
    211,
    212,
    213,
    214,
    215,
    216,
    217,
    218,
    219,
    220,
    221,
    222,
    223,
    224,
    225,
    226,
    227,
    228,
    229,
    230,
    231,
    232,
    233,
    234,
    235,
    236,
    237,
    238,
    239,
    240,
    241,
    242,
    243,
    244,
    245,
    246,
    247,
    248,
    249,
    250,
    251,
    252,
    253,
    254,
    255,
    256,
    257,
    258,
    259,
    260,
    261,
    262
  ],
  "rfd_receptor_con_ref_idx0": [
    0,
    1,
    2,
    3,
    4,
    5,
    6,
    7,
    8,
    9,
    10,
    11,
    12,
    13,
    14,
    15,
    16,
    17,
    18,
    19,
    20,
    21,
    22,
    23,
    24,
    25,
    26,
    27,
    28,
    29,
    30,
    31,
    32,
    33,
    34,
    35,
    36,
    37,
    38,
    39,
    40,
    41,
    42,
    43,
    44,
    45,
    46,
    47,
    48,
    49,
    50,
    51,
    52,
    53,
    54,
    55,
    56,
    57,
    58,
    59,
    60,
    61,
    62,
    63,
    64,
    65,
    66,
    67,
    68,
    69,
    70,
    71,
    72,
    73,
    74,
    75,
    76,
    77,
    78,
    79,
    80,
    81,
    82,
    83,
    84,
    85,
    86,
    87,
    88,
    89,
    90,
    91,
    92,
    93,
    94,
    95,
    96,
    97,
    98,
    99,
    100,
    101,
    102,
    103,
    104,
    105,
    106,
    107,
    108,
    109,
    110,
    111,
    112,
    113,
    114,
    115,
    116,
    117,
    118,
    119,
    120,
    121,
    122,
    123,
    124,
    125,
    126,
    127,
    128,
    129,
    130,
    131,
    132,
    133,
    134,
    135,
    136,
    137,
    138,
    139,
    140,
    141,
    142,
    143,
    144,
    145,
    146,
    147,
    148,
    149,
    150,
    151,
    152,
    153,
    154,
    155,
    156,
    157,
    158,
    159,
    160,
    161,
    162,
    163,
    164,
    165,
    166,
    167,
    168,
    169,
    170,
    171,
    172,
    173,
    174,
    175,
    176,
    177,
    178,
    179,
    180,
    181,
    182,
    183,
    184,
    185,
    186,
    187,
    188,
    189,
    190,
    191,
    192
  ],
  "rfd_receptor_con_hal_idx0": [
    0,
    1,
    2,
    3,
    4,
    5,
    6,
    7,
    8,
    9,
    10,
    11,
    12,
    13,
    14,
    15,
    16,
    17,
    18,
    19,
    20,
    21,
    22,
    23,
    24,
    25,
    26,
    27,
    28,
    29,
    30,
    31,
    32,
    33,
    34,
    35,
    36,
    37,
    38,
    39,
    40,
    41,
    42,
    43,
    44,
    45,
    46,
    47,
    48,
    49,
    50,
    51,
    52,
    53,
    54,
    55,
    56,
    57,
    58,
    59,
    60,
    61,
    62,
    63,
    64,
    65,
    66,
    67,
    68,
    69,
    70,
    71,
    72,
    73,
    74,
    75,
    76,
    77,
    78,
    79,
    80,
    81,
    82,
    83,
    84,
    85,
    86,
    87,
    88,
    89,
    90,
    91,
    92,
    93,
    94,
    95,
    96,
    97,
    98,
    99,
    100,
    101,
    102,
    103,
    104,
    105,
    106,
    107,
    108,
    109,
    110,
    111,
    112,
    113,
    114,
    115,
    116,
    117,
    118,
    119,
    120,
    121,
    122,
    123,
    124,
    125,
    126,
    127,
    128,
    129,
    130,
    131,
    132,
    133,
    134,
    135,
    136,
    137,
    138,
    139,
    140,
    141,
    142,
    143,
    144,
    145,
    146,
    147,
    148,
    149,
    150,
    151,
    152,
    153,
    154,
    155,
    156,
    157,
    158,
    159,
    160,
    161,
    162,
    163,
    164,
    165,
    166,
    167,
    168,
    169,
    170,
    171,
    172,
    173,
    174,
    175,
    176,
    177,
    178,
    179,
    180,
    181,
    182,
    183,
    184,
    185,
    186,
    187,
    188,
    189,
    190,
    191,
    192
  ],
  "rfd_inpaint_str": [
    false,
    false,
    false,
    false,
    false,
    false,
    false,
    false,
    false,
    false,
    false,
    false,
    false,
    false,
    false,
    false,
    false,
    false,
    false,
    false,
    false,
    false,
    false,
    false,
    false,
    false,
    false,
    false,
    false,
    false,
    false,
    false,
    false,
    false,
    false,
    false,
    false,
    false,
    false,
    false,
    false,
    false,
    false,
    false,
    false,
    false,
    false,
    false,
    false,
    false,
    false,
    false,
    false,
    false,
    false,
    false,
    false,
    false,
    false,
    false,
    false,
    false,
    false,
    false,
    false,
    false,
    false,
    false,
    false,
    false,
    true,
    true,
    true,
    true,
    true,
    true,
    true,
    true,
    true,
    true,
    true,
    true,
    true,
    true,
    true,
    true,
    true,
    true,
    true,
    true,
    true,
    true,
    true,
    true,
    true,
    true,
    true,
    true,
    true,
    true,
    true,
    true,
    true,
    true,
    true,
    true,
    true,
    true,
    true,
    true,
    true,
    true,
    true,
    true,
    true,
    true,
    true,
    true,
    true,
    true,
    true,
    true,
    true,
    true,
    true,
    true,
    true,
    true,
    true,
    true,
    true,
    true,
    true,
    true,
    true,
    true,
    true,
    true,
    true,
    true,
    true,
    true,
    true,
    true,
    true,
    true,
    true,
    true,
    true,
    true,
    true,
    true,
    true,
    true,
    true,
    true,
    true,
    true,
    true,
    true,
    true,
    true,
    true,
    true,
    true,
    true,
    true,
    true,
    true,
    true,
    true,
    true,
    true,
    true,
    true,
    true,
    true,
    true,
    true,
    true,
    true,
    true,
    true,
    true,
    true,
    true,
    true,
    true,
    true,
    true,
    true,
    true,
    true,
    true,
    true,
    true,
    true,
    true,
    true,
    true,
    true,
    true,
    true,
    true,
    true,
    true,
    true,
    true,
    true,
    true,
    true,
    true,
    true,
    true,
    true,
    true,
    true,
    true,
    true,
    true,
    true,
    true,
    true,
    true,
    true,
    true,
    true,
    true,
    true,
    true,
    true,
    true,
    true,
    true,
    true,
    true,
    true,
    true,
    true,
    true,
    true,
    true,
    true,
    true,
    true,
    true,
    true,
    true,
    true,
    true,
    true,
    true,
    true,
    true,
    true,
    true,
    true,
    true,
    true,
    true,
    true,
    true,
    true
  ],
  "rfd_inpaint_seq": [
    false,
    false,
    false,
    false,
    false,
    false,
    false,
    false,
    false,
    false,
    false,
    false,
    false,
    false,
    false,
    false,
    false,
    false,
    false,
    false,
    false,
    false,
    false,
    false,
    false,
    false,
    false,
    false,
    false,
    false,
    false,
    false,
    false,
    false,
    false,
    false,
    false,
    false,
    false,
    false,
    false,
    false,
    false,
    false,
    false,
    false,
    false,
    false,
    false,
    false,
    false,
    false,
    false,
    false,
    false,
    false,
    false,
    false,
    false,
    false,
    false,
    false,
    false,
    false,
    false,
    false,
    false,
    false,
    false,
    false,
    true,
    true,
    true,
    true,
    true,
    true,
    true,
    true,
    true,
    true,
    true,
    true,
    true,
    true,
    true,
    true,
    true,
    true,
    true,
    true,
    true,
    true,
    true,
    true,
    true,
    true,
    true,
    true,
    true,
    true,
    true,
    true,
    true,
    true,
    true,
    true,
    true,
    true,
    true,
    true,
    true,
    true,
    true,
    true,
    true,
    true,
    true,
    true,
    true,
    true,
    true,
    true,
    true,
    true,
    true,
    true,
    true,
    true,
    true,
    true,
    true,
    true,
    true,
    true,
    true,
    true,
    true,
    true,
    true,
    true,
    true,
    true,
    true,
    true,
    true,
    true,
    true,
    true,
    true,
    true,
    true,
    true,
    true,
    true,
    true,
    true,
    true,
    true,
    true,
    true,
    true,
    true,
    true,
    true,
    true,
    true,
    true,
    true,
    true,
    true,
    true,
    true,
    true,
    true,
    true,
    true,
    true,
    true,
    true,
    true,
    true,
    true,
    true,
    true,
    true,
    true,
    true,
    true,
    true,
    true,
    true,
    true,
    true,
    true,
    true,
    true,
    true,
    true,
    true,
    true,
    true,
    true,
    true,
    true,
    true,
    true,
    true,
    true,
    true,
    true,
    true,
    true,
    true,
    true,
    true,
    true,
    true,
    true,
    true,
    true,
    true,
    true,
    true,
    true,
    true,
    true,
    true,
    true,
    true,
    true,
    true,
    true,
    true,
    true,
    true,
    true,
    true,
    true,
    true,
    true,
    true,
    true,
    true,
    true,
    true,
    true,
    true,
    true,
    true,
    true,
    true,
    true,
    true,
    true,
    true,
    true,
    true,
    true,
    true,
    true,
    true,
    true,
    true
  ],
  "rfd_sampled_mask": [
    "B17-209/0",
    "70-70"
  ],
  "rfd_mask_1d": [
    false,
    false,
    false,
    false,
    false,
    false,
    false,
    false,
    false,
    false,
    false,
    false,
    false,
    false,
    false,
    false,
    false,
    false,
    false,
    false,
    false,
    false,
    false,
    false,
    false,
    false,
    false,
    false,
    false,
    false,
    false,
    false,
    false,
    false,
    false,
    false,
    false,
    false,
    false,
    false,
    false,
    false,
    false,
    false,
    false,
    false,
    false,
    false,
    false,
    false,
    false,
    false,
    false,
    false,
    false,
    false,
    false,
    false,
    false,
    false,
    false,
    false,
    false,
    false,
    false,
    false,
    false,
    false,
    false,
    false,
    true,
    true,
    true,
    true,
    true,
    true,
    true,
    true,
    true,
    true,
    true,
    true,
    true,
    true,
    true,
    true,
    true,
    true,
    true,
    true,
    true,
    true,
    true,
    true,
    true,
    true,
    true,
    true,
    true,
    true,
    true,
    true,
    true,
    true,
    true,
    true,
    true,
    true,
    true,
    true,
    true,
    true,
    true,
    true,
    true,
    true,
    true,
    true,
    true,
    true,
    true,
    true,
    true,
    true,
    true,
    true,
    true,
    true,
    true,
    true,
    true,
    true,
    true,
    true,
    true,
    true,
    true,
    true,
    true,
    true,
    true,
    true,
    true,
    true,
    true,
    true,
    true,
    true,
    true,
    true,
    true,
    true,
    true,
    true,
    true,
    true,
    true,
    true,
    true,
    true,
    true,
    true,
    true,
    true,
    true,
    true,
    true,
    true,
    true,
    true,
    true,
    true,
    true,
    true,
    true,
    true,
    true,
    true,
    true,
    true,
    true,
    true,
    true,
    true,
    true,
    true,
    true,
    true,
    true,
    true,
    true,
    true,
    true,
    true,
    true,
    true,
    true,
    true,
    true,
    true,
    true,
    true,
    true,
    true,
    true,
    true,
    true,
    true,
    true,
    true,
    true,
    true,
    true,
    true,
    true,
    true,
    true,
    true,
    true,
    true,
    true,
    true,
    true,
    true,
    true,
    true,
    true,
    true,
    true,
    true,
    true,
    true,
    true,
    true,
    true,
    true,
    true,
    true,
    true,
    true,
    true,
    true,
    true,
    true,
    true,
    true,
    true,
    true,
    true,
    true,
    true,
    true,
    true,
    true,
    true,
    true,
    true,
    true,
    true,
    true,
    true,
    true,
    true
  ]
}
```
