## Supplementary File 1 for "ProteinDJ: a high-performance and modular protein design pipeline": fold_70.json

```
{
  "fold_id": 70,
  "rfd_config": {
    "inference": {
      "input_pdb": "3di3_il7ra.pdb",
      "num_designs": 25,
      "design_startnum": 50,
      "ckpt_override_path": null,
      "symmetry": null,
      "recenter": true,
      "radius": 10.0,
      "model_only_neighbors": false,
      "output_prefix": "./rfd_results/fold",
      "write_trajectory": false,
      "scaffold_guided": false,
      "model_runner": "SelfConditioning",
      "cautious": true,
      "align_motif": true,
      "symmetric_self_cond": true,
      "final_step": 1,
      "deterministic": false,
      "trb_save_ckpt_path": "/app/RFdiffusion/models/Complex_base_ckpt.pt",
      "schedule_directory_path": "/app/RFdiffusion/schedules",
      "model_directory_path": "/app/RFdiffusion/models"
    },
    "contigmap": {
      "contigs": [
        "B17-209/0 50-100"
      ],
      "inpaint_seq": null,
      "inpaint_str": null,
      "inpaint_str_helix": null,
      "inpaint_str_strand": null,
      "inpaint_str_loop": null,
      "provide_seq": null,
      "length": null
    },
    "model": {
      "n_extra_block": 4,
      "n_main_block": 32,
      "n_ref_block": 4,
      "d_msa": 256,
      "d_msa_full": 64,
      "d_pair": 128,
      "d_templ": 64,
      "n_head_msa": 8,
      "n_head_pair": 4,
      "n_head_templ": 4,
      "d_hidden": 32,
      "d_hidden_templ": 32,
      "p_drop": 0.15,
      "SE3_param_full": {
        "num_layers": 1,
        "num_channels": 32,
        "num_degrees": 2,
        "n_heads": 4,
        "div": 4,
        "l0_in_features": 8,
        "l0_out_features": 8,
        "l1_in_features": 3,
        "l1_out_features": 2,
        "num_edge_features": 32
      },
      "SE3_param_topk": {
        "num_layers": 1,
        "num_channels": 32,
        "num_degrees": 2,
        "n_heads": 4,
        "div": 4,
        "l0_in_features": 64,
        "l0_out_features": 64,
        "l1_in_features": 3,
        "l1_out_features": 2,
        "num_edge_features": 64
      },
      "freeze_track_motif": false,
      "use_motif_timestep": true
    },
    "diffuser": {
      "T": 50,
      "b_0": 0.01,
      "b_T": 0.07,
      "schedule_type": "linear",
      "so3_type": "igso3",
      "crd_scale": 0.25,
      "partial_T": null,
      "so3_schedule_type": "linear",
      "min_b": 1.5,
      "max_b": 2.5,
      "min_sigma": 0.02,
      "max_sigma": 1.5
    },
    "denoiser": {
      "noise_scale_ca": 0,
      "final_noise_scale_ca": 1,
      "ca_noise_schedule_type": "constant",
      "noise_scale_frame": 0,
      "final_noise_scale_frame": 1,
      "frame_noise_schedule_type": "constant"
    },
    "ppi": {
      "hotspot_res": [
        "B58",
        "B80",
        "B139"
      ]
    },
    "potentials": {
      "guiding_potentials": null,
      "guide_scale": 10,
      "guide_decay": "constant",
      "olig_inter_all": null,
      "olig_intra_all": null,
      "olig_custom_contact": null,
      "substrate": null
    },
    "contig_settings": {
      "ref_idx": null,
      "hal_idx": null,
      "idx_rf": null,
      "inpaint_seq_tensor": null
    },
    "preprocess": {
      "sidechain_input": false,
      "motif_sidechain_input": true,
      "d_t1d": 24,
      "d_t2d": 44,
      "prob_self_cond": 0.5,
      "str_self_cond": true,
      "predict_previous": false
    },
    "logging": {
      "inputs": false
    },
    "scaffoldguided": {
      "scaffoldguided": false,
      "target_pdb": false,
      "target_path": null,
      "scaffold_list": null,
      "scaffold_dir": null,
      "sampled_insertion": 0,
      "sampled_N": 0,
      "sampled_C": 0,
      "ss_mask": 0,
      "systematic": false,
      "target_ss": null,
      "target_adj": null,
      "mask_loops": true,
      "contig_crop": null
    }
  },
  "rfd_plddt": [
    [
      0.11205966025590897,
      0.10885220766067505,
      0.09806664288043976,
      0.09423242509365082,
      0.08872096240520477,
      0.08309592306613922,
      0.07918226718902588,
      0.07573924958705902,
      0.07261418551206589,
      0.07084602117538452,
      0.06668365001678467,
      0.06693551689386368,
      0.06192983314394951,
      0.06271840631961823,
      0.05833923816680908,
      0.06274957954883575,
      0.06237587705254555,
      0.06023962050676346,
      0.061222340911626816,
      0.06163562834262848,
      0.05979818105697632,
      0.06039372831583023,
      0.06258434802293777,
      0.06451688706874847,
      0.06351859867572784,
      0.0614662729203701,
      0.06236645579338074,
      0.06430023908615112,
      0.06608957052230835,
      0.06662274152040482,
      0.06964111328125,
      0.07717092335224152,
      0.07663904875516891,
      0.07689256221055984,
      0.08421481400728226,
      0.08795502036809921,
      0.08830446004867554,
      0.09309186786413193,
      0.0989072397351265,
      0.09863085299730301,
      0.09441936016082764,
      0.094718798995018,
      0.09305628389120102,
      0.09057910740375519,
      0.08764158189296722,
      0.09382281452417374,
      0.09468233585357666,
      0.08514710515737534,
      0.08636738359928131,
      0.08721302449703217,
      0.08291282504796982,
      0.07857925444841385,
      0.07483068108558655,
      0.07108868658542633,
      0.06898379325866699,
      0.06738811731338501,
      0.06598227471113205,
      0.06643299758434296,
      0.0671013668179512,
      0.06891658902168274,
      0.07192989438772202,
      0.07557821273803711,
      0.07895126193761826,
      0.08693753182888031,
      0.08604754507541656,
      0.08279857039451599,
      0.997231662273407,
      0.9988713264465332,
      0.9985839128494263,
      0.9994187951087952,
      0.9993085861206055,
      0.9993495941162109,
      0.9987443089485168,
      0.9973335266113281,
      0.9945079684257507,
      0.9582312107086182,
      0.9352138638496399,
      0.9799712896347046,
      0.9687241911888123,
      0.9263606071472168,
      0.8940766453742981,
      0.9230086207389832,
      0.963729202747345,
      0.9936307668685913,
      0.9981335401535034,
      0.9993249773979187,
      0.9995855689048767,
      0.9991203546524048,
      0.9989683628082275,
      0.997539758682251,
      0.9969190955162048,
      0.9961584806442261,
      0.9982279539108276,
      0.9990001320838928,
      0.9982416033744812,
      0.9981210827827454,
      0.9994648098945618,
      0.9994595646858215,
      0.9997039437294006,
      0.9995789527893066,
      0.9995059370994568,
      0.9986506700515747,
      0.9952523708343506,
      0.9709705114364624,
      0.9165167808532715,
      0.8813144564628601,
      0.8839471340179443,
      0.8348157405853271,
      0.8334642648696899,
      0.8667731285095215,
      0.9018606543540955,
      0.9691113829612732,
      0.9841650128364563,
      0.9959354996681213,
      0.9983935356140137,
      0.9981052875518799,
      0.9983848333358765,
      0.9948478937149048,
      0.9937939643859863,
      0.9943757653236389,
      0.9969521760940552,
      0.9990515112876892,
      0.9989091157913208,
      0.9975053668022156,
      0.9897857308387756,
      0.9613040685653687,
      0.9002098441123962,
      0.8875753879547119,
      0.9101166725158691,
      0.8910271525382996,
      0.9092270135879517,
      0.882792592048645,
      0.8697013854980469,
      0.9118216037750244,
      0.9522870182991028,
      0.9865633249282837,
      0.9975526332855225,
      0.9988225698471069,
      0.9996877312660217,
      0.9995210766792297,
      0.999392032623291,
      0.9984588623046875,
      0.9973698258399963,
      0.9979760050773621,
      0.9983487725257874,
      0.99912029504776,
      0.9990561604499817,
      0.9982269406318665,
      0.9959162473678589,
      0.9861522316932678,
      0.9848868250846863,
      0.9401019215583801,
      0.9604259729385376,
      0.9334090352058411,
      0.9585724472999573,
      0.9934949278831482,
      0.9917289614677429,
      0.9976826310157776,
      0.9968512654304504,
      0.9982326030731201,
      0.9988910555839539,
      0.9991559386253357,
      0.9984456300735474,
      0.9979643225669861,
      0.9992783069610596,
      0.9992309212684631,
      0.9996852278709412,
      0.9993622303009033,
      0.9995079636573792,
      0.999262273311615,
      0.9989473223686218,
      0.9976961016654968,
      0.9982100129127502,
      0.9988920092582703,
      0.9993208646774292,
      0.9994852542877197,
      0.9992091655731201,
      0.9994093775749207,
      0.9990081787109375,
      0.9992662072181702,
      0.9976017475128174,
      0.9968398809432983,
      0.9903470277786255,
      0.9762588143348694,
      0.9566017985343933,
      0.9252938628196716,
      0.9035627245903015,
      0.854381263256073,
      0.874284029006958,
      0.9080193042755127,
      0.9090659618377686,
      0.9292148351669312,
      0.9781293272972107,
      0.9881159067153931,
      0.9967288374900818,
      0.9972906708717346,
      0.9986358880996704,
      0.9987524151802063,
      0.9991785883903503,
      0.9990958571434021,
      0.9995160698890686,
      0.9992457032203674,
      0.9991464614868164,
      0.9981811046600342,
      0.9957919716835022,
      0.9922754764556885,
      0.9914713501930237,
      0.9953530430793762,
      0.9963677525520325,
      0.9961675405502319,
      0.9956566691398621,
      0.9927371740341187,
      0.9923198819160461,
      0.9837819933891296,
      0.9886192679405212,
      0.9961490631103516,
      0.9974205493927002,
      0.9985142946243286,
      0.9988947510719299,
      0.9995314478874207,
      0.9994112849235535,
      0.9994661808013916,
      0.9992815852165222,
      0.9994460344314575,
      0.9996401071548462,
      0.9995882511138916,
      0.9996767044067383,
      0.9995222687721252,
      0.9996098875999451,
      0.9997323155403137,
      0.999781608581543,
      0.999616801738739,
      0.9996564984321594,
      0.9991081953048706,
      0.9992067813873291,
      0.9985078573226929,
      0.9981250166893005,
      0.9932957291603088,
      0.9713990688323975,
      0.9573953151702881,
      0.8977584838867188,
      0.8639634251594543,
      0.9089317321777344,
      0.9443707466125488,
      0.9844794273376465,
      0.9944643378257751,
      0.9970230460166931,
      0.9983649849891663,
      0.9980009198188782,
      0.997992753982544,
      0.9989492893218994,
      0.9973050951957703,
      0.9986009001731873,
      0.9995335936546326,
      0.999580979347229,
      0.9997789859771729,
      0.9997387528419495,
      0.9998220205307007,
      0.9994550943374634
    ],
    [
      0.11730268597602844,
      0.11427145451307297,
      0.11423564702272415,
      0.10676273703575134,
      0.10349123179912567,
      0.10157468914985657,
      0.09830588102340698,
      0.09337417781352997,
      0.08991460502147675,
      0.09014785289764404,
      0.08823344856500626,
      0.08324308693408966,
      0.07881681621074677,
      0.07690024375915527,
      0.0720365047454834,
      0.06588050723075867,
      0.06473886221647263,
      0.06394017487764359,
      0.061085425317287445,
      0.06369248032569885,
      0.07025272399187088,
      0.0704938992857933,
      0.07238221913576126,
      0.07473727315664291,
      0.07572486996650696,
      0.07425723224878311,
      0.06806173920631409,
      0.06696348637342453,
      0.06577535718679428,
      0.06484568864107132,
      0.06494166702032089,
      0.07208291441202164,
      0.0796140730381012,
      0.08295256644487381,
      0.09047305583953857,
      0.09691157937049866,
      0.0981893390417099,
      0.10282193124294281,
      0.10923107713460922,
      0.11377540230751038,
      0.10477837920188904,
      0.1121196299791336,
      0.10489669442176819,
      0.10215135663747787,
      0.09091353416442871,
      0.0923852026462555,
      0.09418044239282608,
      0.09919166564941406,
      0.10891088098287582,
      0.11309956014156342,
      0.11439496278762817,
      0.10657723248004913,
      0.105817511677742,
      0.10116632282733917,
      0.10511620342731476,
      0.09650777280330658,
      0.09616563469171524,
      0.09638013690710068,
      0.09600846469402313,
      0.09981080889701843,
      0.10158813744783401,
      0.1040898934006691,
      0.1082601398229599,
      0.11661839485168457,
      0.12068217992782593,
      0.12460804730653763,
      0.9963299632072449,
      0.9981443285942078,
      0.9981753826141357,
      0.9993784427642822,
      0.999431848526001,
      0.9994532465934753,
      0.9989451766014099,
      0.9979093670845032,
      0.9954740405082703,
      0.9630038738250732,
      0.9398345351219177,
      0.9818475842475891,
      0.970784604549408,
      0.9317104816436768,
      0.8992792963981628,
      0.933121919631958,
      0.9717010259628296,
      0.99528968334198,
      0.9986770749092102,
      0.9995201230049133,
      0.9996877312660217,
      0.9994413256645203,
      0.9992218613624573,
      0.998287558555603,
      0.9977195858955383,
      0.9973546266555786,
      0.9983769059181213,
      0.9986422061920166,
      0.9971271753311157,
      0.9966625571250916,
      0.9987787008285522,
      0.9983702301979065,
      0.999018669128418,
      0.9989810585975647,
      0.9990090727806091,
      0.9978521466255188,
      0.993740975856781,
      0.9612053036689758,
      0.8983650207519531,
      0.8769482374191284,
      0.8830616474151611,
      0.8342996835708618,
      0.8337464332580566,
      0.8710213899612427,
      0.8927925825119019,
      0.9636939167976379,
      0.9850595593452454,
      0.9958238005638123,
      0.9984197616577148,
      0.9982709288597107,
      0.9984226822853088,
      0.9954109191894531,
      0.9942662119865417,
      0.9960804581642151,
      0.9979503750801086,
      0.9992130398750305,
      0.9991411566734314,
      0.9981644153594971,
      0.992306113243103,
      0.9709508419036865,
      0.9154566526412964,
      0.9006659984588623,
      0.9140828847885132,
      0.8832657933235168,
      0.9112985730171204,
      0.8733111619949341,
      0.8628206253051758,
      0.8973050117492676,
      0.9402575492858887,
      0.9762227535247803,
      0.9954559803009033,
      0.9960812330245972,
      0.998647928237915,
      0.9975306391716003,
      0.9971384406089783,
      0.9943897724151611,
      0.9922149777412415,
      0.992246687412262,
      0.9928354620933533,
      0.9951472282409668,
      0.9951944351196289,
      0.9916815757751465,
      0.9883902668952942,
      0.9723623991012573,
      0.9734814763069153,
      0.9321497678756714,
      0.9619717597961426,
      0.9350615739822388,
      0.9556989669799805,
      0.9925602078437805,
      0.9923082590103149,
      0.9981694221496582,
      0.9972199201583862,
      0.9984920620918274,
      0.9989979267120361,
      0.9991196393966675,
      0.9983391165733337,
      0.9974759817123413,
      0.9990577697753906,
      0.9989643096923828,
      0.999537467956543,
      0.9988778233528137,
      0.9992586970329285,
      0.9988337755203247,
      0.9986209869384766,
      0.996726930141449,
      0.997589647769928,
      0.9984886050224304,
      0.9990519881248474,
      0.9992945790290833,
      0.998816192150116,
      0.9991663694381714,
      0.9985276460647583,
      0.9989904165267944,
      0.9969136714935303,
      0.9965516328811646,
      0.9908079504966736,
      0.9772419929504395,
      0.9548130631446838,
      0.9280023574829102,
      0.9021680951118469,
      0.8568964004516602,
      0.8793673515319824,
      0.9095611572265625,
      0.9040332436561584,
      0.92425537109375,
      0.9743837714195251,
      0.9859689474105835,
      0.9963749051094055,
      0.9977264404296875,
      0.9989748597145081,
      0.999333381652832,
      0.9995625615119934,
      0.9995795488357544,
      0.9996476769447327,
      0.9994155168533325,
      0.9993569254875183,
      0.9987931847572327,
      0.9976485371589661,
      0.9966511130332947,
      0.9965327978134155,
      0.9979432821273804,
      0.9982095956802368,
      0.997641384601593,
      0.9966902732849121,
      0.9927171468734741,
      0.9911429286003113,
      0.9812666773796082,
      0.9860364198684692,
      0.9947988390922546,
      0.9962540864944458,
      0.9980727434158325,
      0.9985547661781311,
      0.9994757175445557,
      0.9993153214454651,
      0.999402642250061,
      0.999332845211029,
      0.9995273947715759,
      0.9996650815010071,
      0.9996001124382019,
      0.9996485710144043,
      0.9994261860847473,
      0.9996013641357422,
      0.999737024307251,
      0.9998111724853516,
      0.9997155070304871,
      0.9997510313987732,
      0.9993769526481628,
      0.9993557333946228,
      0.998753547668457,
      0.9982432723045349,
      0.9927999377250671,
      0.9694467186927795,
      0.9502280354499817,
      0.890408992767334,
      0.8582311272621155,
      0.9068612456321716,
      0.9410998225212097,
      0.9837309122085571,
      0.9943483471870422,
      0.9972997903823853,
      0.9986457824707031,
      0.9986013770103455,
      0.998369574546814,
      0.9990317821502686,
      0.997606098651886,
      0.998835027217865,
      0.9994693398475647,
      0.999502420425415,
      0.9997183680534363,
      0.9996835589408875,
      0.9997826814651489,
      0.9994034767150879
    ],
    [
      0.12108240276575089,
      0.12408556044101715,
      0.13393506407737732,
      0.12281617522239685,
      0.1098715215921402,
      0.10741838067770004,
      0.10475853085517883,
      0.10143247246742249,
      0.09521520882844925,
      0.09188655763864517,
      0.08894474059343338,
      0.08056844770908356,
      0.0764940083026886,
      0.07512601464986801,
      0.07085898518562317,
      0.06688188761472702,
      0.06714284420013428,
      0.06767590343952179,
      0.06758366525173187,
      0.06779457628726959,
      0.0767611712217331,
      0.07964935153722763,
      0.08056680858135223,
      0.07996677607297897,
      0.08215758949518204,
      0.07964278757572174,
      0.07335209846496582,
      0.07379889488220215,
      0.07405713945627213,
      0.0763905793428421,
      0.07426928728818893,
      0.08530600368976593,
      0.09294815361499786,
      0.09493863582611084,
      0.10194998979568481,
      0.10747309029102325,
      0.10443715006113052,
      0.1093602329492569,
      0.11552335321903229,
      0.12220636755228043,
      0.11588726192712784,
      0.12069156765937805,
      0.11632925271987915,
      0.11263058334589005,
      0.09816640615463257,
      0.10251454263925552,
      0.10613186657428741,
      0.10345573723316193,
      0.11145246028900146,
      0.12064239382743835,
      0.12668335437774658,
      0.11950729787349701,
      0.11773674935102463,
      0.11430475115776062,
      0.11759789288043976,
      0.10795266181230545,
      0.10698749870061874,
      0.10608906298875809,
      0.10792602598667145,
      0.11289288103580475,
      0.11440008133649826,
      0.11611225455999374,
      0.12593096494674683,
      0.1372986137866974,
      0.14123935997486115,
      0.14757104218006134,
      0.9967160820960999,
      0.9983698129653931,
      0.9983826279640198,
      0.9994440674781799,
      0.999470591545105,
      0.99947589635849,
      0.9989754557609558,
      0.9979774355888367,
      0.9956369400024414,
      0.9635506868362427,
      0.9408376216888428,
      0.9832384586334229,
      0.9723279476165771,
      0.9336676001548767,
      0.8992694616317749,
      0.9338510036468506,
      0.9725730419158936,
      0.9955898523330688,
      0.9987018704414368,
      0.9995383620262146,
      0.9997064471244812,
      0.9995054006576538,
      0.9993408918380737,
      0.9985580444335938,
      0.998126208782196,
      0.9978327751159668,
      0.9986841678619385,
      0.9988760948181152,
      0.9976447820663452,
      0.9972397685050964,
      0.9990153312683105,
      0.9986457228660583,
      0.9991419315338135,
      0.9990211129188538,
      0.9989680051803589,
      0.9976242184638977,
      0.9931530356407166,
      0.9582357406616211,
      0.8941680788993835,
      0.8751026391983032,
      0.8811166286468506,
      0.8251513838768005,
      0.8298559188842773,
      0.8658064603805542,
      0.8877134323120117,
      0.9608253836631775,
      0.9836868047714233,
      0.9953816533088684,
      0.9983404874801636,
      0.9982720613479614,
      0.9985227584838867,
      0.9957811236381531,
      0.9948953986167908,
      0.9965857863426208,
      0.9981691241264343,
      0.9992644190788269,
      0.9991691708564758,
      0.9981681108474731,
      0.9923692345619202,
      0.9708565473556519,
      0.914033055305481,
      0.8988962173461914,
      0.9129874110221863,
      0.8802189230918884,
      0.9094594717025757,
      0.8681096434593201,
      0.8595974445343018,
      0.8957774043083191,
      0.9382894039154053,
      0.9752953052520752,
      0.9951701164245605,
      0.9958969354629517,
      0.9986547231674194,
      0.9975671768188477,
      0.997373640537262,
      0.9945337772369385,
      0.9920908212661743,
      0.9922615885734558,
      0.9927164912223816,
      0.995274543762207,
      0.9952797293663025,
      0.9914840459823608,
      0.9882644414901733,
      0.9718685746192932,
      0.9728460907936096,
      0.93158358335495,
      0.9618301391601562,
      0.9344788789749146,
      0.9546847343444824,
      0.9922670125961304,
      0.992124080657959,
      0.9982235431671143,
      0.9973106384277344,
      0.9985861778259277,
      0.9991355538368225,
      0.9992376565933228,
      0.9985734224319458,
      0.997767448425293,
      0.9992198944091797,
      0.9991253614425659,
      0.9996331930160522,
      0.9991247653961182,
      0.9994258284568787,
      0.9990530014038086,
      0.9988652467727661,
      0.9971945285797119,
      0.9978945851325989,
      0.9987356662750244,
      0.9992206692695618,
      0.9994310736656189,
      0.9990169405937195,
      0.999305248260498,
      0.9987367391586304,
      0.9991486072540283,
      0.9972633719444275,
      0.9968656897544861,
      0.9914147257804871,
      0.9782211780548096,
      0.9553377628326416,
      0.9287519454956055,
      0.9022204875946045,
      0.8531217575073242,
      0.8768458962440491,
      0.908609926700592,
      0.9028934836387634,
      0.923003077507019,
      0.9739468693733215,
      0.9854832887649536,
      0.9964223504066467,
      0.9977969527244568,
      0.9990646243095398,
      0.9994180798530579,
      0.9996283650398254,
      0.9996545910835266,
      0.9996993541717529,
      0.9995037913322449,
      0.9994524121284485,
      0.9989473819732666,
      0.9979857802391052,
      0.9971670508384705,
      0.9970237612724304,
      0.9982653856277466,
      0.998414158821106,
      0.997776210308075,
      0.9966164231300354,
      0.9924130439758301,
      0.9906063675880432,
      0.9805927276611328,
      0.9858222007751465,
      0.9949700832366943,
      0.9963361620903015,
      0.9981605410575867,
      0.9986926913261414,
      0.9995399117469788,
      0.9994006752967834,
      0.9994791746139526,
      0.9994022250175476,
      0.9995710849761963,
      0.9997014403343201,
      0.9996487498283386,
      0.9997029304504395,
      0.9995216727256775,
      0.9996652603149414,
      0.9997876882553101,
      0.9998458623886108,
      0.9997690320014954,
      0.9997913837432861,
      0.9994685649871826,
      0.9994368553161621,
      0.9988512396812439,
      0.9983150362968445,
      0.9928268790245056,
      0.9690486192703247,
      0.9483112692832947,
      0.8870439529418945,
      0.8558785319328308,
      0.9054971933364868,
      0.9394373893737793,
      0.9832187294960022,
      0.9942978024482727,
      0.9974285960197449,
      0.9987404942512512,
      0.9987271428108215,
      0.9985581636428833,
      0.99917072057724,
      0.997912585735321,
      0.9990615248680115,
      0.9995761513710022,
      0.9996085166931152,
      0.9997789859771729,
      0.9997470378875732,
      0.9998205304145813,
      0.9995066523551941
    ],
    [
      0.10389801859855652,
      0.11107151955366135,
      0.11391039192676544,
      0.10439640283584595,
      0.09950195997953415,
      0.10008811205625534,
      0.09961411356925964,
      0.09465040266513824,
      0.09124178439378738,
      0.0868583470582962,
      0.0843038260936737,
      0.07824457436800003,
      0.07451705634593964,
      0.07336283475160599,
      0.06977279484272003,
      0.06734614074230194,
      0.06530477106571198,
      0.06472507864236832,
      0.06738602370023727,
      0.06665380299091339,
      0.07417085766792297,
      0.07783946394920349,
      0.07883566617965698,
      0.07826106995344162,
      0.07911965996026993,
      0.07651472091674805,
      0.0716056227684021,
      0.07218852639198303,
      0.07177682220935822,
      0.0746573656797409,
      0.07436928898096085,
      0.08147265762090683,
      0.08873652666807175,
      0.09060182422399521,
      0.09783799201250076,
      0.10211864858865738,
      0.10107485204935074,
      0.10532735288143158,
      0.10940168797969818,
      0.11572877317667007,
      0.10905076563358307,
      0.11373663693666458,
      0.11001452803611755,
      0.10810642689466476,
      0.09216481447219849,
      0.09937004745006561,
      0.1040123701095581,
      0.10108445584774017,
      0.10707412660121918,
      0.11587371677160263,
      0.119868703186512,
      0.11427456140518188,
      0.11395707726478577,
      0.11189335584640503,
      0.11448162794113159,
      0.10520194470882416,
      0.10405338555574417,
      0.10379020869731903,
      0.10835345834493637,
      0.11094936728477478,
      0.1122327521443367,
      0.11421266943216324,
      0.12311013042926788,
      0.13046489655971527,
      0.13128957152366638,
      0.1306857466697693,
      0.9972229599952698,
      0.9986857175827026,
      0.9986878633499146,
      0.9995537996292114,
      0.9995518326759338,
      0.9995275735855103,
      0.9989999532699585,
      0.9979848861694336,
      0.9956315159797668,
      0.9633325934410095,
      0.9405636191368103,
      0.9838555455207825,
      0.9731001853942871,
      0.9338364005088806,
      0.8985727429389954,
      0.9355671405792236,
      0.9730627536773682,
      0.9957913756370544,
      0.9987437725067139,
      0.9995733499526978,
      0.9997457265853882,
      0.9995935559272766,
      0.9994807243347168,
      0.9987806081771851,
      0.9985448718070984,
      0.9982329607009888,
      0.9989332556724548,
      0.9990795850753784,
      0.9980908632278442,
      0.9977761507034302,
      0.9992261528968811,
      0.998948335647583,
      0.9993175864219666,
      0.9991834163665771,
      0.9990718364715576,
      0.9977325201034546,
      0.9933211803436279,
      0.9588381052017212,
      0.8940966725349426,
      0.8748075366020203,
      0.881353497505188,
      0.8273805975914001,
      0.8293133974075317,
      0.8650134801864624,
      0.8879006505012512,
      0.9615193605422974,
      0.9841040968894958,
      0.995638906955719,
      0.9984840750694275,
      0.9984803199768066,
      0.9987638592720032,
      0.9964064955711365,
      0.995733916759491,
      0.9971925020217896,
      0.9984522461891174,
      0.999377429485321,
      0.9992660880088806,
      0.9982844591140747,
      0.9926708936691284,
      0.971245527267456,
      0.9131536483764648,
      0.8979705572128296,
      0.9126465320587158,
      0.8809013366699219,
      0.9087646007537842,
      0.8673264980316162,
      0.8598511815071106,
      0.8961504697799683,
      0.938361644744873,
      0.9757785201072693,
      0.9953110814094543,
      0.9961763620376587,
      0.9988582134246826,
      0.998009204864502,
      0.9979459643363953,
      0.9953476190567017,
      0.9928695559501648,
      0.9930126070976257,
      0.9933851957321167,
      0.9959456324577332,
      0.9958944916725159,
      0.9921151995658875,
      0.9888875484466553,
      0.9721340537071228,
      0.9730610251426697,
      0.9310493469238281,
      0.961097002029419,
      0.9328874349594116,
      0.9539711475372314,
      0.9922925233840942,
      0.9920631051063538,
      0.9982380270957947,
      0.9973013997077942,
      0.9986155033111572,
      0.9992378354072571,
      0.999355673789978,
      0.9988697171211243,
      0.9982333779335022,
      0.9994078278541565,
      0.9993383884429932,
      0.9997479915618896,
      0.9994503259658813,
      0.9996168613433838,
      0.9993284344673157,
      0.9991726279258728,
      0.9979457259178162,
      0.9984427094459534,
      0.9991106986999512,
      0.9994750022888184,
      0.9996182322502136,
      0.9993497133255005,
      0.9995259046554565,
      0.9991141557693481,
      0.9993577599525452,
      0.9977432489395142,
      0.9971280694007874,
      0.9917584657669067,
      0.978209912776947,
      0.9560533165931702,
      0.9292415380477905,
      0.9020439982414246,
      0.8505229353904724,
      0.8740607500076294,
      0.9074417352676392,
      0.9026573896408081,
      0.9230893850326538,
      0.9743137955665588,
      0.9862276315689087,
      0.996785581111908,
      0.9981106519699097,
      0.999252200126648,
      0.9995492696762085,
      0.9997063279151917,
      0.9997339248657227,
      0.9997570514678955,
      0.9996008276939392,
      0.9995545744895935,
      0.9991380572319031,
      0.9983773231506348,
      0.9977993369102478,
      0.9977033138275146,
      0.9987238645553589,
      0.9988018870353699,
      0.998268187046051,
      0.9973808526992798,
      0.9933302402496338,
      0.9920886158943176,
      0.9818226099014282,
      0.9869922399520874,
      0.9958620071411133,
      0.9971398711204529,
      0.9987051486968994,
      0.9990741610527039,
      0.9996697902679443,
      0.9995681047439575,
      0.9996050000190735,
      0.9995506405830383,
      0.9996759295463562,
      0.9997659921646118,
      0.999718427658081,
      0.9997618794441223,
      0.9996171593666077,
      0.9997299909591675,
      0.9998351335525513,
      0.9998806118965149,
      0.9998204708099365,
      0.9998370409011841,
      0.9995726943016052,
      0.9995328783988953,
      0.9989704489707947,
      0.9983962774276733,
      0.9929956793785095,
      0.9690781831741333,
      0.9485170841217041,
      0.8854612708091736,
      0.8523646593093872,
      0.9031216502189636,
      0.9391518831253052,
      0.9833229780197144,
      0.9944961071014404,
      0.9975484013557434,
      0.9988150000572205,
      0.9988762140274048,
      0.9987609386444092,
      0.9993199706077576,
      0.998264729976654,
      0.999294638633728,
      0.999689519405365,
      0.9997133612632751,
      0.9998365044593811,
      0.9998068809509277,
      0.9998601078987122,
      0.9996115565299988
    ],
    [
      0.09525042027235031,
      0.10125091671943665,
      0.10221190750598907,
      0.09735820442438126,
      0.09262467175722122,
      0.08999940007925034,
      0.08844238519668579,
      0.0834745317697525,
      0.08197158575057983,
      0.0801382064819336,
      0.07905297726392746,
      0.0742257833480835,
      0.07125257700681686,
      0.0702715665102005,
      0.06642954051494598,
      0.06376604735851288,
      0.06384389102458954,
      0.06355640292167664,
      0.06456572562456131,
      0.06700577586889267,
      0.07497196644544601,
      0.07673768699169159,
      0.07882410287857056,
      0.07634133100509644,
      0.07666771113872528,
      0.07432696223258972,
      0.07168573141098022,
      0.07303579151630402,
      0.07362746447324753,
      0.07821742445230484,
      0.07842490077018738,
      0.08510331809520721,
      0.0925915390253067,
      0.09213437139987946,
      0.10144662857055664,
      0.1041332483291626,
      0.1019190102815628,
      0.10398144274950027,
      0.10953904688358307,
      0.1148306354880333,
      0.10819073021411896,
      0.10761838406324387,
      0.10500738769769669,
      0.1059790551662445,
      0.09082476794719696,
      0.100770965218544,
      0.1021968275308609,
      0.10013142973184586,
      0.10293257236480713,
      0.11465157568454742,
      0.11527609825134277,
      0.11177000403404236,
      0.11135970801115036,
      0.11249861121177673,
      0.11309504508972168,
      0.10175247490406036,
      0.10073036700487137,
      0.09942509233951569,
      0.10568729788064957,
      0.10646379739046097,
      0.10549287497997284,
      0.10675937682390213,
      0.11262825131416321,
      0.11575344204902649,
      0.11784565448760986,
      0.11842736601829529,
      0.9971984028816223,
      0.9986634850502014,
      0.9986310601234436,
      0.9995266795158386,
      0.9995241165161133,
      0.9995003938674927,
      0.9989616870880127,
      0.9979011416435242,
      0.9955476522445679,
      0.9632298946380615,
      0.9408813118934631,
      0.9838064908981323,
      0.9730273485183716,
      0.9351552724838257,
      0.8991779685020447,
      0.9346892237663269,
      0.9726008772850037,
      0.9956551790237427,
      0.9987002611160278,
      0.99956214427948,
      0.9997342228889465,
      0.9995754361152649,
      0.9994531273841858,
      0.9987182021141052,
      0.9985142350196838,
      0.9982256889343262,
      0.9989386796951294,
      0.9990949630737305,
      0.9981369376182556,
      0.9978379607200623,
      0.9992384910583496,
      0.9989601373672485,
      0.9993128776550293,
      0.999163031578064,
      0.9990435838699341,
      0.9976902008056641,
      0.9933083057403564,
      0.9585524797439575,
      0.8936030864715576,
      0.8740797638893127,
      0.8805971741676331,
      0.8266234397888184,
      0.8284101486206055,
      0.8642268180847168,
      0.8873591423034668,
      0.9611536860466003,
      0.9839000701904297,
      0.9955238699913025,
      0.9984153509140015,
      0.998403012752533,
      0.998704195022583,
      0.996283769607544,
      0.9956484436988831,
      0.9971046447753906,
      0.9983768463134766,
      0.9993417859077454,
      0.9992300868034363,
      0.998225212097168,
      0.9925172924995422,
      0.9708623290061951,
      0.9122592210769653,
      0.8965662717819214,
      0.912293553352356,
      0.8845150470733643,
      0.909320056438446,
      0.8776503801345825,
      0.8615155220031738,
      0.8963032960891724,
      0.9381637573242188,
      0.9758095741271973,
      0.9953113794326782,
      0.9961861968040466,
      0.9988439083099365,
      0.9979971051216125,
      0.9979825019836426,
      0.9954691529273987,
      0.9929893612861633,
      0.993140459060669,
      0.9934804439544678,
      0.9960340261459351,
      0.9959714412689209,
      0.9922778606414795,
      0.988994300365448,
      0.9723065495491028,
      0.9728318452835083,
      0.9306806325912476,
      0.960591733455658,
      0.9321383237838745,
      0.9528778791427612,
      0.9916971325874329,
      0.9915527701377869,
      0.9981080889701843,
      0.9972200393676758,
      0.9985979795455933,
      0.9991930723190308,
      0.9993476271629333,
      0.9988160729408264,
      0.9982109665870667,
      0.9993823766708374,
      0.9993166923522949,
      0.9997358322143555,
      0.9994230270385742,
      0.999607264995575,
      0.9993303418159485,
      0.9991877675056458,
      0.9979856610298157,
      0.9984799027442932,
      0.9991251230239868,
      0.9994704723358154,
      0.9996064305305481,
      0.9993218183517456,
      0.9994986057281494,
      0.9990683794021606,
      0.9993367791175842,
      0.9977417588233948,
      0.9972185492515564,
      0.9920405149459839,
      0.9789512157440186,
      0.9577629566192627,
      0.9315509796142578,
      0.9043247699737549,
      0.8521441221237183,
      0.8748721480369568,
      0.9081299304962158,
      0.9045949578285217,
      0.924025297164917,
      0.9748484492301941,
      0.9863103032112122,
      0.9967387318611145,
      0.9980130791664124,
      0.999207615852356,
      0.9995205402374268,
      0.9996940493583679,
      0.9997258186340332,
      0.9997534155845642,
      0.9995986819267273,
      0.9995546936988831,
      0.9991390109062195,
      0.9983691573143005,
      0.9977660179138184,
      0.9976576566696167,
      0.9986480474472046,
      0.9987316727638245,
      0.9981306791305542,
      0.9971956014633179,
      0.9931722283363342,
      0.9919137358665466,
      0.9819826483726501,
      0.9872240424156189,
      0.9959544539451599,
      0.9971197247505188,
      0.9986336827278137,
      0.9990462064743042,
      0.9996674060821533,
      0.9995749592781067,
      0.9996105432510376,
      0.9995633363723755,
      0.9996856451034546,
      0.9997698068618774,
      0.9997227787971497,
      0.9997655153274536,
      0.9996216893196106,
      0.999729335308075,
      0.999833345413208,
      0.9998773336410522,
      0.9998135566711426,
      0.999828577041626,
      0.999541699886322,
      0.9995002746582031,
      0.9988927245140076,
      0.9983395934104919,
      0.9927855730056763,
      0.9690318703651428,
      0.9483748078346252,
      0.8855217695236206,
      0.8518096804618835,
      0.9023337960243225,
      0.9379563331604004,
      0.9825899600982666,
      0.9940719604492188,
      0.9972633123397827,
      0.9987186789512634,
      0.9987717270851135,
      0.9986395835876465,
      0.9992621541023254,
      0.9981479644775391,
      0.9992471933364868,
      0.9996730089187622,
      0.9997026324272156,
      0.9998325109481812,
      0.9998067021369934,
      0.9998617172241211,
      0.9996224641799927
    ],
    [
      0.10450698435306549,
      0.11429785192012787,
      0.10938955843448639,
      0.10377604514360428,
      0.09866289794445038,
      0.09580406546592712,
      0.09490148723125458,
      0.08880860358476639,
      0.08662235736846924,
      0.08407129347324371,
      0.08016929030418396,
      0.07660025358200073,
      0.07377927005290985,
      0.07120494544506073,
      0.06944563239812851,
      0.06597903370857239,
      0.06475082039833069,
      0.06405723094940186,
      0.06669339537620544,
      0.06696347892284393,
      0.07257182896137238,
      0.07425028830766678,
      0.0790758728981018,
      0.07887542247772217,
      0.07937952131032944,
      0.07913865149021149,
      0.07609584182500839,
      0.07631777226924896,
      0.07861042022705078,
      0.08094973862171173,
      0.07842372357845306,
      0.08221060037612915,
      0.0892486646771431,
      0.08985522389411926,
      0.09856034070253372,
      0.10260975360870361,
      0.10055191069841385,
      0.10165147483348846,
      0.10502695292234421,
      0.10927452892065048,
      0.10604918003082275,
      0.10524953156709671,
      0.10316334664821625,
      0.10447344183921814,
      0.09270370006561279,
      0.10138627886772156,
      0.10312147438526154,
      0.10094805061817169,
      0.10108823329210281,
      0.11567769944667816,
      0.11824852228164673,
      0.11504118144512177,
      0.1151823028922081,
      0.11778224259614944,
      0.1212790310382843,
      0.10873718559741974,
      0.10688052326440811,
      0.10691100358963013,
      0.11501641571521759,
      0.11430066078901291,
      0.11779087036848068,
      0.12003884464502335,
      0.12578697502613068,
      0.13519710302352905,
      0.14471623301506042,
      0.1397780328989029,
      0.997442364692688,
      0.9987941384315491,
      0.9987558126449585,
      0.9995735287666321,
      0.9995627999305725,
      0.9995319247245789,
      0.9989859461784363,
      0.997944712638855,
      0.9956876039505005,
      0.9635639190673828,
      0.9410638809204102,
      0.9840304851531982,
      0.9731900691986084,
      0.9344818592071533,
      0.8987600803375244,
      0.934447169303894,
      0.9728882908821106,
      0.995702862739563,
      0.9987316727638245,
      0.9995862245559692,
      0.999756932258606,
      0.9996333718299866,
      0.9995356202125549,
      0.9989103078842163,
      0.9987536668777466,
      0.9985173940658569,
      0.9991074204444885,
      0.9992271065711975,
      0.9984408617019653,
      0.9981899857521057,
      0.999366044998169,
      0.999136209487915,
      0.9994103312492371,
      0.9992538690567017,
      0.9991011619567871,
      0.997727632522583,
      0.993351399898529,
      0.9590890407562256,
      0.8930724859237671,
      0.8729934096336365,
      0.8804975152015686,
      0.8265085220336914,
      0.8278931379318237,
      0.8641029000282288,
      0.8878859877586365,
      0.961906373500824,
      0.9842029809951782,
      0.9956486225128174,
      0.9985024929046631,
      0.9985384345054626,
      0.9988822937011719,
      0.9968879818916321,
      0.9964640140533447,
      0.9976561069488525,
      0.9986466765403748,
      0.9994306564331055,
      0.999301552772522,
      0.9982939958572388,
      0.9926885366439819,
      0.9713253974914551,
      0.9120691418647766,
      0.8960698843002319,
      0.9121478199958801,
      0.8839492201805115,
      0.9075368642807007,
      0.8756341934204102,
      0.8590584993362427,
      0.8949565887451172,
      0.937955379486084,
      0.9755771160125732,
      0.9952830672264099,
      0.996204137802124,
      0.9989075660705566,
      0.9981492757797241,
      0.9982186555862427,
      0.9958318471908569,
      0.9932447075843811,
      0.9933724999427795,
      0.9936560392379761,
      0.9962672591209412,
      0.9960893392562866,
      0.9922090768814087,
      0.9888594746589661,
      0.9716346859931946,
      0.9722456336021423,
      0.9294806718826294,
      0.9603772163391113,
      0.9310967922210693,
      0.9524526596069336,
      0.9917487502098083,
      0.9915459752082825,
      0.9981896281242371,
      0.9973130822181702,
      0.9986798763275146,
      0.9992905855178833,
      0.9994184374809265,
      0.9989541172981262,
      0.9983727931976318,
      0.9994458556175232,
      0.9993752837181091,
      0.9997672438621521,
      0.9995099306106567,
      0.9996623396873474,
      0.99940425157547,
      0.9992765784263611,
      0.9981955289840698,
      0.9986454844474792,
      0.9992407560348511,
      0.9995535612106323,
      0.9996644258499146,
      0.9994216561317444,
      0.9995604157447815,
      0.9991679191589355,
      0.9994038343429565,
      0.9978975653648376,
      0.9972905516624451,
      0.9921979308128357,
      0.9789954423904419,
      0.9582415223121643,
      0.9322793483734131,
      0.9049630761146545,
      0.8511422872543335,
      0.8752226829528809,
      0.908694863319397,
      0.904864490032196,
      0.923799455165863,
      0.9746558666229248,
      0.9863394498825073,
      0.9969256520271301,
      0.9981746673583984,
      0.9992979168891907,
      0.99958336353302,
      0.9997301697731018,
      0.9997643232345581,
      0.9997818470001221,
      0.999647319316864,
      0.9996058940887451,
      0.9992358088493347,
      0.9985793828964233,
      0.9981167912483215,
      0.9979992508888245,
      0.9988729953765869,
      0.9989173412322998,
      0.9983579516410828,
      0.997501015663147,
      0.9934961795806885,
      0.9924163818359375,
      0.9823001623153687,
      0.9875759482383728,
      0.996205747127533,
      0.9973342418670654,
      0.9987950921058655,
      0.9991578459739685,
      0.999707818031311,
      0.9996296763420105,
      0.9996543526649475,
      0.999615490436554,
      0.9997261762619019,
      0.9997973442077637,
      0.9997531175613403,
      0.999789834022522,
      0.9996625781059265,
      0.9997585415840149,
      0.9998542070388794,
      0.9998919367790222,
      0.9998348951339722,
      0.9998471140861511,
      0.9995973110198975,
      0.9995580911636353,
      0.9990013241767883,
      0.998418927192688,
      0.9928443431854248,
      0.9685303568840027,
      0.947702169418335,
      0.8835301399230957,
      0.8475613594055176,
      0.8999019265174866,
      0.9369940757751465,
      0.9825179576873779,
      0.9942392706871033,
      0.9974499940872192,
      0.9988556504249573,
      0.9989460110664368,
      0.9988270401954651,
      0.9993667006492615,
      0.9983809590339661,
      0.999359130859375,
      0.9997178316116333,
      0.9997439384460449,
      0.9998538494110107,
      0.9998305439949036,
      0.9998774528503418,
      0.9996650218963623
    ],
    [
      0.09996748715639114,
      0.10538430511951447,
      0.10446730256080627,
      0.0932905524969101,
      0.08645152300596237,
      0.08456704765558243,
      0.07863681763410568,
      0.07719916105270386,
      0.07729644328355789,
      0.07404550909996033,
      0.0719020664691925,
      0.06996234506368637,
      0.06914527714252472,
      0.06794743984937668,
      0.06727050244808197,
      0.0657244399189949,
      0.06660391390323639,
      0.06914201378822327,
      0.07185366749763489,
      0.07163209468126297,
      0.07812120765447617,
      0.07787719368934631,
      0.0819830521941185,
      0.07885381579399109,
      0.08091890811920166,
      0.08134901523590088,
      0.07727928459644318,
      0.078473761677742,
      0.08173751085996628,
      0.0824703723192215,
      0.08445031195878983,
      0.09229724109172821,
      0.09599387645721436,
      0.09551361948251724,
      0.10634167492389679,
      0.10778111219406128,
      0.10210244357585907,
      0.10473401099443436,
      0.10812400281429291,
      0.11613427847623825,
      0.10890767723321915,
      0.10635513067245483,
      0.10593881458044052,
      0.10989506542682648,
      0.09237240999937057,
      0.10392798483371735,
      0.1053723394870758,
      0.09992604702711105,
      0.09904860705137253,
      0.11469122767448425,
      0.11627199500799179,
      0.11296325922012329,
      0.11555802822113037,
      0.12111601233482361,
      0.12278798222541809,
      0.10845659673213959,
      0.10660641640424728,
      0.10940536856651306,
      0.11951246112585068,
      0.11740589141845703,
      0.12037532776594162,
      0.12885187566280365,
      0.1333853155374527,
      0.138722762465477,
      0.14603166282176971,
      0.16448800265789032,
      0.9976144433021545,
      0.9988954067230225,
      0.9988632798194885,
      0.999613344669342,
      0.9996052384376526,
      0.999567449092865,
      0.9990447759628296,
      0.9979754686355591,
      0.9957278966903687,
      0.963649332523346,
      0.9411250948905945,
      0.9841663837432861,
      0.9733372926712036,
      0.9345058798789978,
      0.8985198140144348,
      0.9341294765472412,
      0.9728792905807495,
      0.9957708716392517,
      0.9987404942512512,
      0.9996064305305481,
      0.9997772574424744,
      0.9996758699417114,
      0.9995837211608887,
      0.9990108609199524,
      0.9988699555397034,
      0.9986646771430969,
      0.9991955161094666,
      0.9993079304695129,
      0.9986282587051392,
      0.9984325766563416,
      0.9994470477104187,
      0.9992502331733704,
      0.9994727969169617,
      0.9992924928665161,
      0.999121904373169,
      0.9976640939712524,
      0.9930912852287292,
      0.957058310508728,
      0.8912737369537354,
      0.8718212246894836,
      0.8796043395996094,
      0.8271957039833069,
      0.8277128338813782,
      0.8612568974494934,
      0.8863315582275391,
      0.9609447717666626,
      0.9837118983268738,
      0.9956322908401489,
      0.9985383749008179,
      0.9986387491226196,
      0.9990078210830688,
      0.9973259568214417,
      0.9970207810401917,
      0.9980071783065796,
      0.9988226890563965,
      0.9994929432868958,
      0.9993584752082825,
      0.9983251094818115,
      0.9926895499229431,
      0.9705264568328857,
      0.910795271396637,
      0.8946269154548645,
      0.9110236763954163,
      0.8834003210067749,
      0.9075964093208313,
      0.8779517412185669,
      0.8602409958839417,
      0.8953227996826172,
      0.9376628398895264,
      0.9751580953598022,
      0.9951848387718201,
      0.9962320923805237,
      0.998956024646759,
      0.9982881546020508,
      0.9984185695648193,
      0.9961987733840942,
      0.9935013055801392,
      0.9936841726303101,
      0.9939160346984863,
      0.9965494871139526,
      0.9963470697402954,
      0.9924700260162354,
      0.9891194105148315,
      0.97225421667099,
      0.9728744029998779,
      0.9297680854797363,
      0.960089921951294,
      0.9310159087181091,
      0.9530625343322754,
      0.992362916469574,
      0.9921244382858276,
      0.9983371496200562,
      0.9974625110626221,
      0.9987652897834778,
      0.9993930459022522,
      0.9995022416114807,
      0.9991248846054077,
      0.9986117482185364,
      0.9995307922363281,
      0.9994673132896423,
      0.9998100399971008,
      0.9996180534362793,
      0.9997249245643616,
      0.999496340751648,
      0.9993846416473389,
      0.9984802007675171,
      0.9988505244255066,
      0.9993665218353271,
      0.9996413588523865,
      0.9997311234474182,
      0.9995523691177368,
      0.9996522665023804,
      0.9993369579315186,
      0.9995105862617493,
      0.9981827735900879,
      0.9975324869155884,
      0.9926484823226929,
      0.9797686338424683,
      0.9598166346549988,
      0.9342663288116455,
      0.9063028693199158,
      0.8513859510421753,
      0.8747183084487915,
      0.9088926315307617,
      0.9063730239868164,
      0.925918698310852,
      0.976210355758667,
      0.987240195274353,
      0.997242271900177,
      0.9983943700790405,
      0.9994116425514221,
      0.9996476173400879,
      0.9997676610946655,
      0.9997957944869995,
      0.9998054504394531,
      0.9996868371963501,
      0.9996432662010193,
      0.9993090629577637,
      0.9987486004829407,
      0.9983628392219543,
      0.9982673525810242,
      0.9990636110305786,
      0.9990894198417664,
      0.998615562915802,
      0.9979129433631897,
      0.9941399097442627,
      0.993546187877655,
      0.9835648536682129,
      0.9886416792869568,
      0.9967832565307617,
      0.9977728724479675,
      0.99906986951828,
      0.9993230700492859,
      0.9997612237930298,
      0.999693751335144,
      0.9997025728225708,
      0.9996681213378906,
      0.9997639656066895,
      0.9998236298561096,
      0.9997830390930176,
      0.9998156428337097,
      0.9997022151947021,
      0.9997845888137817,
      0.9998719692230225,
      0.999904215335846,
      0.9998540878295898,
      0.9998657703399658,
      0.9996493458747864,
      0.9996185302734375,
      0.9991252422332764,
      0.9985509514808655,
      0.9932845234870911,
      0.9700658917427063,
      0.9495975971221924,
      0.8845182657241821,
      0.8459663391113281,
      0.899546205997467,
      0.9377607107162476,
      0.9833972454071045,
      0.9946296811103821,
      0.9977166652679443,
      0.9989973306655884,
      0.9990859031677246,
      0.9989678859710693,
      0.9994576573371887,
      0.998604953289032,
      0.9994589686393738,
      0.9997605085372925,
      0.9997797012329102,
      0.9998738169670105,
      0.9998524785041809,
      0.9998934268951416,
      0.9997109770774841
    ],
    [
      0.10831567645072937,
      0.11670273542404175,
      0.1113598421216011,
      0.10260534286499023,
      0.0978938490152359,
      0.09256400913000107,
      0.0866193026304245,
      0.08548340201377869,
      0.08596307039260864,
      0.08237884193658829,
      0.07881858944892883,
      0.07545024156570435,
      0.07422052323818207,
      0.07473425567150116,
      0.07246200740337372,
      0.07077032327651978,
      0.07178661227226257,
      0.07434912025928497,
      0.0751175582408905,
      0.07499464601278305,
      0.07907947897911072,
      0.07972250133752823,
      0.08205930888652802,
      0.08112116158008575,
      0.08422226458787918,
      0.08174481987953186,
      0.08025908470153809,
      0.08231021463871002,
      0.08619139343500137,
      0.08632388710975647,
      0.09095777571201324,
      0.09897567331790924,
      0.1034395843744278,
      0.103770911693573,
      0.11800968647003174,
      0.11525766551494598,
      0.11046431958675385,
      0.11068107187747955,
      0.1178581714630127,
      0.12303066998720169,
      0.1174478754401207,
      0.11876817047595978,
      0.11966685950756073,
      0.12301629781723022,
      0.10537634044885635,
      0.11520930379629135,
      0.12224613130092621,
      0.11107863485813141,
      0.10968019813299179,
      0.1226624846458435,
      0.12687696516513824,
      0.1243215873837471,
      0.12598174810409546,
      0.13137003779411316,
      0.1312733292579651,
      0.1223004087805748,
      0.11551722139120102,
      0.12023245543241501,
      0.13421055674552917,
      0.13187560439109802,
      0.1364421397447586,
      0.15009303390979767,
      0.15811721980571747,
      0.1706930547952652,
      0.18078044056892395,
      0.19379419088363647,
      0.9975674152374268,
      0.9988601803779602,
      0.9988316297531128,
      0.9996097087860107,
      0.9996051788330078,
      0.9995789527893066,
      0.9990634322166443,
      0.9980188608169556,
      0.9958524107933044,
      0.9641700983047485,
      0.9421542882919312,
      0.9846739768981934,
      0.9739519357681274,
      0.9353718161582947,
      0.8994563221931458,
      0.935757040977478,
      0.9735307097434998,
      0.9959616661071777,
      0.998779296875,
      0.9996357560157776,
      0.9997889995574951,
      0.999702513217926,
      0.9996073246002197,
      0.9990453720092773,
      0.998924970626831,
      0.9987652897834778,
      0.999259352684021,
      0.9993674159049988,
      0.9987907409667969,
      0.9986323118209839,
      0.9995039701461792,
      0.999315083026886,
      0.9994908571243286,
      0.9993022084236145,
      0.999089777469635,
      0.9974585175514221,
      0.9924370646476746,
      0.9547378420829773,
      0.8887972235679626,
      0.868502140045166,
      0.8773209452629089,
      0.8213564157485962,
      0.8251057863235474,
      0.8609211444854736,
      0.8835353255271912,
      0.9591391682624817,
      0.9832254648208618,
      0.9955552220344543,
      0.9985348582267761,
      0.998771071434021,
      0.9991495609283447,
      0.9977996349334717,
      0.997581422328949,
      0.9983510375022888,
      0.9990065693855286,
      0.9995608329772949,
      0.9994232654571533,
      0.9984220862388611,
      0.9930031895637512,
      0.9711250066757202,
      0.9112156629562378,
      0.8933234810829163,
      0.9089141488075256,
      0.8736753463745117,
      0.9045200347900391,
      0.8693153858184814,
      0.8567010164260864,
      0.8926151394844055,
      0.935686469078064,
      0.9731683731079102,
      0.994723916053772,
      0.9957274198532104,
      0.9988301396369934,
      0.9981013536453247,
      0.9984017610549927,
      0.9962221384048462,
      0.9932768940925598,
      0.993417501449585,
      0.9933580756187439,
      0.9960432648658752,
      0.9957131743431091,
      0.9913148283958435,
      0.9878370761871338,
      0.9699875116348267,
      0.9708684086799622,
      0.9275152683258057,
      0.9590018391609192,
      0.9295588731765747,
      0.9521448612213135,
      0.9923523664474487,
      0.9921029210090637,
      0.9983883500099182,
      0.9975237250328064,
      0.9988460540771484,
      0.999470591545105,
      0.9995551109313965,
      0.9992625713348389,
      0.9988223910331726,
      0.9995852112770081,
      0.9995322823524475,
      0.9998307228088379,
      0.9996669292449951,
      0.9997560381889343,
      0.9995406270027161,
      0.9994440674781799,
      0.9986264109611511,
      0.9989487528800964,
      0.9994279742240906,
      0.9996781349182129,
      0.9997583031654358,
      0.9995976686477661,
      0.9996838569641113,
      0.9993995428085327,
      0.9995643496513367,
      0.9983529448509216,
      0.9976802468299866,
      0.9928603172302246,
      0.9794811606407166,
      0.9592640399932861,
      0.9339608550071716,
      0.906510591506958,
      0.8506561517715454,
      0.8738285303115845,
      0.9083408117294312,
      0.9056901335716248,
      0.9242183566093445,
      0.9750199913978577,
      0.9863702058792114,
      0.9971253275871277,
      0.9983782172203064,
      0.9994293451309204,
      0.9996665716171265,
      0.9997828006744385,
      0.9998130202293396,
      0.9998202919960022,
      0.9997138977050781,
      0.9996696710586548,
      0.999356746673584,
      0.9988544583320618,
      0.998512864112854,
      0.9983890652656555,
      0.9991333484649658,
      0.99913489818573,
      0.998653769493103,
      0.9979038238525391,
      0.9939642548561096,
      0.9931713938713074,
      0.9829379320144653,
      0.9884408712387085,
      0.9968501925468445,
      0.9978482723236084,
      0.9990901350975037,
      0.9993624091148376,
      0.9997780323028564,
      0.9997192621231079,
      0.9997259974479675,
      0.9996919631958008,
      0.9997801780700684,
      0.9998363256454468,
      0.9997994303703308,
      0.9998303651809692,
      0.9997266530990601,
      0.9998024702072144,
      0.9998846054077148,
      0.9999122023582458,
      0.9998664259910583,
      0.999875009059906,
      0.9996806383132935,
      0.9996456503868103,
      0.9991761445999146,
      0.9985433220863342,
      0.9930189251899719,
      0.9690062999725342,
      0.9477280378341675,
      0.8813794851303101,
      0.8434149026870728,
      0.8978224396705627,
      0.9364750385284424,
      0.9831033945083618,
      0.9946256279945374,
      0.9976979494094849,
      0.9990781545639038,
      0.9992191791534424,
      0.9991151690483093,
      0.9995378851890564,
      0.9988154768943787,
      0.9995371699333191,
      0.9997888803482056,
      0.999803900718689,
      0.9998869895935059,
      0.9998674988746643,
      0.9999029636383057,
      0.9997373819351196
    ],
    [
      0.108863964676857,
      0.11983367800712585,
      0.12132881581783295,
      0.11331888288259506,
      0.10514800250530243,
      0.09967416524887085,
      0.09474144130945206,
      0.09319791197776794,
      0.09023676812648773,
      0.08749780058860779,
      0.08462534099817276,
      0.08206965029239655,
      0.08115977048873901,
      0.08146130293607712,
      0.07716840505599976,
      0.07523873448371887,
      0.07616257667541504,
      0.07597756385803223,
      0.07666502147912979,
      0.07641381770372391,
      0.08060353249311447,
      0.0808245986700058,
      0.08159986138343811,
      0.07952912151813507,
      0.08516962826251984,
      0.081558458507061,
      0.08107438683509827,
      0.08352983742952347,
      0.08608236163854599,
      0.08738163858652115,
      0.09134449809789658,
      0.10037413984537125,
      0.10452231764793396,
      0.1061583086848259,
      0.120259128510952,
      0.11830933392047882,
      0.11373776197433472,
      0.11394661664962769,
      0.12108387053012848,
      0.12762224674224854,
      0.1229398101568222,
      0.12284991145133972,
      0.12725654244422913,
      0.13266901671886444,
      0.11478099972009659,
      0.1249983087182045,
      0.13530535995960236,
      0.1295982152223587,
      0.12015920877456665,
      0.13733981549739838,
      0.14261791110038757,
      0.13423021137714386,
      0.1309221088886261,
      0.13771319389343262,
      0.1424793004989624,
      0.13140869140625,
      0.12617287039756775,
      0.1317170262336731,
      0.14518162608146667,
      0.14878728985786438,
      0.1552223414182663,
      0.17616991698741913,
      0.19227415323257446,
      0.21308618783950806,
      0.2384631633758545,
      0.25191375613212585,
      0.9978008270263672,
      0.9989856481552124,
      0.9989440441131592,
      0.9996401071548462,
      0.9996209740638733,
      0.999584436416626,
      0.9990524053573608,
      0.9979654550552368,
      0.9957698583602905,
      0.9638791680335999,
      0.9416846036911011,
      0.9846638441085815,
      0.974350094795227,
      0.9354405403137207,
      0.8989965319633484,
      0.9354296922683716,
      0.9732223749160767,
      0.9959632158279419,
      0.998782753944397,
      0.9996553063392639,
      0.9998025298118591,
      0.9997249245643616,
      0.9996410012245178,
      0.9991363286972046,
      0.999022901058197,
      0.9988720417022705,
      0.9993255734443665,
      0.999434232711792,
      0.9989290833473206,
      0.9988136291503906,
      0.9995729327201843,
      0.9994171261787415,
      0.9995625019073486,
      0.9993885159492493,
      0.9991777539253235,
      0.9975846409797668,
      0.9924303889274597,
      0.954003095626831,
      0.8863581418991089,
      0.8645235300064087,
      0.8734065890312195,
      0.8167295455932617,
      0.8187035918235779,
      0.8575094938278198,
      0.8806765079498291,
      0.9587445259094238,
      0.9832379817962646,
      0.9957600831985474,
      0.9986610412597656,
      0.9989194273948669,
      0.9992750883102417,
      0.9981686472892761,
      0.9979737997055054,
      0.9985784888267517,
      0.9991329312324524,
      0.9996141791343689,
      0.9994696378707886,
      0.9984945058822632,
      0.9930926561355591,
      0.9707260131835938,
      0.9096810817718506,
      0.889949381351471,
      0.9058295488357544,
      0.8716665506362915,
      0.8985463380813599,
      0.8571311831474304,
      0.8535332679748535,
      0.890343964099884,
      0.9343941807746887,
      0.9727709293365479,
      0.9947031140327454,
      0.995922327041626,
      0.9989596009254456,
      0.9983841776847839,
      0.9986336827278137,
      0.9966552257537842,
      0.993739128112793,
      0.9939074516296387,
      0.9938938617706299,
      0.9965434670448303,
      0.9961133599281311,
      0.9916064739227295,
      0.9879676103591919,
      0.96912682056427,
      0.9701128005981445,
      0.9260402917861938,
      0.9579758644104004,
      0.9273431301116943,
      0.9509506821632385,
      0.9918488264083862,
      0.991646409034729,
      0.9983247518539429,
      0.9974545836448669,
      0.9988694190979004,
      0.9995130896568298,
      0.9995900392532349,
      0.9993577599525452,
      0.998968780040741,
      0.9996274709701538,
      0.999586820602417,
      0.999847412109375,
      0.9997020363807678,
      0.99977707862854,
      0.9995770454406738,
      0.9994898438453674,
      0.998737633228302,
      0.9990246295928955,
      0.9994707703590393,
      0.9997032284736633,
      0.9997773170471191,
      0.9996335506439209,
      0.9997122883796692,
      0.9994544386863708,
      0.9996068477630615,
      0.9984403252601624,
      0.9977284669876099,
      0.9929608106613159,
      0.9791496992111206,
      0.9586876630783081,
      0.9330528974533081,
      0.9055360555648804,
      0.8493181467056274,
      0.8719924092292786,
      0.9070668816566467,
      0.9046081900596619,
      0.9228129386901855,
      0.9742297530174255,
      0.9860048294067383,
      0.9971408247947693,
      0.9984566569328308,
      0.9994775056838989,
      0.999701976776123,
      0.9998018741607666,
      0.9998283386230469,
      0.9998327493667603,
      0.9997341632843018,
      0.9996893405914307,
      0.9993967413902283,
      0.9989436864852905,
      0.9986360669136047,
      0.9985383152961731,
      0.9992372393608093,
      0.9992433786392212,
      0.9988201260566711,
      0.998096227645874,
      0.9941184520721436,
      0.993292510509491,
      0.9826980233192444,
      0.9884347915649414,
      0.9969691634178162,
      0.9979599118232727,
      0.9991564154624939,
      0.99941086769104,
      0.9997956156730652,
      0.9997439384460449,
      0.9997460842132568,
      0.9997161030769348,
      0.9998006820678711,
      0.9998490214347839,
      0.9998130798339844,
      0.9998407959938049,
      0.9997430443763733,
      0.9998142719268799,
      0.9998925924301147,
      0.9999182224273682,
      0.999876081943512,
      0.999884843826294,
      0.9997115731239319,
      0.9996750354766846,
      0.9992162585258484,
      0.9985435009002686,
      0.9928345084190369,
      0.9680913090705872,
      0.9456787109375,
      0.8788044452667236,
      0.8402236700057983,
      0.8958396911621094,
      0.9352777004241943,
      0.9825563430786133,
      0.9945108294487,
      0.9976951479911804,
      0.9990965127944946,
      0.999310314655304,
      0.9992049336433411,
      0.9995850920677185,
      0.9989469647407532,
      0.9995909333229065,
      0.9998095035552979,
      0.9998208284378052,
      0.9998956918716431,
      0.999877393245697,
      0.9999101758003235,
      0.9997565150260925
    ],
    [
      0.11382033675909042,
      0.12391385436058044,
      0.1251222789287567,
      0.1200520396232605,
      0.11138300597667694,
      0.1064758226275444,
      0.10113824903964996,
      0.09992875158786774,
      0.09506787359714508,
      0.09193010628223419,
      0.08665802329778671,
      0.08542715013027191,
      0.08153116703033447,
      0.08282296359539032,
      0.08183474093675613,
      0.07999671995639801,
      0.08014439046382904,
      0.08597677946090698,
      0.08431554585695267,
      0.08682093024253845,
      0.09460186213254929,
      0.09223731607198715,
      0.09512697160243988,
      0.09305530786514282,
      0.09909457713365555,
      0.0979066714644432,
      0.09498287737369537,
      0.0994897112250328,
      0.10629730671644211,
      0.10815078765153885,
      0.1175241768360138,
      0.12726759910583496,
      0.12734082341194153,
      0.12486716359853745,
      0.14276915788650513,
      0.14216093719005585,
      0.13545414805412292,
      0.1333051472902298,
      0.14960893988609314,
      0.14517764747142792,
      0.13911762833595276,
      0.14057129621505737,
      0.15169431269168854,
      0.15095530450344086,
      0.13570326566696167,
      0.15189339220523834,
      0.16632522642612457,
      0.15418700873851776,
      0.1396973878145218,
      0.15236428380012512,
      0.15920239686965942,
      0.14808334410190582,
      0.14405325055122375,
      0.15328030288219452,
      0.16197004914283752,
      0.14819857478141785,
      0.14655104279518127,
      0.15312552452087402,
      0.17205877602100372,
      0.18282398581504822,
      0.19082212448120117,
      0.23202793300151825,
      0.2724149525165558,
      0.28921031951904297,
      0.31371641159057617,
      0.3176731765270233,
      0.9982500672340393,
      0.9992302656173706,
      0.999195396900177,
      0.9997243881225586,
      0.9996938109397888,
      0.9996441602706909,
      0.9991108179092407,
      0.9980754852294922,
      0.99587482213974,
      0.9645745754241943,
      0.9433737993240356,
      0.9854912161827087,
      0.9758296012878418,
      0.9374896287918091,
      0.9008591175079346,
      0.9376916885375977,
      0.9740267992019653,
      0.9961272478103638,
      0.9988437294960022,
      0.9996933937072754,
      0.9998295903205872,
      0.9997745752334595,
      0.9997197985649109,
      0.9993377923965454,
      0.9992381930351257,
      0.9991024136543274,
      0.9994598031044006,
      0.9995521903038025,
      0.9991694092750549,
      0.9990890026092529,
      0.9996739625930786,
      0.9995628595352173,
      0.9996668100357056,
      0.9995317459106445,
      0.9993303418159485,
      0.997850239276886,
      0.9927782416343689,
      0.9545164108276367,
      0.8853147029876709,
      0.8614757061004639,
      0.8711652755737305,
      0.8095658421516418,
      0.8177611827850342,
      0.8562573194503784,
      0.8792577981948853,
      0.9587578177452087,
      0.9837225079536438,
      0.9961405396461487,
      0.9988638162612915,
      0.9991415143013,
      0.9994485974311829,
      0.9986346364021301,
      0.9984875321388245,
      0.9989303946495056,
      0.9993373155593872,
      0.9996949434280396,
      0.9995552897453308,
      0.9986324310302734,
      0.9934467077255249,
      0.9710322022438049,
      0.90960693359375,
      0.8882524967193604,
      0.9036620855331421,
      0.8597090840339661,
      0.8890320062637329,
      0.8452362418174744,
      0.8471778035163879,
      0.8889785408973694,
      0.9347925782203674,
      0.9734833836555481,
      0.9950230121612549,
      0.9964419603347778,
      0.9991961717605591,
      0.9988017678260803,
      0.9989629983901978,
      0.9972898364067078,
      0.9945266842842102,
      0.9947499632835388,
      0.9948292374610901,
      0.9974201917648315,
      0.9969536066055298,
      0.992721676826477,
      0.9890945553779602,
      0.9706999659538269,
      0.971556544303894,
      0.9263086915016174,
      0.9583920836448669,
      0.927453875541687,
      0.9511803388595581,
      0.9923191666603088,
      0.9917587637901306,
      0.9984424114227295,
      0.9976352453231812,
      0.9989742040634155,
      0.9995955228805542,
      0.9996677041053772,
      0.9995181560516357,
      0.99922114610672,
      0.9997029304504395,
      0.9996827244758606,
      0.9998810887336731,
      0.9997736215591431,
      0.9998234510421753,
      0.9996548891067505,
      0.9995887279510498,
      0.9989824295043945,
      0.9992021322250366,
      0.9995768666267395,
      0.9997673630714417,
      0.9998250603675842,
      0.9997218251228333,
      0.9997767210006714,
      0.9995802044868469,
      0.9996941685676575,
      0.9987297654151917,
      0.9979501366615295,
      0.9934113621711731,
      0.9795954823493958,
      0.9593166708946228,
      0.9340389966964722,
      0.907370924949646,
      0.8499370217323303,
      0.8724071979522705,
      0.9106283187866211,
      0.9062882661819458,
      0.9245258569717407,
      0.9753367900848389,
      0.9871745109558105,
      0.9975627660751343,
      0.9987955093383789,
      0.9995999932289124,
      0.9997773170471191,
      0.9998450875282288,
      0.9998641014099121,
      0.9998622536659241,
      0.9997818470001221,
      0.9997374415397644,
      0.9994972348213196,
      0.9991582632064819,
      0.9989337921142578,
      0.9988711476325989,
      0.9994533061981201,
      0.9994592666625977,
      0.9991876482963562,
      0.9985848665237427,
      0.994918942451477,
      0.9944198131561279,
      0.9840114712715149,
      0.9895153641700745,
      0.9975201487541199,
      0.9983725547790527,
      0.9993665218353271,
      0.9995362758636475,
      0.9998364448547363,
      0.9997978210449219,
      0.9997925162315369,
      0.9997708797454834,
      0.9998421669006348,
      0.9998776912689209,
      0.9998480081558228,
      0.9998688697814941,
      0.9997873902320862,
      0.999846339225769,
      0.9999131560325623,
      0.9999333620071411,
      0.9998989105224609,
      0.9999067187309265,
      0.99977046251297,
      0.9997357130050659,
      0.9993603229522705,
      0.998731255531311,
      0.9934560656547546,
      0.968919575214386,
      0.9468507766723633,
      0.8817499279975891,
      0.8449000120162964,
      0.899095356464386,
      0.9367404580116272,
      0.9834496974945068,
      0.995147168636322,
      0.9981144070625305,
      0.9992595911026001,
      0.9994511008262634,
      0.9993729591369629,
      0.9996713995933533,
      0.9991752505302429,
      0.9996912479400635,
      0.9998522400856018,
      0.9998586177825928,
      0.9999163150787354,
      0.9999005198478699,
      0.9999260306358337,
      0.999798059463501
    ],
    [
      0.11824158579111099,
      0.12691450119018555,
      0.13103389739990234,
      0.12493844330310822,
      0.12126228958368301,
      0.11797307431697845,
      0.11366785317659378,
      0.10909517854452133,
      0.10429412126541138,
      0.1044924184679985,
      0.0993073359131813,
      0.09436392784118652,
      0.09159732609987259,
      0.10120515525341034,
      0.09434537589550018,
      0.0978957936167717,
      0.0991658940911293,
      0.10806287825107574,
      0.10566830635070801,
      0.10706861317157745,
      0.11639154702425003,
      0.11421346664428711,
      0.11695187538862228,
      0.11641567945480347,
      0.12113261222839355,
      0.12238392233848572,
      0.12066301703453064,
      0.13324493169784546,
      0.1409890204668045,
      0.14737430214881897,
      0.15878118574619293,
      0.1666242480278015,
      0.16918735206127167,
      0.1635298877954483,
      0.1764916181564331,
      0.18209126591682434,
      0.16413822770118713,
      0.16654404997825623,
      0.18347549438476562,
      0.1825428605079651,
      0.17078202962875366,
      0.1805298626422882,
      0.19500650465488434,
      0.19244632124900818,
      0.1698121726512909,
      0.19117312133312225,
      0.2158665657043457,
      0.18663132190704346,
      0.170449897646904,
      0.18598952889442444,
      0.19637998938560486,
      0.17487391829490662,
      0.1714821606874466,
      0.18202798068523407,
      0.196546733379364,
      0.1840192973613739,
      0.18643881380558014,
      0.21129779517650604,
      0.23806363344192505,
      0.2569439709186554,
      0.26876547932624817,
      0.3117235004901886,
      0.34004008769989014,
      0.34613147377967834,
      0.3350766599178314,
      0.3586709797382355,
      0.9983991980552673,
      0.9993064999580383,
      0.9992804527282715,
      0.9997477531433105,
      0.9997237920761108,
      0.9996688961982727,
      0.9991567730903625,
      0.9981198906898499,
      0.995989978313446,
      0.9652833938598633,
      0.9458470344543457,
      0.9868650436401367,
      0.9776103496551514,
      0.9412747621536255,
      0.9050291776657104,
      0.941582202911377,
      0.9749164581298828,
      0.9964630603790283,
      0.9989018440246582,
      0.9997173547744751,
      0.9998421669006348,
      0.9997971057891846,
      0.9997519850730896,
      0.9994174838066101,
      0.9993160963058472,
      0.9991931915283203,
      0.9995073676109314,
      0.99959397315979,
      0.9992637634277344,
      0.9991980791091919,
      0.9997110366821289,
      0.9996106624603271,
      0.9996927380561829,
      0.9995534420013428,
      0.999336302280426,
      0.997767448425293,
      0.9922049641609192,
      0.9526891112327576,
      0.8824215531349182,
      0.8606850504875183,
      0.8675505518913269,
      0.8086425065994263,
      0.806473970413208,
      0.8549781441688538,
      0.8765427470207214,
      0.9571905136108398,
      0.9832412004470825,
      0.9961678385734558,
      0.9989311695098877,
      0.999233603477478,
      0.9995112419128418,
      0.9988164901733398,
      0.9987068176269531,
      0.9990852475166321,
      0.9994224905967712,
      0.9997255206108093,
      0.9995989799499512,
      0.9987139105796814,
      0.9938056468963623,
      0.9716286659240723,
      0.9115063548088074,
      0.8881067037582397,
      0.9017120599746704,
      0.8479955196380615,
      0.8772889971733093,
      0.8146553039550781,
      0.8419836759567261,
      0.8867623805999756,
      0.9329942464828491,
      0.9721121788024902,
      0.9947921633720398,
      0.996279239654541,
      0.9991963505744934,
      0.998813271522522,
      0.9990243911743164,
      0.9974600076675415,
      0.9947029948234558,
      0.9948602914810181,
      0.9948873519897461,
      0.9974942803382874,
      0.9969862699508667,
      0.9924876093864441,
      0.9888158440589905,
      0.9696681499481201,
      0.9709926247596741,
      0.9258718490600586,
      0.9579741954803467,
      0.9273878335952759,
      0.9506815671920776,
      0.9923686385154724,
      0.991581380367279,
      0.9984936714172363,
      0.9977114200592041,
      0.9990329742431641,
      0.9996380805969238,
      0.9996965527534485,
      0.9995808005332947,
      0.9993301033973694,
      0.9997377395629883,
      0.999728262424469,
      0.9998970627784729,
      0.9998031854629517,
      0.9998455047607422,
      0.999692440032959,
      0.9996365904808044,
      0.9991064667701721,
      0.9992914795875549,
      0.9996268153190613,
      0.9997984170913696,
      0.9998483657836914,
      0.9997573494911194,
      0.9998015761375427,
      0.9996244311332703,
      0.999724805355072,
      0.9988413453102112,
      0.9980543851852417,
      0.9935879707336426,
      0.979401707649231,
      0.9589705467224121,
      0.9339922070503235,
      0.9062968492507935,
      0.8407330513000488,
      0.8672061562538147,
      0.9108971953392029,
      0.9064453840255737,
      0.9244327545166016,
      0.9746648669242859,
      0.9872421622276306,
      0.9977011680603027,
      0.9989351034164429,
      0.9996480345726013,
      0.9998124241828918,
      0.999867856502533,
      0.9998832941055298,
      0.9998770952224731,
      0.9998048543930054,
      0.999758780002594,
      0.9995467662811279,
      0.9992725849151611,
      0.9990931153297424,
      0.9990468621253967,
      0.9995647668838501,
      0.9995691776275635,
      0.9993571043014526,
      0.9987907409667969,
      0.9951819181442261,
      0.9945299625396729,
      0.9840663075447083,
      0.9897434711456299,
      0.9976869821548462,
      0.9985166788101196,
      0.9994444251060486,
      0.9995849132537842,
      0.9998558759689331,
      0.999824047088623,
      0.9998160004615784,
      0.9997978210449219,
      0.9998652935028076,
      0.9998926520347595,
      0.9998630881309509,
      0.9998804330825806,
      0.9998044371604919,
      0.9998595714569092,
      0.9999225735664368,
      0.999940812587738,
      0.9999116659164429,
      0.9999191761016846,
      0.9998041987419128,
      0.9997657537460327,
      0.9994307160377502,
      0.998798131942749,
      0.9937669038772583,
      0.9685556292533875,
      0.9469804763793945,
      0.8818206191062927,
      0.8404634594917297,
      0.9018657207489014,
      0.93714839220047,
      0.9838098883628845,
      0.995537519454956,
      0.9983351230621338,
      0.999325156211853,
      0.9995412826538086,
      0.999455451965332,
      0.9997135996818542,
      0.99931401014328,
      0.9997481107711792,
      0.9998747706413269,
      0.9998776912689209,
      0.9999261498451233,
      0.9999114274978638,
      0.9999331831932068,
      0.9998160600662231
    ],
    [
      0.1360756754875183,
      0.14840877056121826,
      0.15211838483810425,
      0.14887036383152008,
      0.14498621225357056,
      0.13696296513080597,
      0.13788682222366333,
      0.13767176866531372,
      0.1302119493484497,
      0.1270032674074173,
      0.1277557611465454,
      0.12266343832015991,
      0.11816976964473724,
      0.12714821100234985,
      0.1294746696949005,
      0.12529420852661133,
      0.12569387257099152,
      0.13967791199684143,
      0.1391347199678421,
      0.12740086019039154,
      0.1310783177614212,
      0.13598325848579407,
      0.13592474162578583,
      0.12468898296356201,
      0.132247194647789,
      0.13383083045482635,
      0.14761866629123688,
      0.16318845748901367,
      0.16283449530601501,
      0.15621040761470795,
      0.17233984172344208,
      0.19187448918819427,
      0.19251617789268494,
      0.19397109746932983,
      0.21263033151626587,
      0.2182523012161255,
      0.21226805448532104,
      0.21870100498199463,
      0.237611785531044,
      0.24420680105686188,
      0.23252429068088531,
      0.24537745118141174,
      0.2687132656574249,
      0.26447784900665283,
      0.24556636810302734,
      0.2671051323413849,
      0.28521421551704407,
      0.271931529045105,
      0.25292813777923584,
      0.26175761222839355,
      0.2743597626686096,
      0.26606041193008423,
      0.26114311814308167,
      0.27276742458343506,
      0.29476919770240784,
      0.2937108278274536,
      0.29817458987236023,
      0.3093424439430237,
      0.32804447412490845,
      0.3376951515674591,
      0.32570958137512207,
      0.3317685127258301,
      0.35310497879981995,
      0.3447076678276062,
      0.3407578468322754,
      0.40191566944122314,
      0.998676598072052,
      0.9994540214538574,
      0.9994170069694519,
      0.9997907280921936,
      0.9997532367706299,
      0.9996914267539978,
      0.9991033673286438,
      0.9979313611984253,
      0.9954500198364258,
      0.963498055934906,
      0.9461621046066284,
      0.986248791217804,
      0.9777389764785767,
      0.9417815804481506,
      0.9072332382202148,
      0.9431407451629639,
      0.9728878736495972,
      0.9961773157119751,
      0.9988442659378052,
      0.9997270703315735,
      0.9998605847358704,
      0.9998262524604797,
      0.9997920393943787,
      0.9995130300521851,
      0.9994261264801025,
      0.9993181824684143,
      0.9995830059051514,
      0.9996716976165771,
      0.9994277358055115,
      0.9993883967399597,
      0.9997751116752625,
      0.9997073411941528,
      0.9997676610946655,
      0.9996658563613892,
      0.9994860887527466,
      0.9981379508972168,
      0.9927108883857727,
      0.9543737173080444,
      0.879845142364502,
      0.8444755673408508,
      0.8596208095550537,
      0.7867059111595154,
      0.7881014347076416,
      0.8513530492782593,
      0.8777616024017334,
      0.958954930305481,
      0.9836356043815613,
      0.9966243505477905,
      0.9990803003311157,
      0.9993718862533569,
      0.9996037483215332,
      0.9990655779838562,
      0.9989751577377319,
      0.9992597699165344,
      0.9995222687721252,
      0.9997665882110596,
      0.9996322989463806,
      0.9987319707870483,
      0.9934535026550293,
      0.9689066410064697,
      0.9078987836837769,
      0.8778865933418274,
      0.8893675804138184,
      0.8230888247489929,
      0.8590392470359802,
      0.8011214733123779,
      0.8204467296600342,
      0.8862863779067993,
      0.933036744594574,
      0.9733310341835022,
      0.9952357411384583,
      0.9970389604568481,
      0.9994377493858337,
      0.9992268085479736,
      0.9993144273757935,
      0.9982231855392456,
      0.9962247610092163,
      0.9961962103843689,
      0.9962125420570374,
      0.9983028173446655,
      0.9978379011154175,
      0.9941776394844055,
      0.990104615688324,
      0.9707363247871399,
      0.970402181148529,
      0.9231810569763184,
      0.9548476934432983,
      0.9254029989242554,
      0.9466978311538696,
      0.9910974502563477,
      0.9897564053535461,
      0.9983602166175842,
      0.9975680112838745,
      0.9990556240081787,
      0.9996733069419861,
      0.9997050762176514,
      0.9996506571769714,
      0.9994627833366394,
      0.9997718930244446,
      0.9997800588607788,
      0.9999135732650757,
      0.9998343586921692,
      0.9998657703399658,
      0.9997303485870361,
      0.9996910691261292,
      0.9992318153381348,
      0.9993749856948853,
      0.9996744990348816,
      0.9998230338096619,
      0.9998684525489807,
      0.9997876286506653,
      0.9998231530189514,
      0.9996541142463684,
      0.999747097492218,
      0.9988856315612793,
      0.9979925155639648,
      0.9931005239486694,
      0.9759075045585632,
      0.9540305137634277,
      0.9285312294960022,
      0.9000195860862732,
      0.8364125490188599,
      0.8640801310539246,
      0.9041873216629028,
      0.9023663997650146,
      0.9184423685073853,
      0.9710450768470764,
      0.9856233596801758,
      0.9974309802055359,
      0.9988980889320374,
      0.9996688961982727,
      0.9998353123664856,
      0.9998872876167297,
      0.9998992681503296,
      0.999891459941864,
      0.9998283982276917,
      0.9997830986976624,
      0.9995953440666199,
      0.9993849992752075,
      0.9992289543151855,
      0.9991900324821472,
      0.9996435642242432,
      0.999639093875885,
      0.9994379281997681,
      0.9987873435020447,
      0.9946702718734741,
      0.9928560853004456,
      0.9812655448913574,
      0.9881928563117981,
      0.997376024723053,
      0.9983619451522827,
      0.9994235038757324,
      0.9996065497398376,
      0.9998704791069031,
      0.9998458027839661,
      0.9998363852500916,
      0.9998195767402649,
      0.999880313873291,
      0.9999039173126221,
      0.9998782277107239,
      0.9998933672904968,
      0.9998255372047424,
      0.9998729825019836,
      0.9999321699142456,
      0.9999480843544006,
      0.9999244213104248,
      0.9999321103096008,
      0.9998384118080139,
      0.9997881054878235,
      0.9994604587554932,
      0.9987531900405884,
      0.993284285068512,
      0.9648152589797974,
      0.9401451945304871,
      0.871519923210144,
      0.8377097845077515,
      0.8980761766433716,
      0.93357253074646,
      0.9824285507202148,
      0.9955099821090698,
      0.998326301574707,
      0.9993457198143005,
      0.9996309280395508,
      0.9995697736740112,
      0.9997649192810059,
      0.9994744658470154,
      0.9998050928115845,
      0.9998986721038818,
      0.9998989701271057,
      0.9999368190765381,
      0.9999231100082397,
      0.999941349029541,
      0.9998369812965393
    ],
    [
      0.14975206553936005,
      0.16020840406417847,
      0.170660138130188,
      0.16877663135528564,
      0.16680388152599335,
      0.16289077699184418,
      0.16540461778640747,
      0.16597053408622742,
      0.16377058625221252,
      0.16674712300300598,
      0.17899955809116364,
      0.1795361340045929,
      0.16810600459575653,
      0.18745368719100952,
      0.19396516680717468,
      0.1958656758069992,
      0.1753128170967102,
      0.18361419439315796,
      0.1916404366493225,
      0.18465889990329742,
      0.17736002802848816,
      0.17206530272960663,
      0.17321886122226715,
      0.15754997730255127,
      0.16442841291427612,
      0.156175896525383,
      0.18540352582931519,
      0.19769829511642456,
      0.19555240869522095,
      0.17515185475349426,
      0.20400232076644897,
      0.2222067266702652,
      0.21805086731910706,
      0.21946772933006287,
      0.25151127576828003,
      0.25844621658325195,
      0.2445167899131775,
      0.25651708245277405,
      0.28692302107810974,
      0.28504058718681335,
      0.26529473066329956,
      0.29797428846359253,
      0.32165321707725525,
      0.31258296966552734,
      0.292925089597702,
      0.31061694025993347,
      0.32425397634506226,
      0.30920320749282837,
      0.29813632369041443,
      0.3010614514350891,
      0.31054773926734924,
      0.292761892080307,
      0.2918515205383301,
      0.3017352223396301,
      0.3165118396282196,
      0.31667858362197876,
      0.3078511655330658,
      0.3116564452648163,
      0.3261778950691223,
      0.31876787543296814,
      0.3137437403202057,
      0.32234466075897217,
      0.34310439229011536,
      0.3334520757198334,
      0.33465543389320374,
      0.39794570207595825,
      0.9989494681358337,
      0.9995845556259155,
      0.9995762705802917,
      0.9998413920402527,
      0.9998030066490173,
      0.9997187256813049,
      0.999139666557312,
      0.9977841973304749,
      0.9950909614562988,
      0.9616325497627258,
      0.9464393854141235,
      0.9863616824150085,
      0.9784830212593079,
      0.9433076977729797,
      0.9097088575363159,
      0.945536196231842,
      0.9724261164665222,
      0.9962308406829834,
      0.998866081237793,
      0.9997614026069641,
      0.999880313873291,
      0.9998679757118225,
      0.9998486042022705,
      0.9996545314788818,
      0.9995861649513245,
      0.9994840025901794,
      0.9996680021286011,
      0.9997374415397644,
      0.9995613098144531,
      0.9995471835136414,
      0.9998297691345215,
      0.9997780919075012,
      0.9998108744621277,
      0.9997125267982483,
      0.9995230436325073,
      0.9981127381324768,
      0.9920668005943298,
      0.952164351940155,
      0.8751339912414551,
      0.8323591351509094,
      0.8604193925857544,
      0.7803448438644409,
      0.7866834402084351,
      0.8486922383308411,
      0.874178946018219,
      0.9586288928985596,
      0.9844844341278076,
      0.9971264600753784,
      0.9992523789405823,
      0.9995344281196594,
      0.9997004270553589,
      0.9993041753768921,
      0.9992246031761169,
      0.9994465708732605,
      0.9996479749679565,
      0.999819815158844,
      0.9997018575668335,
      0.9989041686058044,
      0.9938640594482422,
      0.9684247970581055,
      0.9068377017974854,
      0.8772001266479492,
      0.8870092630386353,
      0.8136512041091919,
      0.8501784205436707,
      0.7867406010627747,
      0.8032816052436829,
      0.8799102902412415,
      0.9285827875137329,
      0.9710108637809753,
      0.994810163974762,
      0.9967937469482422,
      0.9994468688964844,
      0.999258816242218,
      0.9994208216667175,
      0.9985343813896179,
      0.9967403411865234,
      0.9965898990631104,
      0.9963974952697754,
      0.9984357953071594,
      0.9979519844055176,
      0.9937211275100708,
      0.9896199107170105,
      0.9675928950309753,
      0.9665932059288025,
      0.9190917015075684,
      0.9498423933982849,
      0.9208569526672363,
      0.9426285028457642,
      0.9901374578475952,
      0.9881418943405151,
      0.9983059763908386,
      0.9975489377975464,
      0.999118983745575,
      0.9997343420982361,
      0.9997730255126953,
      0.9997537136077881,
      0.9996547698974609,
      0.9998307228088379,
      0.9998510479927063,
      0.9999394416809082,
      0.9998870491981506,
      0.9998992681503296,
      0.9997947216033936,
      0.9997631907463074,
      0.9994423985481262,
      0.9995353817939758,
      0.9997599720954895,
      0.9998767375946045,
      0.9999100565910339,
      0.9998744130134583,
      0.9998923540115356,
      0.9997917413711548,
      0.9998279213905334,
      0.999165415763855,
      0.9981510639190674,
      0.9929671287536621,
      0.972895085811615,
      0.9509525299072266,
      0.9256148338317871,
      0.8972479701042175,
      0.8310011625289917,
      0.8549230098724365,
      0.9019395112991333,
      0.9020944237709045,
      0.9147812724113464,
      0.9686680436134338,
      0.9861088991165161,
      0.9979848265647888,
      0.9993284940719604,
      0.9998019337654114,
      0.9998987913131714,
      0.9999207258224487,
      0.9999261498451233,
      0.99991375207901,
      0.9998599290847778,
      0.9998155236244202,
      0.999671459197998,
      0.9995355606079102,
      0.9994457364082336,
      0.9994399547576904,
      0.9997864961624146,
      0.9998016953468323,
      0.9997259974479675,
      0.9994141459465027,
      0.9964462518692017,
      0.9956037402153015,
      0.9831438660621643,
      0.989669919013977,
      0.9981266856193542,
      0.9990938901901245,
      0.9997050166130066,
      0.999767541885376,
      0.9999135732650757,
      0.9998958706855774,
      0.9998754262924194,
      0.9998615384101868,
      0.9999065399169922,
      0.9999229907989502,
      0.9999005794525146,
      0.999910831451416,
      0.9998500347137451,
      0.9998894333839417,
      0.9999421238899231,
      0.9999561905860901,
      0.9999386668205261,
      0.999948263168335,
      0.9998857975006104,
      0.9998540878295898,
      0.9996116161346436,
      0.99891197681427,
      0.9935506582260132,
      0.9623658657073975,
      0.9383883476257324,
      0.867979884147644,
      0.8318338990211487,
      0.8914117813110352,
      0.9312703013420105,
      0.981600284576416,
      0.9959410429000854,
      0.998638391494751,
      0.9994502663612366,
      0.9997361302375793,
      0.9997199773788452,
      0.9998331069946289,
      0.9996431469917297,
      0.9998653531074524,
      0.9999263882637024,
      0.9999215006828308,
      0.9999481439590454,
      0.9999358057975769,
      0.9999517798423767,
      0.9998620748519897
    ],
    [
      0.152317613363266,
      0.17290736734867096,
      0.19307971000671387,
      0.19459974765777588,
      0.18955624103546143,
      0.20780512690544128,
      0.20527970790863037,
      0.2124612182378769,
      0.20916132628917694,
      0.22313246130943298,
      0.23746562004089355,
      0.24812574684619904,
      0.22844795882701874,
      0.24029670655727386,
      0.24400848150253296,
      0.2544843554496765,
      0.2326222062110901,
      0.2371368706226349,
      0.2525147795677185,
      0.2439269721508026,
      0.22522997856140137,
      0.21448901295661926,
      0.2293739765882492,
      0.21794569492340088,
      0.2130691111087799,
      0.19485752284526825,
      0.2173161804676056,
      0.22526255249977112,
      0.21670320630073547,
      0.19643650949001312,
      0.22539526224136353,
      0.23982296884059906,
      0.23452326655387878,
      0.23775546252727509,
      0.26822754740715027,
      0.2919948995113373,
      0.28840672969818115,
      0.3054126799106598,
      0.3485058546066284,
      0.3496860861778259,
      0.3186987638473511,
      0.35738232731819153,
      0.3830634355545044,
      0.36698389053344727,
      0.34546056389808655,
      0.3636040687561035,
      0.3728411793708801,
      0.3474656343460083,
      0.3364614248275757,
      0.3335883617401123,
      0.338443398475647,
      0.3214836120605469,
      0.32002562284469604,
      0.32670971751213074,
      0.33649942278862,
      0.3352454900741577,
      0.31695160269737244,
      0.3238173723220825,
      0.3346763253211975,
      0.32929208874702454,
      0.32043832540512085,
      0.33457088470458984,
      0.366824209690094,
      0.3621143698692322,
      0.37564465403556824,
      0.4241032004356384,
      0.9990648627281189,
      0.9996333718299866,
      0.9996470808982849,
      0.9998664259910583,
      0.9998362064361572,
      0.9997453689575195,
      0.9991921186447144,
      0.9977914094924927,
      0.995053768157959,
      0.9614875912666321,
      0.9469619989395142,
      0.9865805506706238,
      0.9797065258026123,
      0.9447543621063232,
      0.9121849536895752,
      0.9484431743621826,
      0.9727116823196411,
      0.996356725692749,
      0.9989117383956909,
      0.9997856020927429,
      0.9998922944068909,
      0.9998947381973267,
      0.9998824000358582,
      0.999717116355896,
      0.9996868968009949,
      0.9995752573013306,
      0.9997164011001587,
      0.9997773170471191,
      0.9996436834335327,
      0.9996422529220581,
      0.9998584389686584,
      0.9998087286949158,
      0.9998247623443604,
      0.9997236728668213,
      0.999497652053833,
      0.9978643655776978,
      0.9906264543533325,
      0.9482395648956299,
      0.8660552501678467,
      0.8262383937835693,
      0.8592260479927063,
      0.770776629447937,
      0.7842410206794739,
      0.848413348197937,
      0.8685867190361023,
      0.9565759897232056,
      0.9844130277633667,
      0.9973548054695129,
      0.9993765354156494,
      0.9996373653411865,
      0.9997662305831909,
      0.9994736909866333,
      0.9993998408317566,
      0.9995641708374023,
      0.999731719493866,
      0.9998533725738525,
      0.9997451901435852,
      0.999022901058197,
      0.9943420886993408,
      0.9690971374511719,
      0.9081630706787109,
      0.8792846202850342,
      0.8876267075538635,
      0.8101009726524353,
      0.8471788167953491,
      0.7811390161514282,
      0.7912952303886414,
      0.8735837936401367,
      0.9242509603500366,
      0.9664902091026306,
      0.9936650991439819,
      0.9959385395050049,
      0.9993235468864441,
      0.9991111755371094,
      0.9994169473648071,
      0.9985779523849487,
      0.9965996146202087,
      0.9962800145149231,
      0.9958381056785583,
      0.9980819821357727,
      0.997443675994873,
      0.9918807148933411,
      0.9875785708427429,
      0.9624152183532715,
      0.9629733562469482,
      0.9166480302810669,
      0.9493530988693237,
      0.9190361499786377,
      0.9438483715057373,
      0.9910540580749512,
      0.9888213872909546,
      0.9984382390975952,
      0.9976164102554321,
      0.9991541504859924,
      0.9997729063034058,
      0.9998067617416382,
      0.9998012781143188,
      0.9997431635856628,
      0.9998634457588196,
      0.9998865723609924,
      0.9999520182609558,
      0.999914288520813,
      0.9999174475669861,
      0.9998291730880737,
      0.9998016953468323,
      0.9995558857917786,
      0.9996185302734375,
      0.9998020529747009,
      0.9999004602432251,
      0.9999294877052307,
      0.9999141097068787,
      0.999923586845398,
      0.9998534917831421,
      0.9998659491539001,
      0.9993244409561157,
      0.9982709288597107,
      0.992790699005127,
      0.9704174399375916,
      0.949306070804596,
      0.9222118854522705,
      0.8989683389663696,
      0.8229387998580933,
      0.8502318263053894,
      0.9014482498168945,
      0.9028277397155762,
      0.9171162843704224,
      0.9689256548881531,
      0.9874259233474731,
      0.9984965920448303,
      0.9995623230934143,
      0.9998679757118225,
      0.9999284148216248,
      0.999938428401947,
      0.9999403357505798,
      0.999925434589386,
      0.9998772740364075,
      0.9998327493667603,
      0.999712347984314,
      0.999613881111145,
      0.9995443224906921,
      0.9995573163032532,
      0.9998453855514526,
      0.999864399433136,
      0.9998357892036438,
      0.999660074710846,
      0.9978089928627014,
      0.9971826672554016,
      0.9851422309875488,
      0.9908555746078491,
      0.9985741376876831,
      0.9994106888771057,
      0.9998137950897217,
      0.9998375773429871,
      0.9999324083328247,
      0.9999166131019592,
      0.9998946785926819,
      0.9998815655708313,
      0.9999184608459473,
      0.9999323487281799,
      0.9999132752418518,
      0.9999204277992249,
      0.9998639225959778,
      0.9998981952667236,
      0.9999474883079529,
      0.9999621510505676,
      0.9999479055404663,
      0.9999576807022095,
      0.999911367893219,
      0.9998859763145447,
      0.9996999502182007,
      0.9990671873092651,
      0.9942559599876404,
      0.9632307887077332,
      0.9409043788909912,
      0.8704131245613098,
      0.8354091048240662,
      0.8914084434509277,
      0.9334571361541748,
      0.9836276769638062,
      0.9966475963592529,
      0.998980700969696,
      0.9995337724685669,
      0.9997881650924683,
      0.9997898936271667,
      0.999869167804718,
      0.9997357726097107,
      0.9998981952667236,
      0.9999414682388306,
      0.9999343156814575,
      0.999954104423523,
      0.9999428987503052,
      0.9999574422836304,
      0.9998751878738403
    ],
    [
      0.2060053050518036,
      0.24437803030014038,
      0.28687068819999695,
      0.32242655754089355,
      0.32096540927886963,
      0.3132142424583435,
      0.33457115292549133,
      0.35284531116485596,
      0.359108567237854,
      0.3620312213897705,
      0.3746122419834137,
      0.3937909007072449,
      0.3903420567512512,
      0.37934720516204834,
      0.39836585521698,
      0.4263649582862854,
      0.39596065878868103,
      0.36384063959121704,
      0.37357786297798157,
      0.3813107907772064,
      0.32813647389411926,
      0.29356881976127625,
      0.291806697845459,
      0.2767679989337921,
      0.25629672408103943,
      0.22514671087265015,
      0.24255256354808807,
      0.26317107677459717,
      0.23964644968509674,
      0.21796348690986633,
      0.26276224851608276,
      0.2694486975669861,
      0.25322625041007996,
      0.26430264115333557,
      0.3088512420654297,
      0.3238857686519623,
      0.3329974114894867,
      0.35793858766555786,
      0.4187041223049164,
      0.4161434769630432,
      0.3988296389579773,
      0.4471992552280426,
      0.46891793608665466,
      0.4395997226238251,
      0.4280141592025757,
      0.44539302587509155,
      0.4512530565261841,
      0.43423157930374146,
      0.41500797867774963,
      0.4151390790939331,
      0.420062780380249,
      0.4109305441379547,
      0.3962346315383911,
      0.40591996908187866,
      0.42121970653533936,
      0.4079657196998596,
      0.38757258653640747,
      0.40592771768569946,
      0.42053765058517456,
      0.39856410026550293,
      0.39260971546173096,
      0.4033867120742798,
      0.44724327325820923,
      0.4486148953437805,
      0.4574960470199585,
      0.49517062306404114,
      0.9988631010055542,
      0.9995403289794922,
      0.9995992183685303,
      0.9998437166213989,
      0.9998252987861633,
      0.9997497200965881,
      0.999240517616272,
      0.9979361295700073,
      0.9950639009475708,
      0.9626890420913696,
      0.9504196643829346,
      0.9877567291259766,
      0.9822394847869873,
      0.9493355751037598,
      0.9137431383132935,
      0.9511765837669373,
      0.974259614944458,
      0.9966597557067871,
      0.9989906549453735,
      0.9997973442077637,
      0.9998898506164551,
      0.99990314245224,
      0.9998838305473328,
      0.9997416734695435,
      0.999708890914917,
      0.9996266961097717,
      0.999746561050415,
      0.99979567527771,
      0.9996901154518127,
      0.9996890425682068,
      0.9998630881309509,
      0.9997957348823547,
      0.9997720122337341,
      0.999602198600769,
      0.9991182088851929,
      0.995868980884552,
      0.9837210774421692,
      0.9341228604316711,
      0.8589853048324585,
      0.8213833570480347,
      0.844855546951294,
      0.7649768590927124,
      0.7761180400848389,
      0.8437002301216125,
      0.8578523397445679,
      0.946842610836029,
      0.9802221655845642,
      0.9967813491821289,
      0.9993250966072083,
      0.9996731281280518,
      0.9997893571853638,
      0.9995561242103577,
      0.9994943141937256,
      0.9996309280395508,
      0.9997757077217102,
      0.9998611211776733,
      0.9997599124908447,
      0.9990953803062439,
      0.9949231147766113,
      0.9704394340515137,
      0.9134280681610107,
      0.886897087097168,
      0.8894872069358826,
      0.8110992908477783,
      0.846168041229248,
      0.7769781351089478,
      0.7855499982833862,
      0.8715955018997192,
      0.92003333568573,
      0.9546619653701782,
      0.9878650307655334,
      0.9924290776252747,
      0.998378336429596,
      0.9978823065757751,
      0.9990569949150085,
      0.9978930950164795,
      0.9947056770324707,
      0.9940351247787476,
      0.9923434257507324,
      0.9952051639556885,
      0.9945005774497986,
      0.9864165782928467,
      0.9808433651924133,
      0.9537971615791321,
      0.9588754177093506,
      0.9164237976074219,
      0.9516009092330933,
      0.9210869073867798,
      0.9497818350791931,
      0.9915452599525452,
      0.989279568195343,
      0.9985033869743347,
      0.9977214336395264,
      0.999212384223938,
      0.9997898936271667,
      0.9998132586479187,
      0.9998267889022827,
      0.9997764825820923,
      0.9998756051063538,
      0.9999035000801086,
      0.9999565482139587,
      0.9999228119850159,
      0.9999263882637024,
      0.9998481273651123,
      0.9998304843902588,
      0.9996292591094971,
      0.9996657967567444,
      0.999826967716217,
      0.9999101161956787,
      0.9999366998672485,
      0.9999226927757263,
      0.9999275803565979,
      0.9998559951782227,
      0.9998645782470703,
      0.9992944002151489,
      0.9982557892799377,
      0.9927290081977844,
      0.9704495668411255,
      0.9479643106460571,
      0.9221515655517578,
      0.9067307710647583,
      0.8325251936912537,
      0.857783854007721,
      0.9077785015106201,
      0.9062469005584717,
      0.918141782283783,
      0.9671187996864319,
      0.9864467978477478,
      0.9983237981796265,
      0.9995651245117188,
      0.9998794794082642,
      0.9999412298202515,
      0.9999485015869141,
      0.9999478459358215,
      0.9999313354492188,
      0.9998870491981506,
      0.9998450875282288,
      0.9997348785400391,
      0.9996576905250549,
      0.9996020793914795,
      0.9996219873428345,
      0.9998733997344971,
      0.9998920559883118,
      0.9998676776885986,
      0.9996867179870605,
      0.9977027773857117,
      0.9960934519767761,
      0.982367217540741,
      0.9884496927261353,
      0.9980050921440125,
      0.9991920590400696,
      0.9997960329055786,
      0.9998446702957153,
      0.9999380111694336,
      0.9999231100082397,
      0.999904215335846,
      0.9998928308486938,
      0.9999236464500427,
      0.9999357461929321,
      0.9999192953109741,
      0.9999255537986755,
      0.9998718500137329,
      0.9999022483825684,
      0.9999496340751648,
      0.9999632239341736,
      0.9999540448188782,
      0.9999645352363586,
      0.9999286532402039,
      0.9998961091041565,
      0.9997018575668335,
      0.9990386962890625,
      0.9941491484642029,
      0.9645426273345947,
      0.9397581815719604,
      0.8756172060966492,
      0.8363577127456665,
      0.8980535268783569,
      0.9395466446876526,
      0.9844271540641785,
      0.9969304203987122,
      0.999014139175415,
      0.9995628595352173,
      0.9998185038566589,
      0.999828577041626,
      0.9998886585235596,
      0.9997977018356323,
      0.9999203085899353,
      0.9999521374702454,
      0.9999426603317261,
      0.9999570250511169,
      0.9999467134475708,
      0.9999608397483826,
      0.9998850226402283
    ],
    [
      0.28684085607528687,
      0.32419782876968384,
      0.34622377157211304,
      0.4008590877056122,
      0.4054832458496094,
      0.3893713355064392,
      0.41781601309776306,
      0.442947119474411,
      0.45549941062927246,
      0.45047295093536377,
      0.46033552289009094,
      0.4950920045375824,
      0.5079066157341003,
      0.48616549372673035,
      0.48582497239112854,
      0.5541801452636719,
      0.5074093341827393,
      0.4546274244785309,
      0.4671681523323059,
      0.4683125913143158,
      0.4225027859210968,
      0.3526846766471863,
      0.35357487201690674,
      0.341378390789032,
      0.2976126968860626,
      0.2533080279827118,
      0.28710538148880005,
      0.31621554493904114,
      0.2736135721206665,
      0.25561532378196716,
      0.30930984020233154,
      0.326788067817688,
      0.2948431968688965,
      0.31051915884017944,
      0.37536272406578064,
      0.39370661973953247,
      0.3979286551475525,
      0.442210853099823,
      0.5101308226585388,
      0.4973751902580261,
      0.48365533351898193,
      0.5482180118560791,
      0.5594611167907715,
      0.5186304450035095,
      0.5161153674125671,
      0.548459529876709,
      0.5258415937423706,
      0.498028427362442,
      0.4929693341255188,
      0.48920220136642456,
      0.4806134104728699,
      0.46945175528526306,
      0.4493750035762787,
      0.4528474509716034,
      0.47800782322883606,
      0.4588637948036194,
      0.4308471083641052,
      0.4415072202682495,
      0.4667961895465851,
      0.44873809814453125,
      0.4296584129333496,
      0.4462472200393677,
      0.5027332901954651,
      0.494927316904068,
      0.5049329996109009,
      0.5189798474311829,
      0.9991236329078674,
      0.9996753931045532,
      0.9997011423110962,
      0.999877393245697,
      0.9998444318771362,
      0.9997642636299133,
      0.9992316961288452,
      0.9978848099708557,
      0.9951696991920471,
      0.9635306596755981,
      0.9541953802108765,
      0.9894201159477234,
      0.9850978255271912,
      0.9541702270507812,
      0.9202510118484497,
      0.9528470039367676,
      0.9735772609710693,
      0.9969721436500549,
      0.9990426898002625,
      0.9998219609260559,
      0.9999036192893982,
      0.999919056892395,
      0.9999071359634399,
      0.9997969269752502,
      0.9997656941413879,
      0.9996756315231323,
      0.9997751116752625,
      0.9998251795768738,
      0.9997398853302002,
      0.9997580647468567,
      0.9998986124992371,
      0.9998581409454346,
      0.9998568892478943,
      0.9997565150260925,
      0.9994337558746338,
      0.9971042275428772,
      0.9852146506309509,
      0.9341061115264893,
      0.85582435131073,
      0.8186898231506348,
      0.8451873064041138,
      0.7653164863586426,
      0.7784548401832581,
      0.843963086605072,
      0.8527281284332275,
      0.948083221912384,
      0.9828096628189087,
      0.9973769783973694,
      0.9994397759437561,
      0.9997422099113464,
      0.9998321533203125,
      0.9996451139450073,
      0.9995744824409485,
      0.9996878504753113,
      0.9998196363449097,
      0.999889612197876,
      0.9997981786727905,
      0.9991927146911621,
      0.9955288171768188,
      0.9703530669212341,
      0.9184756278991699,
      0.8896594047546387,
      0.8896335363388062,
      0.8087682723999023,
      0.8433070778846741,
      0.7699205279350281,
      0.7775650024414062,
      0.8683719038963318,
      0.9188418388366699,
      0.9523424506187439,
      0.9889463782310486,
      0.9939568638801575,
      0.9991031885147095,
      0.9988975524902344,
      0.9994693398475647,
      0.9986798167228699,
      0.9964113235473633,
      0.9957558512687683,
      0.9945295453071594,
      0.997102677822113,
      0.9959827661514282,
      0.9880092144012451,
      0.981285572052002,
      0.9513446092605591,
      0.9574811458587646,
      0.9165914058685303,
      0.9517931938171387,
      0.9214738011360168,
      0.9489467740058899,
      0.9909430146217346,
      0.9889328479766846,
      0.9984610080718994,
      0.9977954030036926,
      0.9992777109146118,
      0.9998081922531128,
      0.999802827835083,
      0.9998408555984497,
      0.9997949004173279,
      0.9998832941055298,
      0.9999143481254578,
      0.9999598860740662,
      0.9999288320541382,
      0.9999327063560486,
      0.9998605251312256,
      0.9998481869697571,
      0.9996775984764099,
      0.9997005462646484,
      0.9998455047607422,
      0.9999188780784607,
      0.9999422430992126,
      0.999929666519165,
      0.999930739402771,
      0.9998550415039062,
      0.9998576641082764,
      0.999214768409729,
      0.9981269240379333,
      0.9927797317504883,
      0.968420147895813,
      0.9453784227371216,
      0.92295241355896,
      0.9003282189369202,
      0.8325951099395752,
      0.8608353137969971,
      0.9042104482650757,
      0.8973595499992371,
      0.9130920171737671,
      0.962247908115387,
      0.9841523766517639,
      0.9978893995285034,
      0.9995466470718384,
      0.9998871088027954,
      0.9999490976333618,
      0.9999560713768005,
      0.999954342842102,
      0.9999372959136963,
      0.9998963475227356,
      0.9998557567596436,
      0.9997543692588806,
      0.9996932744979858,
      0.9996439218521118,
      0.9996682405471802,
      0.9998922944068909,
      0.9999061822891235,
      0.9998889565467834,
      0.999702513217926,
      0.9973688721656799,
      0.9940742254257202,
      0.9774388670921326,
      0.9846770763397217,
      0.9968997240066528,
      0.9988495707511902,
      0.999765932559967,
      0.9998519420623779,
      0.9999434351921082,
      0.9999294877052307,
      0.9999127984046936,
      0.9999029040336609,
      0.9999289512634277,
      0.9999399781227112,
      0.9999254941940308,
      0.9999313354492188,
      0.9998807311058044,
      0.9999074935913086,
      0.9999524354934692,
      0.9999662041664124,
      0.9999594688415527,
      0.9999696612358093,
      0.9999404549598694,
      0.9999038577079773,
      0.9997129440307617,
      0.9989660382270813,
      0.993622899055481,
      0.9616920948028564,
      0.9345529079437256,
      0.8712395429611206,
      0.8382447957992554,
      0.8976904153823853,
      0.9382334351539612,
      0.9836573004722595,
      0.9969879984855652,
      0.9990375638008118,
      0.9995817542076111,
      0.999850332736969,
      0.9998599886894226,
      0.9999054670333862,
      0.9998435974121094,
      0.9999358654022217,
      0.9999584555625916,
      0.9999489188194275,
      0.9999599456787109,
      0.9999508857727051,
      0.99996417760849,
      0.9998930096626282
    ],
    [
      0.35548681020736694,
      0.36888474225997925,
      0.3902567923069,
      0.44299495220184326,
      0.4488353431224823,
      0.44336146116256714,
      0.47395962476730347,
      0.49708181619644165,
      0.5294985771179199,
      0.5294762849807739,
      0.5194416046142578,
      0.5673977136611938,
      0.6093823909759521,
      0.564662516117096,
      0.5519355535507202,
      0.6315691471099854,
      0.6030797958374023,
      0.5283102989196777,
      0.5340284705162048,
      0.5625025033950806,
      0.504112958908081,
      0.41580134630203247,
      0.43244805932044983,
      0.40479546785354614,
      0.34451863169670105,
      0.29274022579193115,
      0.32354918122291565,
      0.3604174554347992,
      0.31820759177207947,
      0.2983316481113434,
      0.36697131395339966,
      0.3868553936481476,
      0.3461652100086212,
      0.3668813705444336,
      0.45281362533569336,
      0.45471251010894775,
      0.45841875672340393,
      0.5107461214065552,
      0.5891672968864441,
      0.568817675113678,
      0.555495023727417,
      0.6177765130996704,
      0.6257120370864868,
      0.5854074358940125,
      0.5946632623672485,
      0.6399188041687012,
      0.6115800738334656,
      0.5783205032348633,
      0.6062138676643372,
      0.6231808662414551,
      0.58585524559021,
      0.5859130024909973,
      0.5971647500991821,
      0.6018565893173218,
      0.5941767692565918,
      0.5908735394477844,
      0.5868096351623535,
      0.5823631882667542,
      0.5862868428230286,
      0.5730640888214111,
      0.5670364499092102,
      0.5648877620697021,
      0.6111749410629272,
      0.5924458503723145,
      0.5919661521911621,
      0.5910862684249878,
      0.9992887377738953,
      0.9997479915618896,
      0.999771773815155,
      0.9999030232429504,
      0.9998717904090881,
      0.9997853636741638,
      0.9993277192115784,
      0.9981444478034973,
      0.9958232045173645,
      0.9663511514663696,
      0.95792555809021,
      0.99120032787323,
      0.9879603385925293,
      0.958619236946106,
      0.9247678518295288,
      0.9564290642738342,
      0.9751871228218079,
      0.9974217414855957,
      0.9991459250450134,
      0.9998453855514526,
      0.9999169707298279,
      0.9999339580535889,
      0.9999260306358337,
      0.9998341798782349,
      0.999815821647644,
      0.9997130036354065,
      0.9997928738594055,
      0.9998417496681213,
      0.9997708797454834,
      0.9997972249984741,
      0.9999157190322876,
      0.9998807311058044,
      0.9998774528503418,
      0.9997798800468445,
      0.999453604221344,
      0.9970670938491821,
      0.9852309226989746,
      0.934364914894104,
      0.8529603481292725,
      0.8251395225524902,
      0.8481404185295105,
      0.7675706744194031,
      0.7765516042709351,
      0.8440279960632324,
      0.8544519543647766,
      0.9482319355010986,
      0.9831366539001465,
      0.99757981300354,
      0.9994874596595764,
      0.99978107213974,
      0.999858021736145,
      0.9997065663337708,
      0.9996356964111328,
      0.9997328519821167,
      0.9998538494110107,
      0.9999076128005981,
      0.9998268485069275,
      0.9992834329605103,
      0.9961670637130737,
      0.9728564620018005,
      0.9230107069015503,
      0.8908290863037109,
      0.8931281566619873,
      0.8132802248001099,
      0.8474880456924438,
      0.7734750509262085,
      0.7814342379570007,
      0.8716734051704407,
      0.9193087220191956,
      0.9523628950119019,
      0.9887477159500122,
      0.9940339922904968,
      0.9991673231124878,
      0.9990053176879883,
      0.9995517730712891,
      0.9988644123077393,
      0.9968883395195007,
      0.9961456060409546,
      0.9948610067367554,
      0.9973868727684021,
      0.9963356852531433,
      0.9883785247802734,
      0.9820480942726135,
      0.951877772808075,
      0.9586507081985474,
      0.9208215475082397,
      0.9548608064651489,
      0.9259306788444519,
      0.9518653154373169,
      0.9917626976966858,
      0.9900949001312256,
      0.9985794425010681,
      0.9979894161224365,
      0.9993257522583008,
      0.9998271465301514,
      0.9998024702072144,
      0.9998558759689331,
      0.9998131394386292,
      0.9998940825462341,
      0.9999257922172546,
      0.999963641166687,
      0.9999347925186157,
      0.999938428401947,
      0.9998707175254822,
      0.9998615980148315,
      0.9997134208679199,
      0.9997274875640869,
      0.9998595714569092,
      0.9999256730079651,
      0.9999471306800842,
      0.9999390244483948,
      0.9999383091926575,
      0.9998664259910583,
      0.9998589158058167,
      0.9991884827613831,
      0.9980771541595459,
      0.9930025339126587,
      0.9684942364692688,
      0.9452065229415894,
      0.9227707982063293,
      0.8987929821014404,
      0.8299479484558105,
      0.8592649698257446,
      0.9043634533882141,
      0.8947091102600098,
      0.9118435382843018,
      0.9608660340309143,
      0.9832617044448853,
      0.9978340268135071,
      0.9995796084403992,
      0.9998999238014221,
      0.9999545812606812,
      0.9999614953994751,
      0.9999592900276184,
      0.9999414682388306,
      0.99990314245224,
      0.9998636841773987,
      0.9997676610946655,
      0.9997155070304871,
      0.999671220779419,
      0.999698281288147,
      0.9999052882194519,
      0.9999145865440369,
      0.9999035596847534,
      0.9997453689575195,
      0.9976041913032532,
      0.993497371673584,
      0.9758073091506958,
      0.9823518991470337,
      0.9961510896682739,
      0.998737096786499,
      0.9997749924659729,
      0.99986732006073,
      0.9999486207962036,
      0.9999340772628784,
      0.9999181628227234,
      0.9999092817306519,
      0.999932587146759,
      0.9999427795410156,
      0.9999298453330994,
      0.9999346137046814,
      0.9998860359191895,
      0.9999104738235474,
      0.9999542832374573,
      0.9999687671661377,
      0.9999633431434631,
      0.9999736547470093,
      0.9999489784240723,
      0.9999130368232727,
      0.9997368454933167,
      0.9989692568778992,
      0.9938027262687683,
      0.9621208906173706,
      0.9337953925132751,
      0.871293306350708,
      0.8428471088409424,
      0.9011942744255066,
      0.9404504895210266,
      0.9847725629806519,
      0.9974035620689392,
      0.9991757869720459,
      0.9996134042739868,
      0.9998706579208374,
      0.9998810887336731,
      0.9999162554740906,
      0.9998714327812195,
      0.999946653842926,
      0.9999643564224243,
      0.9999549388885498,
      0.9999625086784363,
      0.9999539256095886,
      0.9999664425849915,
      0.9999001622200012
    ],
    [
      0.40955302119255066,
      0.43139222264289856,
      0.45407959818840027,
      0.5050876140594482,
      0.5203633308410645,
      0.5283940434455872,
      0.551121175289154,
      0.5605391263961792,
      0.6202784180641174,
      0.6070505380630493,
      0.5775841474533081,
      0.630898654460907,
      0.679185152053833,
      0.6233428716659546,
      0.6086809039115906,
      0.6817954182624817,
      0.6711857318878174,
      0.5849644541740417,
      0.5988460183143616,
      0.6424608826637268,
      0.5672963857650757,
      0.4851195514202118,
      0.5099606513977051,
      0.48556333780288696,
      0.39546605944633484,
      0.34701913595199585,
      0.3752226233482361,
      0.4023941159248352,
      0.3679283857345581,
      0.3462715148925781,
      0.4274168014526367,
      0.44889432191848755,
      0.39637935161590576,
      0.4183715879917145,
      0.5281884670257568,
      0.5116658806800842,
      0.5153644680976868,
      0.5649099946022034,
      0.6428186893463135,
      0.6217278242111206,
      0.613335907459259,
      0.6692506074905396,
      0.6681647896766663,
      0.6368644833564758,
      0.6573111414909363,
      0.703169584274292,
      0.6663018465042114,
      0.6390510201454163,
      0.692207932472229,
      0.7016158103942871,
      0.6611979603767395,
      0.6706564426422119,
      0.7067429423332214,
      0.7102410197257996,
      0.677444338798523,
      0.702884316444397,
      0.713903546333313,
      0.7072744369506836,
      0.6998178362846375,
      0.698520302772522,
      0.7045769691467285,
      0.7010245323181152,
      0.7218542098999023,
      0.7184356451034546,
      0.7087129354476929,
      0.7077407836914062,
      0.9995046257972717,
      0.9998188614845276,
      0.9998318552970886,
      0.9999258518218994,
      0.9998995661735535,
      0.9998215436935425,
      0.9994087219238281,
      0.9983290433883667,
      0.9963046908378601,
      0.9685896635055542,
      0.9604578018188477,
      0.9924639463424683,
      0.9898869395256042,
      0.9633501172065735,
      0.9301438331604004,
      0.960595428943634,
      0.9783610701560974,
      0.9977478981018066,
      0.999238908290863,
      0.9998653531074524,
      0.9999302625656128,
      0.9999447464942932,
      0.9999390244483948,
      0.9998684525489807,
      0.9998453259468079,
      0.9997361898422241,
      0.9998046159744263,
      0.9998521208763123,
      0.9997901916503906,
      0.9998186230659485,
      0.9999281764030457,
      0.9999001026153564,
      0.9998998045921326,
      0.9998243451118469,
      0.999565839767456,
      0.9975878000259399,
      0.9872546792030334,
      0.9374594688415527,
      0.855731189250946,
      0.8328345417976379,
      0.8537734150886536,
      0.7770009636878967,
      0.785522997379303,
      0.8483728170394897,
      0.853499174118042,
      0.9508106112480164,
      0.9849795699119568,
      0.9979853630065918,
      0.9995648264884949,
      0.9998144507408142,
      0.999876081943512,
      0.9997445344924927,
      0.9996688961982727,
      0.9997571110725403,
      0.9998750686645508,
      0.9999221563339233,
      0.999851405620575,
      0.9993685483932495,
      0.9966311454772949,
      0.9757741093635559,
      0.927690327167511,
      0.8964688777923584,
      0.8992198705673218,
      0.8216664791107178,
      0.8535354733467102,
      0.7815225124359131,
      0.7896322011947632,
      0.8772660493850708,
      0.9205836057662964,
      0.9552738666534424,
      0.9901379346847534,
      0.9948053359985352,
      0.9993865489959717,
      0.9993188977241516,
      0.9996748566627502,
      0.9991486072540283,
      0.9977878332138062,
      0.9972394108772278,
      0.9963077306747437,
      0.9982491731643677,
      0.9972686171531677,
      0.9902255535125732,
      0.9834999442100525,
      0.9547888040542603,
      0.9607334136962891,
      0.9248991012573242,
      0.9579142928123474,
      0.9304403066635132,
      0.9551063776016235,
      0.9926180243492126,
      0.9910714030265808,
      0.9986768364906311,
      0.9981435537338257,
      0.9993548393249512,
      0.9998357892036438,
      0.9998016357421875,
      0.9998629093170166,
      0.9998275637626648,
      0.9999040365219116,
      0.9999340176582336,
      0.9999664425849915,
      0.9999392628669739,
      0.9999426007270813,
      0.9998779296875,
      0.9998711943626404,
      0.999740481376648,
      0.9997488856315613,
      0.9998698830604553,
      0.9999312162399292,
      0.9999509453773499,
      0.9999468326568604,
      0.9999438524246216,
      0.9998809695243835,
      0.9998654127120972,
      0.9992246031761169,
      0.9980984330177307,
      0.9933274984359741,
      0.9687808156013489,
      0.9445255994796753,
      0.9231210350990295,
      0.8995380997657776,
      0.8278822302818298,
      0.8581582307815552,
      0.9051128625869751,
      0.8923550844192505,
      0.9101569652557373,
      0.9597564935684204,
      0.9832152724266052,
      0.9978628158569336,
      0.9996156096458435,
      0.9999107718467712,
      0.9999588131904602,
      0.9999654293060303,
      0.9999630451202393,
      0.9999449849128723,
      0.9999082684516907,
      0.9998689293861389,
      0.9997784495353699,
      0.9997334480285645,
      0.9996926188468933,
      0.9997211694717407,
      0.9999154806137085,
      0.9999209046363831,
      0.9999152421951294,
      0.999774694442749,
      0.9979568123817444,
      0.993313729763031,
      0.9749411940574646,
      0.9810701012611389,
      0.9957343935966492,
      0.9987637996673584,
      0.9997854828834534,
      0.9998818635940552,
      0.9999528527259827,
      0.9999375939369202,
      0.9999218583106995,
      0.9999133944511414,
      0.9999347925186157,
      0.9999449849128723,
      0.9999327063560486,
      0.9999368190765381,
      0.999890148639679,
      0.9999132752418518,
      0.9999563097953796,
      0.9999710321426392,
      0.9999668598175049,
      0.999976634979248,
      0.9999551177024841,
      0.9999200701713562,
      0.9997564554214478,
      0.998975932598114,
      0.9941643476486206,
      0.9628540277481079,
      0.9336442351341248,
      0.8721705079078674,
      0.8415625095367432,
      0.9022601842880249,
      0.9434665441513062,
      0.9860386252403259,
      0.9977573156356812,
      0.9992926120758057,
      0.9996444582939148,
      0.9998859763145447,
      0.9998953938484192,
      0.999922513961792,
      0.9998855590820312,
      0.9999535083770752,
      0.9999685883522034,
      0.9999598860740662,
      0.999964714050293,
      0.9999565482139587,
      0.9999680519104004,
      0.9999052286148071
    ],
    [
      0.47755107283592224,
      0.5008918046951294,
      0.5381917953491211,
      0.5760699510574341,
      0.6105680465698242,
      0.6253864169120789,
      0.6167559027671814,
      0.6199653148651123,
      0.6973884701728821,
      0.675565242767334,
      0.6330589056015015,
      0.6833558082580566,
      0.7304690480232239,
      0.6719961762428284,
      0.6570516228675842,
      0.7278516292572021,
      0.7203302979469299,
      0.6427688002586365,
      0.6567249298095703,
      0.7111510038375854,
      0.6422991752624512,
      0.5691688060760498,
      0.6039782762527466,
      0.6146103739738464,
      0.5136072039604187,
      0.46541163325309753,
      0.5040991306304932,
      0.4932517111301422,
      0.4865967333316803,
      0.4438820779323578,
      0.5098409652709961,
      0.5148741006851196,
      0.47565728425979614,
      0.5098242163658142,
      0.6134936809539795,
      0.5887690782546997,
      0.5638536214828491,
      0.6261468529701233,
      0.6878796815872192,
      0.6569510698318481,
      0.6551946997642517,
      0.7109792828559875,
      0.7001916170120239,
      0.6646462082862854,
      0.7009122967720032,
      0.7434191703796387,
      0.6995754241943359,
      0.6753451824188232,
      0.741445779800415,
      0.7431977987289429,
      0.6972314119338989,
      0.7194973826408386,
      0.7668775320053101,
      0.7528085112571716,
      0.715962290763855,
      0.7654009461402893,
      0.7891609072685242,
      0.7628723978996277,
      0.759300947189331,
      0.7796322107315063,
      0.782407820224762,
      0.7679426074028015,
      0.7779045701026917,
      0.7801584005355835,
      0.7666076421737671,
      0.7543862462043762,
      0.9995789527893066,
      0.9998465776443481,
      0.9998584985733032,
      0.9999381303787231,
      0.9999157786369324,
      0.9998551607131958,
      0.9994872212409973,
      0.998618483543396,
      0.9968516826629639,
      0.9720705151557922,
      0.9636784195899963,
      0.9940598011016846,
      0.9923676252365112,
      0.9714456796646118,
      0.9389439225196838,
      0.9660032391548157,
      0.9828307032585144,
      0.9981428384780884,
      0.9993552565574646,
      0.9998863935470581,
      0.999939501285553,
      0.9999521970748901,
      0.9999463558197021,
      0.9998894333839417,
      0.9998644590377808,
      0.9997516870498657,
      0.9998112320899963,
      0.9998586773872375,
      0.9998062252998352,
      0.9998368620872498,
      0.999937891960144,
      0.9999120831489563,
      0.9999122023582458,
      0.9998399615287781,
      0.9995788335800171,
      0.9976223111152649,
      0.9879586100578308,
      0.9395710229873657,
      0.8575518131256104,
      0.8411593437194824,
      0.8592904806137085,
      0.7862169742584229,
      0.7958489656448364,
      0.8533420562744141,
      0.849699854850769,
      0.952211320400238,
      0.9863350987434387,
      0.9981738328933716,
      0.9996106624603271,
      0.9998387098312378,
      0.9998911619186401,
      0.999777615070343,
      0.9996978640556335,
      0.9997786283493042,
      0.9998932480812073,
      0.999933660030365,
      0.999872088432312,
      0.9994836449623108,
      0.9971893429756165,
      0.9802634119987488,
      0.9360865354537964,
      0.9049668312072754,
      0.9069588780403137,
      0.8296273350715637,
      0.8598726987838745,
      0.7904561758041382,
      0.7982743382453918,
      0.8803890943527222,
      0.9212455153465271,
      0.9566248059272766,
      0.9902227520942688,
      0.9948521256446838,
      0.9994109272956848,
      0.9993659257888794,
      0.9997145533561707,
      0.9992662668228149,
      0.9981244802474976,
      0.9976064562797546,
      0.9965633153915405,
      0.9983990788459778,
      0.9974505305290222,
      0.9903663396835327,
      0.9845104813575745,
      0.9562942981719971,
      0.9636151790618896,
      0.9302757382392883,
      0.9616357684135437,
      0.9347144365310669,
      0.9596220254898071,
      0.9937808513641357,
      0.9927717447280884,
      0.9988214373588562,
      0.9983642101287842,
      0.9993895888328552,
      0.9998430609703064,
      0.9998047351837158,
      0.9998733401298523,
      0.999845027923584,
      0.9999158978462219,
      0.9999422430992126,
      0.9999693036079407,
      0.999943196773529,
      0.9999459385871887,
      0.9998832941055298,
      0.9998791217803955,
      0.9997631907463074,
      0.9997657537460327,
      0.9998779296875,
      0.9999358057975769,
      0.999954104423523,
      0.9999538660049438,
      0.9999520182609558,
      0.9999058246612549,
      0.9998830556869507,
      0.9993254542350769,
      0.998182475566864,
      0.9940499663352966,
      0.9691390991210938,
      0.9415634274482727,
      0.919822096824646,
      0.8994219303131104,
      0.8281999826431274,
      0.8551669716835022,
      0.9057022929191589,
      0.8909187316894531,
      0.904456615447998,
      0.9595158696174622,
      0.9847123622894287,
      0.998240053653717,
      0.9996918439865112,
      0.9999274015426636,
      0.999963641166687,
      0.9999687671661377,
      0.999966025352478,
      0.999947190284729,
      0.9999113082885742,
      0.999870240688324,
      0.9997837543487549,
      0.9997448921203613,
      0.9997071623802185,
      0.9997372031211853,
      0.9999241232872009,
      0.9999274015426636,
      0.9999300837516785,
      0.9998284578323364,
      0.9988101720809937,
      0.9954971075057983,
      0.9770899415016174,
      0.9817279577255249,
      0.9960384368896484,
      0.9991908073425293,
      0.9998310804367065,
      0.9999045729637146,
      0.9999575614929199,
      0.9999409914016724,
      0.9999253749847412,
      0.9999175071716309,
      0.9999374151229858,
      0.9999469518661499,
      0.9999358057975769,
      0.9999386668205261,
      0.9998940229415894,
      0.9999157786369324,
      0.9999579191207886,
      0.9999738931655884,
      0.9999697804450989,
      0.9999789595603943,
      0.9999602437019348,
      0.9999272227287292,
      0.9997766613960266,
      0.9990265369415283,
      0.9947741627693176,
      0.9642041921615601,
      0.9332865476608276,
      0.8708511590957642,
      0.8396041989326477,
      0.902675211429596,
      0.9476248025894165,
      0.9880130290985107,
      0.9980192184448242,
      0.9993162751197815,
      0.9996679425239563,
      0.9998945593833923,
      0.9999047517776489,
      0.9999285936355591,
      0.9998976588249207,
      0.9999584555625916,
      0.9999722838401794,
      0.9999644160270691,
      0.9999668598175049,
      0.9999593496322632,
      0.9999697804450989,
      0.999910295009613
    ],
    [
      0.4862164855003357,
      0.49917420744895935,
      0.5427311658859253,
      0.574325680732727,
      0.6021209359169006,
      0.6180481910705566,
      0.6326368451118469,
      0.6383975744247437,
      0.7153493762016296,
      0.70497727394104,
      0.6587585806846619,
      0.7057659029960632,
      0.7556328773498535,
      0.7090827822685242,
      0.6864750385284424,
      0.7460712790489197,
      0.7483682036399841,
      0.6762154698371887,
      0.6828394532203674,
      0.7404404282569885,
      0.6837905645370483,
      0.6111055612564087,
      0.6453955769538879,
      0.6771070957183838,
      0.5749553442001343,
      0.5470828413963318,
      0.5818000435829163,
      0.5504776835441589,
      0.5418812036514282,
      0.5149351358413696,
      0.5436072945594788,
      0.5499482750892639,
      0.5312027931213379,
      0.5646821856498718,
      0.6644750833511353,
      0.6304630041122437,
      0.6067653894424438,
      0.668266236782074,
      0.7156333923339844,
      0.6798413395881653,
      0.687351644039154,
      0.7442618608474731,
      0.723105251789093,
      0.6850269436836243,
      0.7283389568328857,
      0.767878532409668,
      0.7193464636802673,
      0.6955811977386475,
      0.7671647071838379,
      0.7662263512611389,
      0.7182929515838623,
      0.7424551844596863,
      0.7939250469207764,
      0.7722004055976868,
      0.7366347312927246,
      0.790016770362854,
      0.8162636756896973,
      0.7865455150604248,
      0.7856009602546692,
      0.8158581256866455,
      0.8189758658409119,
      0.804862380027771,
      0.8110895752906799,
      0.8166331648826599,
      0.8044983744621277,
      0.7853578329086304,
      0.9995917081832886,
      0.9998493790626526,
      0.9998651742935181,
      0.9999421238899231,
      0.9999219179153442,
      0.9998637437820435,
      0.9995507597923279,
      0.9988875985145569,
      0.9975189566612244,
      0.9771053791046143,
      0.9680056571960449,
      0.9955631494522095,
      0.994547426700592,
      0.9797515869140625,
      0.9455607533454895,
      0.9717060327529907,
      0.9857503771781921,
      0.9985474348068237,
      0.9994558691978455,
      0.9999028444290161,
      0.9999454021453857,
      0.9999566078186035,
      0.9999498128890991,
      0.9998977780342102,
      0.9998723864555359,
      0.9997603297233582,
      0.9998156428337097,
      0.999861478805542,
      0.9998147487640381,
      0.9998450875282288,
      0.9999409914016724,
      0.999913215637207,
      0.9999069571495056,
      0.9998220801353455,
      0.9994999766349792,
      0.9971294403076172,
      0.9873211979866028,
      0.9412323236465454,
      0.860253095626831,
      0.8487358689308167,
      0.8653014898300171,
      0.7960384488105774,
      0.8052207231521606,
      0.8579885363578796,
      0.8499526977539062,
      0.9535320401191711,
      0.9869515299797058,
      0.9982072114944458,
      0.9996023178100586,
      0.9998461008071899,
      0.999897301197052,
      0.9997970461845398,
      0.9997172951698303,
      0.9997941851615906,
      0.9999046921730042,
      0.9999396204948425,
      0.9998873472213745,
      0.999570369720459,
      0.9976796507835388,
      0.9847724437713623,
      0.9423924684524536,
      0.9139666557312012,
      0.9148349761962891,
      0.8391758799552917,
      0.8679540753364563,
      0.8031637668609619,
      0.8080534934997559,
      0.8843283653259277,
      0.9225852489471436,
      0.956773042678833,
      0.9894605875015259,
      0.9944524168968201,
      0.9992713928222656,
      0.9991996884346008,
      0.9996832013130188,
      0.9992806911468506,
      0.9981487393379211,
      0.99763423204422,
      0.9966155886650085,
      0.9982184767723083,
      0.9972909092903137,
      0.9898699522018433,
      0.9846415519714355,
      0.9568163156509399,
      0.9658929705619812,
      0.9345212578773499,
      0.9660282135009766,
      0.9374592900276184,
      0.9638417363166809,
      0.9947667121887207,
      0.9945884943008423,
      0.9989693760871887,
      0.9985256791114807,
      0.9994344711303711,
      0.9998467564582825,
      0.999798059463501,
      0.9998752474784851,
      0.999849796295166,
      0.9999205470085144,
      0.9999468922615051,
      0.9999693632125854,
      0.9999451637268066,
      0.9999477863311768,
      0.9998859167098999,
      0.9998819828033447,
      0.9997738003730774,
      0.9997758865356445,
      0.9998835921287537,
      0.9999380707740784,
      0.9999554753303528,
      0.9999552369117737,
      0.9999520778656006,
      0.9999040365219116,
      0.9998767971992493,
      0.9993042945861816,
      0.9979195594787598,
      0.9943358898162842,
      0.9711472988128662,
      0.9383105039596558,
      0.9218010902404785,
      0.9041002988815308,
      0.8375940918922424,
      0.8604622483253479,
      0.9080978631973267,
      0.891562819480896,
      0.8979818820953369,
      0.9579638242721558,
      0.9823524951934814,
      0.9977550506591797,
      0.9996441602706909,
      0.9999242424964905,
      0.9999645948410034,
      0.9999715685844421,
      0.9999685287475586,
      0.9999490976333618,
      0.9999130964279175,
      0.9998705983161926,
      0.9997859001159668,
      0.9997503161430359,
      0.9997140765190125,
      0.9997470378875732,
      0.9999290704727173,
      0.9999299049377441,
      0.999932050704956,
      0.9998177886009216,
      0.998693585395813,
      0.9938030242919922,
      0.9709897041320801,
      0.9751992225646973,
      0.9944584965705872,
      0.9991063475608826,
      0.9998157620429993,
      0.9999051690101624,
      0.999958336353302,
      0.999942421913147,
      0.9999266266822815,
      0.9999196529388428,
      0.9999387860298157,
      0.9999483227729797,
      0.9999376535415649,
      0.9999396800994873,
      0.9998958110809326,
      0.9999169707298279,
      0.9999589920043945,
      0.9999755620956421,
      0.9999723434448242,
      0.9999812841415405,
      0.9999628663063049,
      0.9999259114265442,
      0.9997707009315491,
      0.9989541172981262,
      0.994644820690155,
      0.9636555910110474,
      0.932952880859375,
      0.862721860408783,
      0.8382830023765564,
      0.8987328410148621,
      0.9504526257514954,
      0.9893227815628052,
      0.9981257319450378,
      0.9993292689323425,
      0.999687671661377,
      0.9998956322669983,
      0.9999119639396667,
      0.9999322295188904,
      0.9999069571495056,
      0.9999634027481079,
      0.9999756217002869,
      0.9999678134918213,
      0.9999684691429138,
      0.9999611973762512,
      0.9999707937240601,
      0.9999133944511414
    ],
    [
      0.5400573015213013,
      0.5816956162452698,
      0.6154030561447144,
      0.6427062749862671,
      0.6816215515136719,
      0.7145004868507385,
      0.6790518164634705,
      0.6704961061477661,
      0.7482842206954956,
      0.7433484792709351,
      0.6897851824760437,
      0.7305595874786377,
      0.7847327589988708,
      0.7436590790748596,
      0.7158528566360474,
      0.7691455483436584,
      0.7727290987968445,
      0.7054001092910767,
      0.7090578675270081,
      0.765467643737793,
      0.7181208729743958,
      0.6526315212249756,
      0.684241533279419,
      0.7160637378692627,
      0.6279072165489197,
      0.6042926907539368,
      0.6354349255561829,
      0.6068615913391113,
      0.5775387287139893,
      0.5474279522895813,
      0.5936173796653748,
      0.5900741219520569,
      0.5948535799980164,
      0.6091195344924927,
      0.6930892467498779,
      0.6636521816253662,
      0.6471909284591675,
      0.6992473006248474,
      0.732428789138794,
      0.7007853984832764,
      0.708594560623169,
      0.763996958732605,
      0.7395429611206055,
      0.7016273736953735,
      0.7451980113983154,
      0.781589150428772,
      0.7323640584945679,
      0.7121355533599854,
      0.7802921533584595,
      0.7743145823478699,
      0.7288010716438293,
      0.7502931356430054,
      0.8023063540458679,
      0.7771926522254944,
      0.7473156452178955,
      0.7963955402374268,
      0.8194646835327148,
      0.790023684501648,
      0.7923331260681152,
      0.8273409605026245,
      0.832375168800354,
      0.8138225078582764,
      0.8216754198074341,
      0.8295875787734985,
      0.8197161555290222,
      0.7974029779434204,
      0.9996489882469177,
      0.9998766183853149,
      0.9998865723609924,
      0.9999514222145081,
      0.9999324679374695,
      0.9998874664306641,
      0.9996114373207092,
      0.9990831613540649,
      0.997965395450592,
      0.9799789190292358,
      0.9724107980728149,
      0.996364951133728,
      0.9957631230354309,
      0.9839751124382019,
      0.9507303833961487,
      0.9756711721420288,
      0.9879884123802185,
      0.9988207221031189,
      0.9995338916778564,
      0.9999164342880249,
      0.9999510645866394,
      0.9999585747718811,
      0.9999540448188782,
      0.999908447265625,
      0.9998801350593567,
      0.999763011932373,
      0.9998149871826172,
      0.9998620748519897,
      0.9998165965080261,
      0.9998481273651123,
      0.9999451637268066,
      0.9999226927757263,
      0.9999232292175293,
      0.9998622536659241,
      0.9996244311332703,
      0.9977403879165649,
      0.9889659881591797,
      0.9439610242843628,
      0.8674021363258362,
      0.8552954196929932,
      0.8714836835861206,
      0.8036287426948547,
      0.8138511776924133,
      0.8638895750045776,
      0.8543033599853516,
      0.9554500579833984,
      0.9881296753883362,
      0.9984628558158875,
      0.9996584057807922,
      0.9998598694801331,
      0.9999042749404907,
      0.9998074769973755,
      0.9997241497039795,
      0.9997979998588562,
      0.9999112486839294,
      0.9999462962150574,
      0.9999021887779236,
      0.9996432662010193,
      0.9980112314224243,
      0.9869278073310852,
      0.9454578161239624,
      0.9192377328872681,
      0.9198477864265442,
      0.8472092747688293,
      0.8773182034492493,
      0.8178967237472534,
      0.8207297921180725,
      0.891838550567627,
      0.9266175031661987,
      0.9593032598495483,
      0.9909219145774841,
      0.9954014420509338,
      0.9995213747024536,
      0.9995395541191101,
      0.9997780919075012,
      0.9994468092918396,
      0.9987137317657471,
      0.9985019564628601,
      0.9978014230728149,
      0.998908281326294,
      0.9980505704879761,
      0.9915449023246765,
      0.9859678745269775,
      0.9598945379257202,
      0.969436526298523,
      0.940090537071228,
      0.970750093460083,
      0.9396246075630188,
      0.9683505296707153,
      0.9958019852638245,
      0.9956561923027039,
      0.9990963339805603,
      0.9986951947212219,
      0.9994791746139526,
      0.9998553991317749,
      0.9998089075088501,
      0.9998822212219238,
      0.9998575448989868,
      0.9999241828918457,
      0.999949038028717,
      0.999970018863678,
      0.9999456405639648,
      0.9999483227729797,
      0.9998856782913208,
      0.9998818039894104,
      0.9997761249542236,
      0.9997773766517639,
      0.9998847842216492,
      0.9999386668205261,
      0.9999560117721558,
      0.9999562501907349,
      0.9999527335166931,
      0.9999067783355713,
      0.999883234500885,
      0.9993933439254761,
      0.9982375502586365,
      0.9953083992004395,
      0.9736900925636292,
      0.9395914077758789,
      0.9242255687713623,
      0.9106241464614868,
      0.8503639101982117,
      0.8672927021980286,
      0.9113462567329407,
      0.8951495289802551,
      0.8949294090270996,
      0.9562387466430664,
      0.9799424409866333,
      0.9972509145736694,
      0.9995965957641602,
      0.9999204277992249,
      0.9999648928642273,
      0.9999730587005615,
      0.9999700784683228,
      0.9999502897262573,
      0.999914288520813,
      0.9998706579208374,
      0.9997871518135071,
      0.9997535347938538,
      0.9997177720069885,
      0.9997531771659851,
      0.9999322891235352,
      0.9999312162399292,
      0.9999328851699829,
      0.9998035430908203,
      0.9984933733940125,
      0.992277979850769,
      0.9666419625282288,
      0.9722964763641357,
      0.9943888187408447,
      0.9991408586502075,
      0.9998162984848022,
      0.9999069571495056,
      0.999958872795105,
      0.9999430775642395,
      0.9999275207519531,
      0.9999212026596069,
      0.9999395608901978,
      0.9999487996101379,
      0.9999386072158813,
      0.9999402761459351,
      0.9998971819877625,
      0.9999178647994995,
      0.9999597668647766,
      0.9999755024909973,
      0.999973714351654,
      0.9999815821647644,
      0.9999645352363586,
      0.999924898147583,
      0.9997685551643372,
      0.9989271759986877,
      0.9946936368942261,
      0.9640178084373474,
      0.9330965876579285,
      0.8622139692306519,
      0.8408218026161194,
      0.900688648223877,
      0.9541511535644531,
      0.9909000396728516,
      0.9983464479446411,
      0.9993546009063721,
      0.9997065663337708,
      0.9998994469642639,
      0.9999151229858398,
      0.9999347925186157,
      0.999911367893219,
      0.9999653697013855,
      0.9999766945838928,
      0.9999694228172302,
      0.9999693632125854,
      0.9999623894691467,
      0.9999715685844421,
      0.9999153017997742
    ],
    [
      0.5430263876914978,
      0.5920735597610474,
      0.6315925121307373,
      0.6521044969558716,
      0.6951842308044434,
      0.7297558784484863,
      0.6845340728759766,
      0.6801412105560303,
      0.758622407913208,
      0.7555738687515259,
      0.702701985836029,
      0.7391310930252075,
      0.7943867444992065,
      0.7593376636505127,
      0.729667603969574,
      0.7757378816604614,
      0.7789950370788574,
      0.7171715497970581,
      0.720252275466919,
      0.7731345891952515,
      0.7278429865837097,
      0.6619096994400024,
      0.6929548382759094,
      0.7257133722305298,
      0.6362225413322449,
      0.6141526699066162,
      0.6503536105155945,
      0.611945390701294,
      0.5872139930725098,
      0.5479574799537659,
      0.5814419388771057,
      0.5896543264389038,
      0.5867795944213867,
      0.6079750061035156,
      0.6955276727676392,
      0.664431631565094,
      0.6525617837905884,
      0.7003668546676636,
      0.7393485903739929,
      0.7058387398719788,
      0.7162337303161621,
      0.7688296437263489,
      0.7520482540130615,
      0.7118609547615051,
      0.7501259446144104,
      0.7858219742774963,
      0.7445880770683289,
      0.7189099788665771,
      0.7842199802398682,
      0.7808799743652344,
      0.7342503070831299,
      0.7500623464584351,
      0.8064432740211487,
      0.7787037491798401,
      0.7450599074363708,
      0.7939112186431885,
      0.819111704826355,
      0.7857468128204346,
      0.7829549908638,
      0.8324112892150879,
      0.837699830532074,
      0.8126774430274963,
      0.8289444446563721,
      0.8436062335968018,
      0.8307723999023438,
      0.8034778833389282,
      0.9996665120124817,
      0.9998831748962402,
      0.999893307685852,
      0.9999544024467468,
      0.9999368786811829,
      0.9998983144760132,
      0.9996370673179626,
      0.9991686344146729,
      0.9980973601341248,
      0.9813741445541382,
      0.9743501543998718,
      0.996654212474823,
      0.9961642026901245,
      0.985407829284668,
      0.9526662826538086,
      0.9779431223869324,
      0.988792896270752,
      0.998927116394043,
      0.9995741248130798,
      0.9999222159385681,
      0.9999542832374573,
      0.9999610185623169,
      0.9999555349349976,
      0.9999191761016846,
      0.9998815655708313,
      0.999764084815979,
      0.9998142123222351,
      0.9998619556427002,
      0.9998176693916321,
      0.9998499155044556,
      0.9999465346336365,
      0.9999251961708069,
      0.9999261498451233,
      0.9998672008514404,
      0.9996346831321716,
      0.9977654814720154,
      0.9892393350601196,
      0.9450876116752625,
      0.8703740239143372,
      0.8608356714248657,
      0.8772083520889282,
      0.8110659122467041,
      0.8200806975364685,
      0.867335319519043,
      0.854392409324646,
      0.9558067321777344,
      0.988551139831543,
      0.9986216425895691,
      0.999678909778595,
      0.9998615980148315,
      0.9999071359634399,
      0.9998129606246948,
      0.9997279644012451,
      0.999800980091095,
      0.9999154210090637,
      0.999949038028717,
      0.9999085068702698,
      0.9996783137321472,
      0.9982039928436279,
      0.9880335330963135,
      0.9480865597724915,
      0.922217071056366,
      0.9226630926132202,
      0.8541538715362549,
      0.8842050433158875,
      0.8271251916885376,
      0.8284341096878052,
      0.8960331082344055,
      0.930338442325592,
      0.9606257677078247,
      0.9912987351417542,
      0.9956142902374268,
      0.9995542764663696,
      0.9995960593223572,
      0.9997988343238831,
      0.9994882345199585,
      0.9988488554954529,
      0.9987543225288391,
      0.9981921315193176,
      0.999075174331665,
      0.998283863067627,
      0.992099404335022,
      0.9867842793464661,
      0.9616580009460449,
      0.97214275598526,
      0.9421417713165283,
      0.973242461681366,
      0.9411638379096985,
      0.9700281023979187,
      0.9963243007659912,
      0.996242105960846,
      0.9991430044174194,
      0.9987190961837769,
      0.9994660019874573,
      0.9998502135276794,
      0.999794065952301,
      0.9998769164085388,
      0.9998534917831421,
      0.9999229907989502,
      0.9999489188194275,
      0.9999697208404541,
      0.9999454617500305,
      0.9999485015869141,
      0.9998853802680969,
      0.9998815059661865,
      0.9997768402099609,
      0.9997772574424744,
      0.9998846650123596,
      0.9999383091926575,
      0.9999554753303528,
      0.9999551177024841,
      0.9999507069587708,
      0.9999003410339355,
      0.9998725056648254,
      0.9993160367012024,
      0.998034656047821,
      0.9950452446937561,
      0.9733052253723145,
      0.9381347298622131,
      0.9222370386123657,
      0.9105237722396851,
      0.8479812145233154,
      0.8677674531936646,
      0.9108806848526001,
      0.8926841020584106,
      0.8923202753067017,
      0.9555763602256775,
      0.9788675308227539,
      0.9968078136444092,
      0.999553382396698,
      0.9999156594276428,
      0.9999647736549377,
      0.999973714351654,
      0.9999704957008362,
      0.999950647354126,
      0.9999145865440369,
      0.9998701214790344,
      0.9997867941856384,
      0.9997540712356567,
      0.9997178912162781,
      0.9997553825378418,
      0.9999333024024963,
      0.9999315142631531,
      0.9999316930770874,
      0.9997897148132324,
      0.9983574748039246,
      0.9913674592971802,
      0.9642364978790283,
      0.9695488214492798,
      0.9936104416847229,
      0.9989823698997498,
      0.9997971057891846,
      0.9999034404754639,
      0.9999583959579468,
      0.9999428987503052,
      0.9999273419380188,
      0.9999212026596069,
      0.9999392628669739,
      0.9999488592147827,
      0.9999390244483948,
      0.9999405145645142,
      0.9998975396156311,
      0.9999182224273682,
      0.9999602437019348,
      0.9999757409095764,
      0.9999744296073914,
      0.9999818801879883,
      0.9999648332595825,
      0.9999202489852905,
      0.9997580051422119,
      0.9988700151443481,
      0.9945880174636841,
      0.9638456106185913,
      0.931947648525238,
      0.860168993473053,
      0.8414574861526489,
      0.900493860244751,
      0.9557897448539734,
      0.9916868805885315,
      0.9984347224235535,
      0.9993497133255005,
      0.9997041821479797,
      0.9998983144760132,
      0.9999154806137085,
      0.9999344944953918,
      0.9999129176139832,
      0.9999659657478333,
      0.9999769926071167,
      0.9999701380729675,
      0.9999698996543884,
      0.9999632239341736,
      0.9999716877937317,
      0.9999158382415771
    ],
    [
      0.5533124804496765,
      0.6126009225845337,
      0.6617085933685303,
      0.6677068471908569,
      0.7089143395423889,
      0.7455627918243408,
      0.6967708468437195,
      0.6921042203903198,
      0.7708334922790527,
      0.766237735748291,
      0.7144085168838501,
      0.7512892484664917,
      0.8065451383590698,
      0.7723928689956665,
      0.7433909773826599,
      0.7851873636245728,
      0.7884050607681274,
      0.7284067869186401,
      0.7334064841270447,
      0.782132625579834,
      0.7390491366386414,
      0.6754263043403625,
      0.7069590091705322,
      0.738339364528656,
      0.6560927629470825,
      0.6386957168579102,
      0.6725867390632629,
      0.6332129240036011,
      0.6043644547462463,
      0.5676405429840088,
      0.6109248399734497,
      0.6171228885650635,
      0.6147581338882446,
      0.6303528547286987,
      0.707769513130188,
      0.6805718541145325,
      0.6672040820121765,
      0.7130342721939087,
      0.7517527341842651,
      0.71841961145401,
      0.7260242104530334,
      0.779153048992157,
      0.7655555009841919,
      0.7243314385414124,
      0.7598398327827454,
      0.7956240177154541,
      0.7606221437454224,
      0.7283256649971008,
      0.7915558218955994,
      0.7914267182350159,
      0.7486867308616638,
      0.7582536935806274,
      0.8147433996200562,
      0.7888389825820923,
      0.7531376481056213,
      0.8007275462150574,
      0.8281252980232239,
      0.7936413288116455,
      0.7884514927864075,
      0.8443244099617004,
      0.8536795377731323,
      0.8213463425636292,
      0.8464469909667969,
      0.8711686730384827,
      0.8562712073326111,
      0.818742036819458,
      0.9996951818466187,
      0.9998956918716431,
      0.9999041557312012,
      0.9999590516090393,
      0.9999420046806335,
      0.9999103546142578,
      0.9996903538703918,
      0.9993022680282593,
      0.9983842968940735,
      0.9821987748146057,
      0.974828839302063,
      0.9970589876174927,
      0.9966877698898315,
      0.9869774580001831,
      0.9548388719558716,
      0.9801492691040039,
      0.9903136491775513,
      0.9990806579589844,
      0.9996254444122314,
      0.9999306201934814,
      0.9999586343765259,
      0.9999633431434631,
      0.9999577403068542,
      0.9999241828918457,
      0.9998847246170044,
      0.9997650980949402,
      0.99981290102005,
      0.9998611807823181,
      0.9998177886009216,
      0.9998503923416138,
      0.9999482035636902,
      0.9999291300773621,
      0.9999335408210754,
      0.9998862147331238,
      0.9997056722640991,
      0.998240053653717,
      0.9907727837562561,
      0.9488499164581299,
      0.876267671585083,
      0.8678085803985596,
      0.8835161328315735,
      0.8223475217819214,
      0.8285704851150513,
      0.872585117816925,
      0.8611701726913452,
      0.9588313698768616,
      0.9899247884750366,
      0.9988293647766113,
      0.9997191429138184,
      0.9998708963394165,
      0.9999110102653503,
      0.9998178482055664,
      0.999731183052063,
      0.9998031854629517,
      0.9999194145202637,
      0.9999528527259827,
      0.9999183416366577,
      0.999731183052063,
      0.9985103607177734,
      0.9893155097961426,
      0.9499950408935547,
      0.9261080622673035,
      0.9273712635040283,
      0.8625103235244751,
      0.8896069526672363,
      0.8342034816741943,
      0.8347524404525757,
      0.9004085063934326,
      0.9334852695465088,
      0.9638293981552124,
      0.9925241470336914,
      0.9964213371276855,
      0.9996657967567444,
      0.9997341632843018,
      0.9998465180397034,
      0.9995877146720886,
      0.9992072582244873,
      0.9992414712905884,
      0.998959481716156,
      0.9994363784790039,
      0.9988625645637512,
      0.9939925670623779,
      0.9881478548049927,
      0.9639882445335388,
      0.9744446277618408,
      0.9442864656448364,
      0.9753053784370422,
      0.9425657987594604,
      0.9719405174255371,
      0.9968582987785339,
      0.9968951940536499,
      0.9992284774780273,
      0.9988120794296265,
      0.9995000958442688,
      0.9998573660850525,
      0.999803900718689,
      0.9998809099197388,
      0.9998562932014465,
      0.999925971031189,
      0.9999495148658752,
      0.9999697208404541,
      0.9999451041221619,
      0.9999482035636902,
      0.9998844265937805,
      0.9998806118965149,
      0.9997768998146057,
      0.9997773170471191,
      0.9998843669891357,
      0.9999380111694336,
      0.9999552369117737,
      0.9999551177024841,
      0.9999507069587708,
      0.9999011158943176,
      0.9998762607574463,
      0.9993517994880676,
      0.9981503486633301,
      0.9953399300575256,
      0.9728443622589111,
      0.9373198747634888,
      0.9244126677513123,
      0.9145461320877075,
      0.8551198840141296,
      0.8730376362800598,
      0.9126935601234436,
      0.8946934938430786,
      0.8920847773551941,
      0.9549732804298401,
      0.9776532649993896,
      0.996496856212616,
      0.99953293800354,
      0.9999144077301025,
      0.9999648332595825,
      0.9999743103981018,
      0.9999709129333496,
      0.9999509453773499,
      0.9999145865440369,
      0.9998689293861389,
      0.9997855424880981,
      0.9997532963752747,
      0.9997177720069885,
      0.9997580051422119,
      0.999935507774353,
      0.9999318718910217,
      0.9999319314956665,
      0.9997846484184265,
      0.9982821345329285,
      0.9909068942070007,
      0.9622578620910645,
      0.967854380607605,
      0.9934061765670776,
      0.9989638924598694,
      0.9997950792312622,
      0.9999037384986877,
      0.9999584555625916,
      0.9999428987503052,
      0.9999273419380188,
      0.9999213218688965,
      0.9999394416809082,
      0.9999493360519409,
      0.999939501285553,
      0.9999406337738037,
      0.999897837638855,
      0.9999183416366577,
      0.9999603629112244,
      0.9999760389328003,
      0.9999746084213257,
      0.9999821782112122,
      0.9999653100967407,
      0.9999198913574219,
      0.999760091304779,
      0.9988860487937927,
      0.994745671749115,
      0.9643440246582031,
      0.9302908778190613,
      0.8599575757980347,
      0.8432616591453552,
      0.9021364450454712,
      0.9573861360549927,
      0.9925412535667419,
      0.9986077547073364,
      0.9993869066238403,
      0.9997231960296631,
      0.9999011158943176,
      0.9999157190322876,
      0.9999357461929321,
      0.99991375207901,
      0.999967634677887,
      0.9999774098396301,
      0.9999710321426392,
      0.9999702572822571,
      0.9999637603759766,
      0.9999721050262451,
      0.9999163150787354
    ],
    [
      0.5683173537254333,
      0.6364293098449707,
      0.6840509176254272,
      0.6803243160247803,
      0.7159557938575745,
      0.7555429339408875,
      0.7065349817276001,
      0.7026820778846741,
      0.7770985960960388,
      0.7773059010505676,
      0.7273374199867249,
      0.7580565810203552,
      0.8154390454292297,
      0.7862130403518677,
      0.7575880289077759,
      0.7908432483673096,
      0.7990310788154602,
      0.7423637509346008,
      0.7463901042938232,
      0.792319655418396,
      0.7515100836753845,
      0.693791389465332,
      0.7240104079246521,
      0.7570645809173584,
      0.6802623271942139,
      0.6684153079986572,
      0.7066959738731384,
      0.6753603219985962,
      0.6464053392410278,
      0.5886219143867493,
      0.622393786907196,
      0.6419981718063354,
      0.6415053606033325,
      0.6588342189788818,
      0.721174955368042,
      0.7016490697860718,
      0.6921363472938538,
      0.7257344722747803,
      0.7685595750808716,
      0.7430179119110107,
      0.7449864149093628,
      0.7907353043556213,
      0.7878917455673218,
      0.747908353805542,
      0.7697311639785767,
      0.8084098100662231,
      0.7755562663078308,
      0.742856502532959,
      0.7982627749443054,
      0.8026678562164307,
      0.7649555206298828,
      0.7672525644302368,
      0.8204760551452637,
      0.7940551042556763,
      0.7597073316574097,
      0.802010178565979,
      0.8319774866104126,
      0.7942337989807129,
      0.788893461227417,
      0.8464521169662476,
      0.8575811982154846,
      0.8197939395904541,
      0.8453966379165649,
      0.8813647627830505,
      0.8677353858947754,
      0.8304743766784668,
      0.9997153878211975,
      0.9999037384986877,
      0.9999114274978638,
      0.9999623894691467,
      0.9999462962150574,
      0.9999236464500427,
      0.9997420310974121,
      0.9994199872016907,
      0.998638391494751,
      0.9837891459465027,
      0.9765388369560242,
      0.9974088668823242,
      0.9971147179603577,
      0.987633466720581,
      0.9568842649459839,
      0.9823909997940063,
      0.991712212562561,
      0.9992385506629944,
      0.9996823072433472,
      0.9999387264251709,
      0.9999619722366333,
      0.9999646544456482,
      0.9999589920043945,
      0.999927282333374,
      0.9998868703842163,
      0.9997649192810059,
      0.9998109340667725,
      0.9998605251312256,
      0.999817430973053,
      0.9998506307601929,
      0.9999491572380066,
      0.9999316334724426,
      0.9999374747276306,
      0.9998963475227356,
      0.9997445940971375,
      0.9984978437423706,
      0.9917989373207092,
      0.9516389966011047,
      0.8815692067146301,
      0.8777704238891602,
      0.8904446363449097,
      0.8348702788352966,
      0.8382823467254639,
      0.8782885074615479,
      0.8678889274597168,
      0.9613280296325684,
      0.9912886619567871,
      0.9990103244781494,
      0.9997520446777344,
      0.9998820424079895,
      0.9999141693115234,
      0.9998213052749634,
      0.9997336268424988,
      0.9998050928115845,
      0.9999217391014099,
      0.9999560713768005,
      0.9999270439147949,
      0.9997827410697937,
      0.998786211013794,
      0.9911004900932312,
      0.954311728477478,
      0.932109534740448,
      0.9343751668930054,
      0.8755277991294861,
      0.8980011940002441,
      0.8426342010498047,
      0.8449550867080688,
      0.9059678316116333,
      0.9365853667259216,
      0.9661175608634949,
      0.9934743046760559,
      0.9969995021820068,
      0.9997207522392273,
      0.9997912645339966,
      0.9998652935028076,
      0.9996328353881836,
      0.9993851184844971,
      0.9994146227836609,
      0.9992457628250122,
      0.9995532035827637,
      0.9991558194160461,
      0.995243489742279,
      0.989683985710144,
      0.966870129108429,
      0.9777736067771912,
      0.9460282325744629,
      0.9779234528541565,
      0.9461499452590942,
      0.975325345993042,
      0.997547447681427,
      0.9977229237556458,
      0.9993529915809631,
      0.9989743232727051,
      0.9995317459106445,
      0.9998632073402405,
      0.9998075366020203,
      0.9998800754547119,
      0.9998536705970764,
      0.999925971031189,
      0.9999496340751648,
      0.9999693632125854,
      0.9999446272850037,
      0.9999481439590454,
      0.9998834729194641,
      0.9998793601989746,
      0.99977707862854,
      0.9997764825820923,
      0.9998838305473328,
      0.9999374747276306,
      0.9999545812606812,
      0.9999538064002991,
      0.9999489784240723,
      0.9998972415924072,
      0.9998714327812195,
      0.9993148446083069,
      0.997927188873291,
      0.9953182339668274,
      0.973727285861969,
      0.9378543496131897,
      0.9227885603904724,
      0.9181199073791504,
      0.8601926565170288,
      0.8806201219558716,
      0.9172794222831726,
      0.8975189924240112,
      0.8939497470855713,
      0.9563782811164856,
      0.9781307578086853,
      0.996487557888031,
      0.999536395072937,
      0.999914288520813,
      0.9999649524688721,
      0.9999746084213257,
      0.9999712109565735,
      0.9999508857727051,
      0.999914288520813,
      0.9998683333396912,
      0.999784529209137,
      0.9997527003288269,
      0.9997163414955139,
      0.999758243560791,
      0.9999362826347351,
      0.9999322891235352,
      0.9999322295188904,
      0.999783456325531,
      0.9982859492301941,
      0.9905985593795776,
      0.9608154296875,
      0.9655740857124329,
      0.9926573038101196,
      0.9987382888793945,
      0.9997793436050415,
      0.999900758266449,
      0.9999578595161438,
      0.9999427795410156,
      0.9999271035194397,
      0.9999213218688965,
      0.9999393224716187,
      0.9999491572380066,
      0.9999396204948425,
      0.9999406337738037,
      0.9998980164527893,
      0.9999183416366577,
      0.9999605417251587,
      0.9999760985374451,
      0.9999749064445496,
      0.9999826550483704,
      0.9999656677246094,
      0.999920666217804,
      0.9997696876525879,
      0.9989728331565857,
      0.9952854514122009,
      0.966792106628418,
      0.9326462149620056,
      0.8628506660461426,
      0.8437662720680237,
      0.9077081084251404,
      0.9612247943878174,
      0.9937805533409119,
      0.9988552927970886,
      0.9994584321975708,
      0.999748945236206,
      0.9999047517776489,
      0.9999176263809204,
      0.9999362230300903,
      0.9999140501022339,
      0.9999678730964661,
      0.9999775886535645,
      0.9999715089797974,
      0.9999707341194153,
      0.9999642968177795,
      0.9999722838401794,
      0.9999163150787354
    ],
    [
      0.5990952253341675,
      0.6737012267112732,
      0.7176055908203125,
      0.6998029947280884,
      0.7312185764312744,
      0.7736004590988159,
      0.725856602191925,
      0.7203156352043152,
      0.7898173928260803,
      0.7943211793899536,
      0.7482118010520935,
      0.7750083208084106,
      0.8318486213684082,
      0.8088850975036621,
      0.7814459204673767,
      0.8083609342575073,
      0.8182752132415771,
      0.7665677666664124,
      0.7703667879104614,
      0.8099441528320312,
      0.7742693424224854,
      0.7233791947364807,
      0.7516288757324219,
      0.783750057220459,
      0.7159790992736816,
      0.7116047739982605,
      0.7416357398033142,
      0.726222813129425,
      0.6991326808929443,
      0.6388399004936218,
      0.6650912761688232,
      0.661292552947998,
      0.6803685426712036,
      0.7051287889480591,
      0.7482053637504578,
      0.7300049066543579,
      0.7282768487930298,
      0.7538065910339355,
      0.793117344379425,
      0.7719855308532715,
      0.7699873447418213,
      0.8105993270874023,
      0.8076183199882507,
      0.7718867063522339,
      0.7892948389053345,
      0.8255090117454529,
      0.79429030418396,
      0.7619775533676147,
      0.8104271292686462,
      0.8152896165847778,
      0.7843580842018127,
      0.7812869548797607,
      0.8287942409515381,
      0.8055553436279297,
      0.773543655872345,
      0.8082100749015808,
      0.8394501209259033,
      0.8019610643386841,
      0.7943612337112427,
      0.8495571613311768,
      0.8636578321456909,
      0.8212436437606812,
      0.8434527516365051,
      0.8860253691673279,
      0.8754962086677551,
      0.8399869203567505,
      0.9997338652610779,
      0.999912679195404,
      0.9999196529388428,
      0.9999666213989258,
      0.9999528527259827,
      0.9999372959136963,
      0.9998073577880859,
      0.9995525479316711,
      0.9988991618156433,
      0.9854857325553894,
      0.9786940813064575,
      0.9977757334709167,
      0.99759840965271,
      0.9887149333953857,
      0.95890212059021,
      0.9840430617332458,
      0.9929621815681458,
      0.9994325041770935,
      0.9997431635856628,
      0.999949038028717,
      0.999967098236084,
      0.9999666810035706,
      0.9999606609344482,
      0.9999304413795471,
      0.9998872876167297,
      0.999764084815979,
      0.999809205532074,
      0.9998593926429749,
      0.9998173117637634,
      0.9998503923416138,
      0.9999498724937439,
      0.9999336004257202,
      0.9999420642852783,
      0.9999100565910339,
      0.9998030662536621,
      0.9988867044448853,
      0.9934777617454529,
      0.9545133709907532,
      0.8884867429733276,
      0.8877884149551392,
      0.89848792552948,
      0.8488925695419312,
      0.8502601385116577,
      0.8870237469673157,
      0.8769487142562866,
      0.965296745300293,
      0.9929665327072144,
      0.9992349743843079,
      0.9997959733009338,
      0.9998934268951416,
      0.9999184608459473,
      0.999826192855835,
      0.9997352957725525,
      0.999805212020874,
      0.9999242424964905,
      0.9999598264694214,
      0.9999374747276306,
      0.9998366832733154,
      0.9990613460540771,
      0.9921802282333374,
      0.9592211246490479,
      0.9377439022064209,
      0.9420120120048523,
      0.8893787860870361,
      0.9083505868911743,
      0.8558728098869324,
      0.8581445813179016,
      0.9126032590866089,
      0.9408974647521973,
      0.9695022106170654,
      0.9951751232147217,
      0.9979434013366699,
      0.9997986555099487,
      0.9998527765274048,
      0.9998858571052551,
      0.9996809959411621,
      0.9995270371437073,
      0.9995502829551697,
      0.9994847178459167,
      0.9996873736381531,
      0.9994838237762451,
      0.9971305131912231,
      0.9921910762786865,
      0.9706412553787231,
      0.9813486933708191,
      0.9510602355003357,
      0.9807888269424438,
      0.9501616954803467,
      0.9800411462783813,
      0.9981493949890137,
      0.9982842803001404,
      0.9994744062423706,
      0.9991450309753418,
      0.999583899974823,
      0.9998797178268433,
      0.9998358488082886,
      0.9998912215232849,
      0.9998631477355957,
      0.9999299645423889,
      0.999951183795929,
      0.9999697804450989,
      0.9999446868896484,
      0.999947726726532,
      0.9998811483383179,
      0.9998770356178284,
      0.9997751116752625,
      0.9997739791870117,
      0.9998824596405029,
      0.9999372363090515,
      0.9999549388885498,
      0.999954879283905,
      0.9999515414237976,
      0.9999051094055176,
      0.9998860359191895,
      0.999439001083374,
      0.9982349276542664,
      0.9958083033561707,
      0.9758484363555908,
      0.9395883083343506,
      0.9251255989074707,
      0.9228943586349487,
      0.8708925843238831,
      0.8926815986633301,
      0.9237926006317139,
      0.9027929306030273,
      0.8984956741333008,
      0.9593316316604614,
      0.9807689785957336,
      0.9973043203353882,
      0.9996151924133301,
      0.9999241232872009,
      0.9999672770500183,
      0.9999756217002869,
      0.9999715089797974,
      0.9999510645866394,
      0.9999141693115234,
      0.9998666644096375,
      0.9997820258140564,
      0.9997504949569702,
      0.9997134804725647,
      0.9997572302818298,
      0.999937117099762,
      0.9999336004257202,
      0.9999368190765381,
      0.9998047947883606,
      0.9985700845718384,
      0.9916993379592896,
      0.9621589779853821,
      0.9666459560394287,
      0.9931556582450867,
      0.998829185962677,
      0.9997901916503906,
      0.9999043345451355,
      0.999958872795105,
      0.9999432563781738,
      0.9999269247055054,
      0.9999216794967651,
      0.9999395608901978,
      0.99994957447052,
      0.999940037727356,
      0.9999406337738037,
      0.9998984336853027,
      0.999918520450592,
      0.9999607801437378,
      0.9999768137931824,
      0.9999753832817078,
      0.9999831318855286,
      0.9999673366546631,
      0.9999285340309143,
      0.9998021721839905,
      0.9991413950920105,
      0.9961786866188049,
      0.9683622121810913,
      0.9372004866600037,
      0.8695985078811646,
      0.8513643741607666,
      0.9146898984909058,
      0.9656463861465454,
      0.9949984550476074,
      0.9991082549095154,
      0.9995577335357666,
      0.9997870922088623,
      0.9999086856842041,
      0.9999209046363831,
      0.9999391436576843,
      0.9999146461486816,
      0.9999682307243347,
      0.999978244304657,
      0.9999725222587585,
      0.9999714493751526,
      0.999965250492096,
      0.9999725222587585,
      0.9999164938926697
    ],
    [
      0.624348521232605,
      0.7114078998565674,
      0.743182361125946,
      0.7134246230125427,
      0.7421369552612305,
      0.7895941734313965,
      0.7417036890983582,
      0.7359664440155029,
      0.8015726804733276,
      0.8090808391571045,
      0.7679470777511597,
      0.7903532981872559,
      0.8441116809844971,
      0.8262338638305664,
      0.7988202571868896,
      0.8234007954597473,
      0.8329050540924072,
      0.7855769395828247,
      0.7887965440750122,
      0.8254184722900391,
      0.7918275594711304,
      0.7469741106033325,
      0.7719330787658691,
      0.8057776689529419,
      0.7447289228439331,
      0.7436822652816772,
      0.76944899559021,
      0.7745678424835205,
      0.7448241114616394,
      0.7013193368911743,
      0.7503935098648071,
      0.7175761461257935,
      0.7167696356773376,
      0.7548044323921204,
      0.7764034271240234,
      0.7545119524002075,
      0.7586328983306885,
      0.7803103923797607,
      0.8119462728500366,
      0.792259693145752,
      0.7903863191604614,
      0.8270941972732544,
      0.8212931156158447,
      0.787947952747345,
      0.8058172464370728,
      0.8382905125617981,
      0.8104919791221619,
      0.7788365483283997,
      0.8230372667312622,
      0.8267295360565186,
      0.8008915185928345,
      0.7947670221328735,
      0.8368545174598694,
      0.8155837655067444,
      0.7866387367248535,
      0.8159173727035522,
      0.8465834259986877,
      0.8104084134101868,
      0.8029347062110901,
      0.8549458980560303,
      0.8699414134025574,
      0.8279611468315125,
      0.8483614325523376,
      0.893038809299469,
      0.8826432228088379,
      0.8499184846878052,
      0.9997345209121704,
      0.9999192357063293,
      0.999926745891571,
      0.9999702572822571,
      0.9999583959579468,
      0.9999478459358215,
      0.9998453259468079,
      0.9996349215507507,
      0.9990677237510681,
      0.9865790009498596,
      0.9806246757507324,
      0.9981022477149963,
      0.9980236887931824,
      0.9900318384170532,
      0.9614030122756958,
      0.9851683974266052,
      0.9937738180160522,
      0.9995660185813904,
      0.9997885227203369,
      0.9999564290046692,
      0.9999712705612183,
      0.9999687075614929,
      0.9999621510505676,
      0.9999334216117859,
      0.9998884797096252,
      0.9997649788856506,
      0.9998089075088501,
      0.999859631061554,
      0.9998183250427246,
      0.9998506903648376,
      0.9999505877494812,
      0.9999351501464844,
      0.9999454617500305,
      0.9999205470085144,
      0.9998484253883362,
      0.9992178678512573,
      0.9949870705604553,
      0.9572229385375977,
      0.8957793712615967,
      0.8963788747787476,
      0.9048113226890564,
      0.8595032095909119,
      0.8597871661186218,
      0.8929253816604614,
      0.8842739462852478,
      0.9680378437042236,
      0.9947389960289001,
      0.9994460344314575,
      0.9998309016227722,
      0.9999015927314758,
      0.9999210238456726,
      0.9998272061347961,
      0.9997340440750122,
      0.9998055100440979,
      0.9999262690544128,
      0.9999623894691467,
      0.9999452233314514,
      0.9998717904090881,
      0.9992319941520691,
      0.9927863478660583,
      0.9622664451599121,
      0.9416594505310059,
      0.946769118309021,
      0.8993291258811951,
      0.9158675670623779,
      0.8680645227432251,
      0.870404064655304,
      0.9190278053283691,
      0.9467533826828003,
      0.9727860689163208,
      0.9966682195663452,
      0.9986899495124817,
      0.9998501539230347,
      0.9998891949653625,
      0.9998994469642639,
      0.9997040033340454,
      0.999592661857605,
      0.9996088147163391,
      0.9995972514152527,
      0.9997633099555969,
      0.9996562600135803,
      0.9982109069824219,
      0.9942746758460999,
      0.9740052223205566,
      0.9842929840087891,
      0.95561283826828,
      0.9827086329460144,
      0.9525845050811768,
      0.982326865196228,
      0.9984731078147888,
      0.9985844492912292,
      0.9995518922805786,
      0.9992906451225281,
      0.9996667504310608,
      0.9998998641967773,
      0.9998705387115479,
      0.9999061822891235,
      0.9998762607574463,
      0.9999356865882874,
      0.999953031539917,
      0.9999707937240601,
      0.9999455213546753,
      0.999947726726532,
      0.9998791217803955,
      0.9998745322227478,
      0.9997724294662476,
      0.999770998954773,
      0.9998810887336731,
      0.9999371767044067,
      0.999955415725708,
      0.9999571442604065,
      0.9999558925628662,
      0.9999188780784607,
      0.9999088048934937,
      0.9995899200439453,
      0.9987128376960754,
      0.9968226552009583,
      0.9782537817955017,
      0.9441554546356201,
      0.9312920570373535,
      0.9309326410293579,
      0.8827370405197144,
      0.9037920236587524,
      0.9300116300582886,
      0.9104840755462646,
      0.9036204814910889,
      0.9626270532608032,
      0.9834247827529907,
      0.998110294342041,
      0.9997062683105469,
      0.9999358654022217,
      0.9999693632125854,
      0.9999762773513794,
      0.9999718070030212,
      0.9999511241912842,
      0.99991375207901,
      0.9998648762702942,
      0.999779462814331,
      0.9997476935386658,
      0.9997093677520752,
      0.9997553825378418,
      0.9999375939369202,
      0.9999350905418396,
      0.9999422430992126,
      0.9998338222503662,
      0.9988920092582703,
      0.9936569929122925,
      0.9646410346031189,
      0.9690957069396973,
      0.9943075776100159,
      0.9990851879119873,
      0.9998254776000977,
      0.9999118447303772,
      0.9999604821205139,
      0.999943733215332,
      0.9999269247055054,
      0.9999218583106995,
      0.9999398589134216,
      0.9999496936798096,
      0.9999404549598694,
      0.9999406933784485,
      0.9998990893363953,
      0.999919056892395,
      0.999961256980896,
      0.999977171421051,
      0.9999756813049316,
      0.9999834895133972,
      0.9999688267707825,
      0.9999381899833679,
      0.99983811378479,
      0.9993065595626831,
      0.9969182014465332,
      0.9717505574226379,
      0.9400737285614014,
      0.8751140832901001,
      0.8570330739021301,
      0.9189549088478088,
      0.967982292175293,
      0.9956752061843872,
      0.9992638230323792,
      0.9996296167373657,
      0.9998193383216858,
      0.9999145865440369,
      0.9999252557754517,
      0.99994295835495,
      0.9999149441719055,
      0.9999684691429138,
      0.9999786019325256,
      0.9999733567237854,
      0.9999720454216003,
      0.9999662637710571,
      0.9999730587005615,
      0.9999168515205383
    ],
    [
      0.6761165261268616,
      0.7524448037147522,
      0.7639645338058472,
      0.7254700064659119,
      0.7558150291442871,
      0.8069982528686523,
      0.7583025693893433,
      0.7510276436805725,
      0.8140571117401123,
      0.8225312232971191,
      0.7832236886024475,
      0.8017571568489075,
      0.8540599346160889,
      0.8385986685752869,
      0.8121824264526367,
      0.8338114619255066,
      0.8436005115509033,
      0.8009185791015625,
      0.8023516535758972,
      0.837835967540741,
      0.8057957291603088,
      0.7642292380332947,
      0.7852395176887512,
      0.8194376230239868,
      0.7626082301139832,
      0.7628952264785767,
      0.7861952185630798,
      0.7944893836975098,
      0.7660325765609741,
      0.7276043891906738,
      0.7743682861328125,
      0.7330656051635742,
      0.7376938462257385,
      0.7792209982872009,
      0.7905789017677307,
      0.767655074596405,
      0.7806712985038757,
      0.7962563037872314,
      0.8236289620399475,
      0.807014524936676,
      0.8044866919517517,
      0.8380277156829834,
      0.8319510221481323,
      0.800864577293396,
      0.8164876699447632,
      0.8459436297416687,
      0.8192360997200012,
      0.7887569665908813,
      0.8308430910110474,
      0.8337444067001343,
      0.8105441331863403,
      0.8034913539886475,
      0.8425448536872864,
      0.8211495876312256,
      0.7953080534934998,
      0.8215405344963074,
      0.8516337871551514,
      0.8142075538635254,
      0.8091082572937012,
      0.8594452142715454,
      0.87287837266922,
      0.8321115970611572,
      0.8525680303573608,
      0.8974624872207642,
      0.8881362676620483,
      0.8555220365524292,
      0.9997473359107971,
      0.9999247193336487,
      0.9999318718910217,
      0.9999730587005615,
      0.9999622702598572,
      0.9999553561210632,
      0.9998728632926941,
      0.999701738357544,
      0.9991973638534546,
      0.9878530502319336,
      0.9820363521575928,
      0.9982675909996033,
      0.9983254671096802,
      0.991658627986908,
      0.9638052582740784,
      0.9864308834075928,
      0.994506299495697,
      0.9996495246887207,
      0.9998306632041931,
      0.9999617338180542,
      0.999974250793457,
      0.9999699592590332,
      0.9999633431434631,
      0.9999351501464844,
      0.9998891949653625,
      0.9997655153274536,
      0.9998087882995605,
      0.9998598098754883,
      0.999819815158844,
      0.9998515248298645,
      0.9999513626098633,
      0.9999364018440247,
      0.9999479055404663,
      0.9999285340309143,
      0.9998806715011597,
      0.9994902610778809,
      0.9962125420570374,
      0.9611135721206665,
      0.9026439189910889,
      0.9025285243988037,
      0.9100282192230225,
      0.8677266836166382,
      0.8689639568328857,
      0.8991472721099854,
      0.8909108638763428,
      0.9706236124038696,
      0.9959368109703064,
      0.9995632171630859,
      0.9998575448989868,
      0.9999057054519653,
      0.9999235272407532,
      0.9998293519020081,
      0.999735414981842,
      0.9998066425323486,
      0.9999276399612427,
      0.999964714050293,
      0.9999508857727051,
      0.9998942613601685,
      0.9993501305580139,
      0.9933960437774658,
      0.965129017829895,
      0.9454410076141357,
      0.9509106278419495,
      0.9068922996520996,
      0.9235027432441711,
      0.8785845041275024,
      0.8794437646865845,
      0.9236859083175659,
      0.9508979916572571,
      0.9757479429244995,
      0.9976014494895935,
      0.9991357326507568,
      0.9998830556869507,
      0.9999117851257324,
      0.9999092817306519,
      0.9997183680534363,
      0.9996435046195984,
      0.9996551871299744,
      0.9996713399887085,
      0.99980628490448,
      0.9997346997261047,
      0.9988493919372559,
      0.9956621527671814,
      0.9765914082527161,
      0.9861229062080383,
      0.9590520262718201,
      0.9843218922615051,
      0.9565632343292236,
      0.9847168326377869,
      0.9987386465072632,
      0.9988335967063904,
      0.9996344447135925,
      0.9993932247161865,
      0.9997155666351318,
      0.9999096989631653,
      0.9998835325241089,
      0.9999111890792847,
      0.9998805522918701,
      0.9999383687973022,
      0.9999540448188782,
      0.9999712109565735,
      0.9999458193778992,
      0.9999477863311768,
      0.9998782277107239,
      0.9998733997344971,
      0.9997713565826416,
      0.9997706413269043,
      0.9998807907104492,
      0.999937117099762,
      0.9999555349349976,
      0.9999575614929199,
      0.9999572038650513,
      0.9999232292175293,
      0.9999160170555115,
      0.9996333122253418,
      0.9988107681274414,
      0.9970976710319519,
      0.9792311191558838,
      0.9451414346694946,
      0.9331703186035156,
      0.9353730082511902,
      0.889873743057251,
      0.9112094640731812,
      0.9347411394119263,
      0.9131464958190918,
      0.9064401388168335,
      0.9652018547058105,
      0.9852062463760376,
      0.9984462857246399,
      0.9997456073760986,
      0.9999411106109619,
      0.9999706149101257,
      0.9999765157699585,
      0.999971866607666,
      0.9999512434005737,
      0.9999136924743652,
      0.9998641610145569,
      0.9997785091400146,
      0.9997468590736389,
      0.999707818031311,
      0.9997554421424866,
      0.9999379515647888,
      0.99993497133255,
      0.999944806098938,
      0.9998487234115601,
      0.9990747570991516,
      0.9949666857719421,
      0.9661262631416321,
      0.9697872400283813,
      0.9945538640022278,
      0.9991289377212524,
      0.9998320937156677,
      0.9999138712882996,
      0.9999610185623169,
      0.9999441504478455,
      0.9999269247055054,
      0.9999222755432129,
      0.9999399185180664,
      0.9999499320983887,
      0.999940812587738,
      0.9999407529830933,
      0.9998994469642639,
      0.999919056892395,
      0.9999614357948303,
      0.9999774098396301,
      0.9999758005142212,
      0.9999838471412659,
      0.9999696612358093,
      0.9999426603317261,
      0.999855637550354,
      0.9993982315063477,
      0.9973829984664917,
      0.9752676486968994,
      0.941550612449646,
      0.8795568943023682,
      0.8622548580169678,
      0.9232890605926514,
      0.970571756362915,
      0.9962856769561768,
      0.9993957281112671,
      0.9996839761734009,
      0.9998421669006348,
      0.9999186992645264,
      0.9999278783798218,
      0.9999449849128723,
      0.9999157786369324,
      0.9999688267707825,
      0.9999789595603943,
      0.9999739527702332,
      0.9999724626541138,
      0.9999668002128601,
      0.9999732971191406,
      0.9999174475669861
    ],
    [
      0.6926301121711731,
      0.7646552920341492,
      0.7755643129348755,
      0.7324740886688232,
      0.7647106647491455,
      0.8161320686340332,
      0.7678872346878052,
      0.7603999376296997,
      0.8218520283699036,
      0.8324428796768188,
      0.7932729125022888,
      0.8108452558517456,
      0.8620810508728027,
      0.8512659072875977,
      0.8261738419532776,
      0.8432687520980835,
      0.8552348613739014,
      0.8174687623977661,
      0.8157617449760437,
      0.8499870300292969,
      0.822063684463501,
      0.7834296226501465,
      0.8033697009086609,
      0.8344755172729492,
      0.7822423577308655,
      0.790198802947998,
      0.808099627494812,
      0.8118895292282104,
      0.780629575252533,
      0.7576180696487427,
      0.796528160572052,
      0.7422651052474976,
      0.7580221891403198,
      0.8045220375061035,
      0.805322527885437,
      0.7809262871742249,
      0.8017783164978027,
      0.8152397871017456,
      0.8345850110054016,
      0.8227083683013916,
      0.8192571401596069,
      0.8493735194206238,
      0.8415120840072632,
      0.8127003312110901,
      0.8265782594680786,
      0.8525363206863403,
      0.8259862661361694,
      0.7957371473312378,
      0.8364812135696411,
      0.8386800289154053,
      0.8168407082557678,
      0.8092235922813416,
      0.8470948934555054,
      0.8253392577171326,
      0.8006247282028198,
      0.8247745037078857,
      0.8552865982055664,
      0.8180526494979858,
      0.8128279447555542,
      0.8627686500549316,
      0.8752264976501465,
      0.8354384303092957,
      0.8551976084709167,
      0.900120735168457,
      0.8904584646224976,
      0.8573118448257446,
      0.9997515678405762,
      0.9999271631240845,
      0.9999352693557739,
      0.9999750852584839,
      0.9999656677246094,
      0.9999613165855408,
      0.9998955130577087,
      0.9997668862342834,
      0.9993150234222412,
      0.988970160484314,
      0.983353316783905,
      0.9985086917877197,
      0.9985194802284241,
      0.9923368096351624,
      0.9658985137939453,
      0.9874593019485474,
      0.9951155185699463,
      0.9997090101242065,
      0.9998593926429749,
      0.9999657869338989,
      0.9999765753746033,
      0.9999706149101257,
      0.9999635815620422,
      0.9999359250068665,
      0.9998882412910461,
      0.9997636675834656,
      0.9998070597648621,
      0.9998598098754883,
      0.9998207688331604,
      0.9998520016670227,
      0.9999514818191528,
      0.9999368190765381,
      0.9999492168426514,
      0.9999329447746277,
      0.9998987913131714,
      0.9996165037155151,
      0.9969702959060669,
      0.9637624025344849,
      0.9069674611091614,
      0.9074476957321167,
      0.9135658740997314,
      0.8725681304931641,
      0.873727023601532,
      0.902237057685852,
      0.8943341970443726,
      0.9720717668533325,
      0.9964843392372131,
      0.9996249675750732,
      0.9998714923858643,
      0.9999091625213623,
      0.9999246001243591,
      0.999829113483429,
      0.999734103679657,
      0.9998059868812561,
      0.9999284744262695,
      0.9999661445617676,
      0.9999548196792603,
      0.9999074935913086,
      0.9994309544563293,
      0.9939689040184021,
      0.9676481485366821,
      0.950316309928894,
      0.9544752836227417,
      0.9127806425094604,
      0.929589033126831,
      0.8854972720146179,
      0.8874913454055786,
      0.9286193251609802,
      0.9545056819915771,
      0.9787915349006653,
      0.9982216954231262,
      0.999415397644043,
      0.9999045729637146,
      0.9999251961708069,
      0.999915361404419,
      0.9997266530990601,
      0.999670684337616,
      0.9996873736381531,
      0.9997230172157288,
      0.9998310208320618,
      0.9997881054878235,
      0.9992799162864685,
      0.996832013130188,
      0.980451226234436,
      0.9875408411026001,
      0.9620401263237,
      0.9857022166252136,
      0.9606212377548218,
      0.986461877822876,
      0.9990469813346863,
      0.9990469813346863,
      0.9997146725654602,
      0.9994795918464661,
      0.9997561573982239,
      0.9999178647994995,
      0.9998946785926819,
      0.9999148845672607,
      0.9998831152915955,
      0.9999396800994873,
      0.9999542832374573,
      0.9999709129333496,
      0.9999457001686096,
      0.999947726726532,
      0.9998773336410522,
      0.9998719096183777,
      0.9997700452804565,
      0.999769926071167,
      0.9998801350593567,
      0.9999369978904724,
      0.999955415725708,
      0.9999573826789856,
      0.9999569058418274,
      0.9999198913574219,
      0.999919593334198,
      0.9996636509895325,
      0.9988593459129333,
      0.9972830414772034,
      0.9801490306854248,
      0.9462456107139587,
      0.9352328777313232,
      0.9394012689590454,
      0.896806001663208,
      0.9171193242073059,
      0.9391113519668579,
      0.9170301556587219,
      0.9090995788574219,
      0.9675408601760864,
      0.9863448143005371,
      0.9986547827720642,
      0.9997726678848267,
      0.9999448657035828,
      0.9999715089797974,
      0.9999769330024719,
      0.9999721050262451,
      0.9999512434005737,
      0.9999133944511414,
      0.999862790107727,
      0.9997769594192505,
      0.9997441172599792,
      0.9997044205665588,
      0.9997532963752747,
      0.9999379515647888,
      0.9999353885650635,
      0.999946653842926,
      0.9998580813407898,
      0.999177873134613,
      0.9956040382385254,
      0.9665172100067139,
      0.9695050120353699,
      0.9945552945137024,
      0.9990962147712708,
      0.9998388886451721,
      0.9999149441719055,
      0.9999614953994751,
      0.9999443292617798,
      0.9999269247055054,
      0.9999222755432129,
      0.9999401569366455,
      0.9999500513076782,
      0.9999408721923828,
      0.9999405145645142,
      0.99989914894104,
      0.9999189972877502,
      0.9999613761901855,
      0.9999776482582092,
      0.9999759793281555,
      0.9999839663505554,
      0.9999702572822571,
      0.9999459981918335,
      0.9998695850372314,
      0.9994731545448303,
      0.99779212474823,
      0.9780871868133545,
      0.9441328048706055,
      0.8842921257019043,
      0.8688565492630005,
      0.9279216527938843,
      0.9732947945594788,
      0.9968786835670471,
      0.9995110034942627,
      0.9997308254241943,
      0.9998615384101868,
      0.9999220967292786,
      0.9999297857284546,
      0.9999463558197021,
      0.9999160170555115,
      0.9999688863754272,
      0.9999791383743286,
      0.9999744892120361,
      0.9999728202819824,
      0.999967098236084,
      0.9999734163284302,
      0.9999173283576965
    ],
    [
      0.7000949382781982,
      0.7712244391441345,
      0.7829151153564453,
      0.7418376207351685,
      0.7751230597496033,
      0.8243569135665894,
      0.7764166593551636,
      0.7703484296798706,
      0.8298743963241577,
      0.8396763205528259,
      0.801476776599884,
      0.8206413984298706,
      0.8696112036705017,
      0.8606232404708862,
      0.836843729019165,
      0.8526997566223145,
      0.8638451099395752,
      0.8297421932220459,
      0.8261203765869141,
      0.8594236969947815,
      0.8346242308616638,
      0.7989652156829834,
      0.8202816843986511,
      0.8475385904312134,
      0.8023913502693176,
      0.8095000982284546,
      0.8302658796310425,
      0.8302001953125,
      0.7982752919197083,
      0.7950901389122009,
      0.8232195377349854,
      0.7595402002334595,
      0.7779531478881836,
      0.8249757289886475,
      0.8191022872924805,
      0.7942211031913757,
      0.8193124532699585,
      0.8328208327293396,
      0.8445005416870117,
      0.8360646367073059,
      0.8320738077163696,
      0.8594663143157959,
      0.8501338958740234,
      0.8227997422218323,
      0.8357101082801819,
      0.8597790598869324,
      0.8351572155952454,
      0.8055575489997864,
      0.8431825637817383,
      0.8458488583564758,
      0.8273783326148987,
      0.8165192604064941,
      0.8529931306838989,
      0.8334698677062988,
      0.8086854219436646,
      0.8293139338493347,
      0.861275315284729,
      0.8246057033538818,
      0.8184857368469238,
      0.8668676018714905,
      0.8791427612304688,
      0.8407400846481323,
      0.858014702796936,
      0.9032637476921082,
      0.8945958614349365,
      0.8594177961349487,
      0.9997630715370178,
      0.9999292492866516,
      0.9999383687973022,
      0.9999769330024719,
      0.9999686479568481,
      0.9999663233757019,
      0.9999127388000488,
      0.9998145699501038,
      0.9994074106216431,
      0.9900395274162292,
      0.9845821261405945,
      0.9987046122550964,
      0.998700737953186,
      0.9931067228317261,
      0.9687718749046326,
      0.9884563684463501,
      0.9956475496292114,
      0.999758780002594,
      0.9998822808265686,
      0.9999688863754272,
      0.9999786615371704,
      0.9999710917472839,
      0.9999635219573975,
      0.9999359250068665,
      0.9998862147331238,
      0.9997602701187134,
      0.999803900718689,
      0.9998582005500793,
      0.999820351600647,
      0.9998520612716675,
      0.9999514222145081,
      0.9999369382858276,
      0.9999497532844543,
      0.9999359250068665,
      0.9999129772186279,
      0.9997094869613647,
      0.9976456165313721,
      0.9669166803359985,
      0.9121502637863159,
      0.9129473567008972,
      0.9178920388221741,
      0.8792887330055237,
      0.8813849687576294,
      0.906929612159729,
      0.899314284324646,
      0.9748860001564026,
      0.9973275661468506,
      0.9996718764305115,
      0.9998834729194641,
      0.999912440776825,
      0.9999255537986755,
      0.9998301267623901,
      0.999735951423645,
      0.99980628490448,
      0.999928891658783,
      0.9999672174453735,
      0.9999585151672363,
      0.9999195337295532,
      0.9994990825653076,
      0.994389533996582,
      0.9697867035865784,
      0.9546387791633606,
      0.9584226608276367,
      0.9189374446868896,
      0.9361387491226196,
      0.8925684690475464,
      0.8946118354797363,
      0.9338094592094421,
      0.9585639238357544,
      0.9824306964874268,
      0.9987709522247314,
      0.9996205568313599,
      0.9999215006828308,
      0.9999339580535889,
      0.9999191761016846,
      0.9997352957725525,
      0.9997008442878723,
      0.9997140765190125,
      0.9997655153274536,
      0.9998536109924316,
      0.9998331069946289,
      0.9995718002319336,
      0.9980850219726562,
      0.9843885898590088,
      0.989104688167572,
      0.9645087718963623,
      0.9869366884231567,
      0.9637820720672607,
      0.9878056049346924,
      0.9992578029632568,
      0.9992274045944214,
      0.9997721910476685,
      0.9995529651641846,
      0.9997919797897339,
      0.9999264478683472,
      0.9999074935913086,
      0.9999196529388428,
      0.9998868703842163,
      0.999941885471344,
      0.9999547004699707,
      0.999971330165863,
      0.9999457597732544,
      0.9999474883079529,
      0.9998760223388672,
      0.9998704791069031,
      0.9997684955596924,
      0.9997689723968506,
      0.9998792409896851,
      0.9999366998672485,
      0.9999555349349976,
      0.999958336353302,
      0.9999587535858154,
      0.999925971031189,
      0.9999290108680725,
      0.9997080564498901,
      0.9990081191062927,
      0.997648298740387,
      0.9817452430725098,
      0.948920726776123,
      0.9384874105453491,
      0.9442489147186279,
      0.9041612148284912,
      0.9227597713470459,
      0.9439626336097717,
      0.922228217124939,
      0.9131938219070435,
      0.9695139527320862,
      0.987775444984436,
      0.9988709688186646,
      0.9998037815093994,
      0.9999494552612305,
      0.999972403049469,
      0.9999772906303406,
      0.9999721050262451,
      0.9999510049819946,
      0.9999128580093384,
      0.9998611807823181,
      0.9997751116752625,
      0.999741792678833,
      0.999701738357544,
      0.9997526407241821,
      0.9999380707740784,
      0.999935507774353,
      0.9999487996101379,
      0.9998701214790344,
      0.9993039965629578,
      0.996493935585022,
      0.9677736759185791,
      0.9706003069877625,
      0.9951440691947937,
      0.9992092251777649,
      0.9998548030853271,
      0.9999181032180786,
      0.9999620914459229,
      0.9999443292617798,
      0.9999265670776367,
      0.9999220371246338,
      0.9999400973320007,
      0.9999499917030334,
      0.9999409914016724,
      0.9999403953552246,
      0.9998992085456848,
      0.9999189972877502,
      0.9999613761901855,
      0.9999778270721436,
      0.9999760389328003,
      0.9999842047691345,
      0.9999708533287048,
      0.9999496936798096,
      0.9998838305473328,
      0.9995501041412354,
      0.998152494430542,
      0.9808923006057739,
      0.9467300176620483,
      0.8891094326972961,
      0.8749483227729797,
      0.9322328567504883,
      0.9769519567489624,
      0.9974016547203064,
      0.9996022582054138,
      0.9997725486755371,
      0.9998791217803955,
      0.999925434589386,
      0.9999315142631531,
      0.9999479055404663,
      0.999916136264801,
      0.9999688863754272,
      0.9999794363975525,
      0.99997478723526,
      0.9999730587005615,
      0.9999675750732422,
      0.999973475933075,
      0.9999170899391174
    ],
    [
      0.7129996418952942,
      0.7817258834838867,
      0.7928550839424133,
      0.7519121170043945,
      0.7858770489692688,
      0.8314281105995178,
      0.7856614589691162,
      0.780046820640564,
      0.8376769423484802,
      0.8465472459793091,
      0.8100423812866211,
      0.8294994235038757,
      0.8765919208526611,
      0.8675982356071472,
      0.8452533483505249,
      0.8606311082839966,
      0.8714889287948608,
      0.8386117219924927,
      0.833803653717041,
      0.866633951663971,
      0.8435783982276917,
      0.8102221488952637,
      0.8317592144012451,
      0.8566945195198059,
      0.8168696761131287,
      0.8215500116348267,
      0.8468073606491089,
      0.8458863496780396,
      0.8140114545822144,
      0.8242035508155823,
      0.846864640712738,
      0.7792350053787231,
      0.7927854061126709,
      0.8401080369949341,
      0.8331005573272705,
      0.8062359094619751,
      0.831331729888916,
      0.8454496264457703,
      0.8527172803878784,
      0.8463311195373535,
      0.8411707878112793,
      0.8663592338562012,
      0.8563804626464844,
      0.8306688070297241,
      0.8438540697097778,
      0.866303563117981,
      0.8442266583442688,
      0.817352831363678,
      0.8506945967674255,
      0.8531762957572937,
      0.8380801677703857,
      0.8242865800857544,
      0.8593916296958923,
      0.8413470387458801,
      0.8166337609291077,
      0.8343222737312317,
      0.8673087954521179,
      0.8318755030632019,
      0.8249245882034302,
      0.8711165189743042,
      0.883400559425354,
      0.8461849689483643,
      0.8605709671974182,
      0.9056813716888428,
      0.8969008922576904,
      0.8614983558654785,
      0.999765157699585,
      0.9999311566352844,
      0.9999405741691589,
      0.9999783635139465,
      0.9999710321426392,
      0.9999698996543884,
      0.9999246001243591,
      0.999846875667572,
      0.99947589635849,
      0.9908409118652344,
      0.9858201742172241,
      0.9988419413566589,
      0.9988495707511902,
      0.993854284286499,
      0.9712094068527222,
      0.9891488552093506,
      0.9959999322891235,
      0.9997889399528503,
      0.999897837638855,
      0.999971330165863,
      0.999980092048645,
      0.9999713897705078,
      0.9999633431434631,
      0.9999361038208008,
      0.9998852014541626,
      0.999758780002594,
      0.9998025298118591,
      0.9998573064804077,
      0.9998201131820679,
      0.9998519420623779,
      0.9999514222145081,
      0.9999370574951172,
      0.9999504089355469,
      0.9999390840530396,
      0.999924898147583,
      0.9997785687446594,
      0.9981886148452759,
      0.9696125984191895,
      0.9168484210968018,
      0.9181416034698486,
      0.9222533106803894,
      0.8862624168395996,
      0.8897783756256104,
      0.9123335480690002,
      0.904733419418335,
      0.9774375557899475,
      0.9980368614196777,
      0.9997246861457825,
      0.9998961687088013,
      0.9999161958694458,
      0.9999265670776367,
      0.9998311996459961,
      0.9997355341911316,
      0.9998059272766113,
      0.9999294281005859,
      0.9999682307243347,
      0.9999613761901855,
      0.9999292492866516,
      0.9995526075363159,
      0.9946678876876831,
      0.9720130562782288,
      0.9584718942642212,
      0.9618561267852783,
      0.9244076013565063,
      0.9419560432434082,
      0.9001277089118958,
      0.9008243680000305,
      0.9387719631195068,
      0.9621862769126892,
      0.9850671291351318,
      0.9991344213485718,
      0.9997448325157166,
      0.9999347925186157,
      0.9999421238899231,
      0.9999237060546875,
      0.9997484087944031,
      0.9997273087501526,
      0.9997408390045166,
      0.9998047351837158,
      0.9998754858970642,
      0.999864399433136,
      0.9997185468673706,
      0.9987702965736389,
      0.9870345592498779,
      0.9904796481132507,
      0.9669695496559143,
      0.9880924224853516,
      0.9665995836257935,
      0.9890598058700562,
      0.9994107484817505,
      0.9993836879730225,
      0.9998162388801575,
      0.9996390342712402,
      0.9998229742050171,
      0.9999346733093262,
      0.9999221563339233,
      0.9999250769615173,
      0.9998929500579834,
      0.9999446272850037,
      0.9999557137489319,
      0.9999717473983765,
      0.9999460577964783,
      0.9999471306800842,
      0.9998747706413269,
      0.9998687505722046,
      0.9997666478157043,
      0.9997672438621521,
      0.9998778700828552,
      0.9999365210533142,
      0.9999553561210632,
      0.9999601244926453,
      0.9999620914459229,
      0.9999357461929321,
      0.9999396204948425,
      0.9997574090957642,
      0.9991852045059204,
      0.9979864954948425,
      0.9831632375717163,
      0.9528170228004456,
      0.9423836469650269,
      0.9488733410835266,
      0.9108386039733887,
      0.9277710914611816,
      0.9484918117523193,
      0.9272568821907043,
      0.9177598357200623,
      0.9727793335914612,
      0.9899377822875977,
      0.9991126656532288,
      0.9998350143432617,
      0.9999544024467468,
      0.999973475933075,
      0.9999774694442749,
      0.9999723434448242,
      0.9999511241912842,
      0.9999127388000488,
      0.9998602867126465,
      0.9997740387916565,
      0.9997395277023315,
      0.99969881772995,
      0.9997503161430359,
      0.9999379515647888,
      0.9999359250068665,
      0.9999516606330872,
      0.999885618686676,
      0.9994547963142395,
      0.9975624084472656,
      0.9706923961639404,
      0.9734677672386169,
      0.9962031841278076,
      0.9994519948959351,
      0.9998820424079895,
      0.9999237656593323,
      0.9999629855155945,
      0.9999443292617798,
      0.9999262690544128,
      0.9999219179153442,
      0.999940037727356,
      0.9999501705169678,
      0.9999412298202515,
      0.9999402761459351,
      0.9998990893363953,
      0.9999189376831055,
      0.9999615550041199,
      0.9999779462814331,
      0.9999760389328003,
      0.9999842643737793,
      0.999971330165863,
      0.9999536871910095,
      0.9998965859413147,
      0.9996146559715271,
      0.9984390139579773,
      0.9834405779838562,
      0.950706422328949,
      0.8937538862228394,
      0.8800877332687378,
      0.9361613392829895,
      0.9800742864608765,
      0.9979236721992493,
      0.9996720552444458,
      0.9998064041137695,
      0.9998950362205505,
      0.9999290704727173,
      0.9999335408210754,
      0.99994957447052,
      0.9999160170555115,
      0.9999688863754272,
      0.9999794960021973,
      0.9999750852584839,
      0.9999733567237854,
      0.9999679327011108,
      0.999973714351654,
      0.9999168515205383
    ],
    [
      0.7239952087402344,
      0.7915949821472168,
      0.8016121983528137,
      0.7627054452896118,
      0.7953906059265137,
      0.8374890685081482,
      0.7949662208557129,
      0.7894909381866455,
      0.8452176451683044,
      0.8535012006759644,
      0.8183900713920593,
      0.8383108973503113,
      0.8840340375900269,
      0.8746441006660461,
      0.8535116910934448,
      0.8688411712646484,
      0.879016637802124,
      0.847306489944458,
      0.8418320417404175,
      0.8736485242843628,
      0.8524110317230225,
      0.8212246894836426,
      0.8419981002807617,
      0.8647387027740479,
      0.829454779624939,
      0.8327862024307251,
      0.8605575561523438,
      0.8585123419761658,
      0.8287018537521362,
      0.8469251990318298,
      0.8649282455444336,
      0.7975205183029175,
      0.8061875104904175,
      0.8528117537498474,
      0.8465888500213623,
      0.8191027641296387,
      0.8425344824790955,
      0.8560568690299988,
      0.8618274927139282,
      0.8567137122154236,
      0.8504300117492676,
      0.8734632730484009,
      0.8631883859634399,
      0.8391633629798889,
      0.8518644571304321,
      0.8725820779800415,
      0.8521056175231934,
      0.8280044794082642,
      0.8578962087631226,
      0.8596534132957458,
      0.8467484712600708,
      0.8315563201904297,
      0.8654527068138123,
      0.8485111594200134,
      0.823688805103302,
      0.839840829372406,
      0.8734685182571411,
      0.8389182090759277,
      0.832356333732605,
      0.8755744695663452,
      0.887937068939209,
      0.8517802953720093,
      0.8639270663261414,
      0.9082902073860168,
      0.8991532325744629,
      0.8634803891181946,
      0.9997666478157043,
      0.9999325275421143,
      0.9999421834945679,
      0.9999794363975525,
      0.9999725222587585,
      0.9999726414680481,
      0.99993497133255,
      0.9998738765716553,
      0.9995584487915039,
      0.9917543530464172,
      0.9869805574417114,
      0.9989835619926453,
      0.9989763498306274,
      0.9944793581962585,
      0.9735829830169678,
      0.9898999929428101,
      0.9963572025299072,
      0.9998202919960022,
      0.9999110102653503,
      0.9999732375144958,
      0.9999812245368958,
      0.9999716281890869,
      0.999963104724884,
      0.9999313354492188,
      0.9998834133148193,
      0.9997578263282776,
      0.999801754951477,
      0.9998570084571838,
      0.9998202323913574,
      0.9998518228530884,
      0.9999515414237976,
      0.999937117099762,
      0.9999508857727051,
      0.9999414086341858,
      0.9999330043792725,
      0.9998197555541992,
      0.9985142350196838,
      0.9715207815170288,
      0.9204785823822021,
      0.9225667715072632,
      0.9261028170585632,
      0.8924856185913086,
      0.8967361450195312,
      0.9166703224182129,
      0.9090415239334106,
      0.9790117144584656,
      0.9984386563301086,
      0.9997597932815552,
      0.999904453754425,
      0.9999189376831055,
      0.9999274611473083,
      0.9998317360877991,
      0.9997355341911316,
      0.999805212020874,
      0.9999272227287292,
      0.9999691247940063,
      0.9999638795852661,
      0.9999370574951172,
      0.9996019601821899,
      0.9950323700904846,
      0.9741787910461426,
      0.9616670608520508,
      0.9649397134780884,
      0.9293123483657837,
      0.9469199776649475,
      0.9062272310256958,
      0.9063617587089539,
      0.9430450201034546,
      0.9648077487945557,
      0.9866202473640442,
      0.9993070363998413,
      0.9998031854629517,
      0.999942421913147,
      0.9999468326568604,
      0.9999262690544128,
      0.9997536540031433,
      0.999750018119812,
      0.9997562170028687,
      0.999825656414032,
      0.9998859763145447,
      0.9998800158500671,
      0.999776303768158,
      0.9990203976631165,
      0.9883610606193542,
      0.9912740588188171,
      0.9692093133926392,
      0.9891608953475952,
      0.9696477651596069,
      0.9900833964347839,
      0.9995313882827759,
      0.9995343685150146,
      0.9998541474342346,
      0.9997138381004333,
      0.9998442530632019,
      0.9999417662620544,
      0.9999337792396545,
      0.9999299645423889,
      0.9998975396156311,
      0.9999462366104126,
      0.9999564290046692,
      0.9999722838401794,
      0.9999462366104126,
      0.9999468326568604,
      0.9998735785484314,
      0.9998673796653748,
      0.9997643828392029,
      0.9997656345367432,
      0.9998766183853149,
      0.9999361038208008,
      0.9999554753303528,
      0.9999611973762512,
      0.9999644756317139,
      0.9999434947967529,
      0.9999474287033081,
      0.9997957944869995,
      0.9993209838867188,
      0.9982561469078064,
      0.9846640825271606,
      0.957400918006897,
      0.9470580220222473,
      0.9531998634338379,
      0.9173597097396851,
      0.9331808090209961,
      0.9530203342437744,
      0.932215690612793,
      0.9225132465362549,
      0.9758012294769287,
      0.9917788505554199,
      0.9993366599082947,
      0.9998664855957031,
      0.9999592304229736,
      0.9999744892120361,
      0.999977707862854,
      0.9999725222587585,
      0.9999510049819946,
      0.999912440776825,
      0.9998592138290405,
      0.9997730851173401,
      0.9997378587722778,
      0.9996972680091858,
      0.9997506141662598,
      0.9999381899833679,
      0.9999362230300903,
      0.999954342842102,
      0.9998989701271057,
      0.9995682239532471,
      0.998367190361023,
      0.973598837852478,
      0.976117730140686,
      0.9970747828483582,
      0.999596893787384,
      0.999901533126831,
      0.9999281167984009,
      0.9999635815620422,
      0.9999442100524902,
      0.9999259114265442,
      0.9999216794967651,
      0.9999399781227112,
      0.9999502897262573,
      0.9999412894248962,
      0.9999399781227112,
      0.9998986721038818,
      0.9999188184738159,
      0.9999616742134094,
      0.9999781847000122,
      0.9999761581420898,
      0.9999842047691345,
      0.9999718070030212,
      0.9999576210975647,
      0.9999093413352966,
      0.9996765851974487,
      0.9987145662307739,
      0.9859273433685303,
      0.9551270604133606,
      0.8991954922676086,
      0.8860393762588501,
      0.9412331581115723,
      0.982934832572937,
      0.9983599185943604,
      0.999725341796875,
      0.9998389482498169,
      0.999910295009613,
      0.9999324083328247,
      0.9999355673789978,
      0.9999512434005737,
      0.9999160766601562,
      0.9999688267707825,
      0.999979555606842,
      0.9999753832817078,
      0.999973475933075,
      0.9999682307243347,
      0.9999738335609436,
      0.9999169707298279
    ],
    [
      0.7409248352050781,
      0.8050937056541443,
      0.8136222958564758,
      0.7778566479682922,
      0.8086163401603699,
      0.8461979031562805,
      0.8062795400619507,
      0.8014493584632874,
      0.8549050092697144,
      0.8605980277061462,
      0.8268512487411499,
      0.84827721118927,
      0.8905442953109741,
      0.8818339109420776,
      0.8629969954490662,
      0.8776199221611023,
      0.886413037776947,
      0.857459545135498,
      0.8511643409729004,
      0.8806204199790955,
      0.8610305190086365,
      0.8329839706420898,
      0.8520880341529846,
      0.8713786602020264,
      0.839947521686554,
      0.8427899479866028,
      0.8731919527053833,
      0.8673187494277954,
      0.8399728536605835,
      0.8605453968048096,
      0.8756492733955383,
      0.8129112124443054,
      0.8180115222930908,
      0.8635529279708862,
      0.8590885400772095,
      0.8328952193260193,
      0.8536070585250854,
      0.8666789531707764,
      0.8717632293701172,
      0.867388129234314,
      0.8599269390106201,
      0.8813637495040894,
      0.8714007139205933,
      0.8488428592681885,
      0.8617074489593506,
      0.8804608583450317,
      0.8622555136680603,
      0.8417460918426514,
      0.8674389123916626,
      0.8681484460830688,
      0.8578537702560425,
      0.8418169021606445,
      0.8730093240737915,
      0.8580405712127686,
      0.8343120813369751,
      0.8483197689056396,
      0.8810528516769409,
      0.8486282229423523,
      0.8437488675117493,
      0.8813579678535461,
      0.8929201364517212,
      0.8604322671890259,
      0.8684098720550537,
      0.9097331762313843,
      0.9004205465316772,
      0.8657803535461426,
      0.9997656345367432,
      0.9999334812164307,
      0.9999437928199768,
      0.9999807476997375,
      0.9999746084213257,
      0.999975860118866,
      0.999943196773529,
      0.9998949766159058,
      0.999639093875885,
      0.992720901966095,
      0.9882821440696716,
      0.9991227388381958,
      0.9990873336791992,
      0.9949317574501038,
      0.9759498238563538,
      0.9907188415527344,
      0.9967004656791687,
      0.999843180179596,
      0.9999216198921204,
      0.9999749064445496,
      0.999982476234436,
      0.9999721050262451,
      0.9999635815620422,
      0.9999322891235352,
      0.9998841285705566,
      0.9997555613517761,
      0.9997988939285278,
      0.9998512864112854,
      0.9998195767402649,
      0.9998520016670227,
      0.9999513626098633,
      0.9999369382858276,
      0.9999515414237976,
      0.9999442100524902,
      0.999941885471344,
      0.9998612999916077,
      0.9988739490509033,
      0.9744489789009094,
      0.9253841638565063,
      0.9277859330177307,
      0.9316747784614563,
      0.9003294110298157,
      0.9050726294517517,
      0.9219856262207031,
      0.9142745733261108,
      0.9810934066772461,
      0.9987408518791199,
      0.9997936487197876,
      0.9999128580093384,
      0.9999210238456726,
      0.9999282360076904,
      0.9998320937156677,
      0.9997363090515137,
      0.9998058080673218,
      0.9999281167984009,
      0.9999698996543884,
      0.9999662041664124,
      0.9999432563781738,
      0.9996379613876343,
      0.9954105615615845,
      0.9764435887336731,
      0.9653784036636353,
      0.9686009883880615,
      0.9359005093574524,
      0.9520390033721924,
      0.9131137728691101,
      0.9121439456939697,
      0.947527289390564,
      0.968050479888916,
      0.9888052344322205,
      0.9994761347770691,
      0.9998565912246704,
      0.9999504089355469,
      0.999951958656311,
      0.9999287128448486,
      0.9997602105140686,
      0.9997693300247192,
      0.9997744560241699,
      0.9998486042022705,
      0.9998968243598938,
      0.9998947978019714,
      0.9998238682746887,
      0.9992513060569763,
      0.9897871613502502,
      0.9923235177993774,
      0.9714578986167908,
      0.9902311563491821,
      0.9721326231956482,
      0.9907416701316833,
      0.9996132254600525,
      0.9994720220565796,
      0.9998809099197388,
      0.9997734427452087,
      0.9998659491539001,
      0.9999481439590454,
      0.9999420642852783,
      0.9999333620071411,
      0.999900758266449,
      0.9999484419822693,
      0.9999569654464722,
      0.9999724626541138,
      0.9999462366104126,
      0.9999464154243469,
      0.9998718500137329,
      0.9998655319213867,
      0.9997619986534119,
      0.9997632503509521,
      0.9998750686645508,
      0.9999356865882874,
      0.9999552965164185,
      0.9999625086784363,
      0.9999672174453735,
      0.9999497532844543,
      0.9999537467956543,
      0.9998264312744141,
      0.9994292855262756,
      0.9985080361366272,
      0.986182451248169,
      0.961784303188324,
      0.9514942169189453,
      0.9574652910232544,
      0.924087405204773,
      0.9399043321609497,
      0.9576925039291382,
      0.9371998906135559,
      0.9275104999542236,
      0.9779727458953857,
      0.993179440498352,
      0.999495267868042,
      0.9998893737792969,
      0.9999632835388184,
      0.999975323677063,
      0.9999778270721436,
      0.9999725818634033,
      0.999951183795929,
      0.9999122023582458,
      0.9998584389686584,
      0.9997720122337341,
      0.9997355937957764,
      0.9996941089630127,
      0.9997473359107971,
      0.9999371767044067,
      0.9999362230300903,
      0.9999567270278931,
      0.9999101758003235,
      0.9996746182441711,
      0.9988719820976257,
      0.9770033359527588,
      0.9793447256088257,
      0.9978302121162415,
      0.9997106194496155,
      0.9999178647994995,
      0.9999321103096008,
      0.9999641180038452,
      0.9999440312385559,
      0.9999256134033203,
      0.9999213814735413,
      0.9999397397041321,
      0.9999500513076782,
      0.9999416470527649,
      0.9999399185180664,
      0.9998987317085266,
      0.999919056892395,
      0.9999618530273438,
      0.9999784827232361,
      0.9999763369560242,
      0.9999843239784241,
      0.9999722838401794,
      0.9999610781669617,
      0.9999215602874756,
      0.9997429251670837,
      0.9990387558937073,
      0.9879922866821289,
      0.9583801627159119,
      0.905363917350769,
      0.8925660252571106,
      0.9457622766494751,
      0.9844716787338257,
      0.9986758232116699,
      0.9997782111167908,
      0.9998704195022583,
      0.9999245405197144,
      0.9999373555183411,
      0.9999377131462097,
      0.9999527931213379,
      0.9999157190322876,
      0.9999687671661377,
      0.9999796748161316,
      0.9999756217002869,
      0.9999738931655884,
      0.9999686479568481,
      0.9999740719795227,
      0.9999168515205383
    ],
    [
      0.7536056041717529,
      0.8146573305130005,
      0.8211665749549866,
      0.7896944284439087,
      0.8191798329353333,
      0.852898895740509,
      0.8162478804588318,
      0.811553418636322,
      0.862409770488739,
      0.8679302930831909,
      0.8375935554504395,
      0.8577684760093689,
      0.8973403573036194,
      0.8895175457000732,
      0.8728566765785217,
      0.8862473964691162,
      0.8940131068229675,
      0.8680658936500549,
      0.8604657649993896,
      0.8878834843635559,
      0.8705658912658691,
      0.8452434539794922,
      0.8616113662719727,
      0.8780893087387085,
      0.8500208258628845,
      0.8513784408569336,
      0.8838049173355103,
      0.875586748123169,
      0.8522981405258179,
      0.8719366788864136,
      0.8841715455055237,
      0.8278898000717163,
      0.8298870325088501,
      0.8728299736976624,
      0.8712382316589355,
      0.8476182222366333,
      0.8645757436752319,
      0.8765587210655212,
      0.8816772699356079,
      0.8793479204177856,
      0.8699886202812195,
      0.8894713521003723,
      0.8805495500564575,
      0.8607631921768188,
      0.8714970946311951,
      0.8874998688697815,
      0.8704813122749329,
      0.8528751730918884,
      0.8752924203872681,
      0.8750264644622803,
      0.8663374185562134,
      0.8507182598114014,
      0.8794165253639221,
      0.8645851612091064,
      0.8424205183982849,
      0.8554977178573608,
      0.8868045806884766,
      0.8567760586738586,
      0.8530048131942749,
      0.8865768909454346,
      0.8973286151885986,
      0.8677774667739868,
      0.8734032511711121,
      0.9126081466674805,
      0.903287947177887,
      0.8699299097061157,
      0.9997660517692566,
      0.9999345541000366,
      0.9999449849128723,
      0.9999813437461853,
      0.9999758005142212,
      0.9999781250953674,
      0.9999500513076782,
      0.999913215637207,
      0.9996984601020813,
      0.9937137365341187,
      0.9897727370262146,
      0.9992519617080688,
      0.9991956949234009,
      0.9956502914428711,
      0.9786896705627441,
      0.9916557669639587,
      0.9971207976341248,
      0.9998649954795837,
      0.9999322891235352,
      0.9999762773513794,
      0.9999833106994629,
      0.999972403049469,
      0.9999635815620422,
      0.9999322891235352,
      0.9998835921287537,
      0.999754786491394,
      0.9997989535331726,
      0.9998548626899719,
      0.9998218417167664,
      0.9998527765274048,
      0.9999516606330872,
      0.9999371767044067,
      0.999951958656311,
      0.9999463558197021,
      0.9999474883079529,
      0.9998853802680969,
      0.9991408586502075,
      0.9768521785736084,
      0.9291694164276123,
      0.9317341446876526,
      0.9362703561782837,
      0.9060758352279663,
      0.9109044671058655,
      0.9259427189826965,
      0.9184645414352417,
      0.982986569404602,
      0.998958945274353,
      0.9998219013214111,
      0.9999192953109741,
      0.999920666217804,
      0.9999290108680725,
      0.999832808971405,
      0.9997372031211853,
      0.9998065233230591,
      0.9999287724494934,
      0.999970555305481,
      0.9999681115150452,
      0.9999489188194275,
      0.9996737837791443,
      0.9957536458969116,
      0.97843998670578,
      0.9680808782577515,
      0.9715148210525513,
      0.9414280652999878,
      0.9567969441413879,
      0.920000433921814,
      0.9173306226730347,
      0.9510965943336487,
      0.9704887866973877,
      0.9900293946266174,
      0.9995759129524231,
      0.9998826384544373,
      0.9999551773071289,
      0.9999550580978394,
      0.9999303221702576,
      0.9997642636299133,
      0.9997718334197998,
      0.9997841119766235,
      0.9998615384101868,
      0.9999030828475952,
      0.9999033808708191,
      0.999849259853363,
      0.9993623495101929,
      0.9906554222106934,
      0.9929472208023071,
      0.9734638333320618,
      0.9912101626396179,
      0.9749579429626465,
      0.9914377331733704,
      0.9996967315673828,
      0.9995993375778198,
      0.9999030828475952,
      0.9998254179954529,
      0.9998831152915955,
      0.9999535083770752,
      0.9999475479125977,
      0.9999385476112366,
      0.999904215335846,
      0.999950647354126,
      0.9999576807022095,
      0.9999727606773376,
      0.9999461770057678,
      0.9999461770057678,
      0.9998711943626404,
      0.999864399433136,
      0.9997599124908447,
      0.9997617602348328,
      0.9998739957809448,
      0.9999353885650635,
      0.9999552369117737,
      0.9999634623527527,
      0.9999690651893616,
      0.9999548196792603,
      0.9999595880508423,
      0.9998481273651123,
      0.9995221495628357,
      0.9987589120864868,
      0.9878394603729248,
      0.9665467739105225,
      0.9567937850952148,
      0.9631431698799133,
      0.9322337508201599,
      0.9477923512458801,
      0.9630247950553894,
      0.94270920753479,
      0.9328502416610718,
      0.9803828001022339,
      0.9945849776268005,
      0.999629020690918,
      0.999908983707428,
      0.9999668598175049,
      0.9999763369560242,
      0.9999779462814331,
      0.9999725818634033,
      0.9999510645866394,
      0.9999120831489563,
      0.9998570680618286,
      0.9997704029083252,
      0.9997333288192749,
      0.9996922016143799,
      0.9997469782829285,
      0.9999372363090515,
      0.9999363422393799,
      0.9999591708183289,
      0.9999204874038696,
      0.9997502565383911,
      0.999209463596344,
      0.980530858039856,
      0.9824272990226746,
      0.9983121752738953,
      0.9997718930244446,
      0.9999296069145203,
      0.999935507774353,
      0.999964714050293,
      0.9999440312385559,
      0.9999251365661621,
      0.9999211430549622,
      0.9999396800994873,
      0.9999502897262573,
      0.9999417662620544,
      0.9999398589134216,
      0.9998988509178162,
      0.9999192953109741,
      0.9999620318412781,
      0.9999786615371704,
      0.9999765753746033,
      0.9999843239784241,
      0.9999725818634033,
      0.9999642968177795,
      0.9999299049377441,
      0.9998059868812561,
      0.9993001222610474,
      0.9896723628044128,
      0.9612031579017639,
      0.9118804931640625,
      0.9001423120498657,
      0.950431227684021,
      0.986088216304779,
      0.99898362159729,
      0.9998231530189514,
      0.9998945593833923,
      0.9999359250068665,
      0.9999411702156067,
      0.9999393224716187,
      0.9999529719352722,
      0.9999158382415771,
      0.9999687671661377,
      0.9999798536300659,
      0.9999759793281555,
      0.9999740123748779,
      0.9999688863754272,
      0.9999743103981018,
      0.9999170303344727
    ],
    [
      0.764856219291687,
      0.823817253112793,
      0.829719066619873,
      0.8018853664398193,
      0.8304733037948608,
      0.859734296798706,
      0.8255199193954468,
      0.8220051527023315,
      0.8698714971542358,
      0.8745930194854736,
      0.847154438495636,
      0.8662600517272949,
      0.9038698077201843,
      0.8963751196861267,
      0.882347047328949,
      0.8948562741279602,
      0.9018131494522095,
      0.8778736591339111,
      0.8695337772369385,
      0.8956946730613708,
      0.8798699975013733,
      0.8575575351715088,
      0.871147871017456,
      0.8859196901321411,
      0.8593706488609314,
      0.8606378436088562,
      0.8935765027999878,
      0.883551299571991,
      0.8635826110839844,
      0.8810242414474487,
      0.8922755718231201,
      0.8384895324707031,
      0.8406868577003479,
      0.8817042112350464,
      0.8817863464355469,
      0.8593470454216003,
      0.8754773139953613,
      0.8860839605331421,
      0.8908560276031494,
      0.8905436396598816,
      0.8797383308410645,
      0.8973469138145447,
      0.8895431756973267,
      0.8715739846229553,
      0.880620002746582,
      0.8945794105529785,
      0.8797792792320251,
      0.8647160530090332,
      0.8839280605316162,
      0.8825828433036804,
      0.8756911754608154,
      0.8598371744155884,
      0.8859257698059082,
      0.871694803237915,
      0.8514950275421143,
      0.8628949522972107,
      0.8921071887016296,
      0.863977313041687,
      0.8613719940185547,
      0.891546368598938,
      0.9017492532730103,
      0.8741624355316162,
      0.8780825138092041,
      0.9151176810264587,
      0.905954122543335,
      0.8732025623321533,
      0.9997665882110596,
      0.9999353885650635,
      0.999945878982544,
      0.9999820590019226,
      0.9999771118164062,
      0.9999798536300659,
      0.9999555349349976,
      0.9999272227287292,
      0.9997535943984985,
      0.9945167303085327,
      0.9909745454788208,
      0.9993491172790527,
      0.9992789030075073,
      0.9961403012275696,
      0.9806167483329773,
      0.9923619031906128,
      0.9974997639656067,
      0.9998852014541626,
      0.9999406933784485,
      0.999977707862854,
      0.9999842047691345,
      0.9999723434448242,
      0.9999634623527527,
      0.9999323487281799,
      0.9998826384544373,
      0.9997541308403015,
      0.9997994899749756,
      0.9998568296432495,
      0.9998227953910828,
      0.9998527765274048,
      0.9999520182609558,
      0.9999375343322754,
      0.9999526739120483,
      0.9999486804008484,
      0.9999532699584961,
      0.9999059438705444,
      0.9993577003479004,
      0.9794560670852661,
      0.9335575103759766,
      0.9362884759902954,
      0.9413836002349854,
      0.9127448797225952,
      0.9178603887557983,
      0.9319486618041992,
      0.9231551885604858,
      0.9849972724914551,
      0.9991306066513062,
      0.9998415112495422,
      0.9999259114265442,
      0.9999232292175293,
      0.9999303221702576,
      0.9998350739479065,
      0.9997392296791077,
      0.9998075366020203,
      0.999929666519165,
      0.9999717473983765,
      0.9999701976776123,
      0.9999539852142334,
      0.9996996521949768,
      0.9961294531822205,
      0.9804781675338745,
      0.9709274768829346,
      0.9745051264762878,
      0.9470549821853638,
      0.9610613584518433,
      0.9269101023674011,
      0.9230374693870544,
      0.9550937414169312,
      0.9731579422950745,
      0.991628110408783,
      0.9996617436408997,
      0.9999041557312012,
      0.999959409236908,
      0.9999580979347229,
      0.9999317526817322,
      0.999768853187561,
      0.9997826814651489,
      0.9997919201850891,
      0.9998684525489807,
      0.9999091029167175,
      0.9999111890792847,
      0.9998711347579956,
      0.999472439289093,
      0.9916038513183594,
      0.9936975240707397,
      0.9755630493164062,
      0.9921806454658508,
      0.9777680039405823,
      0.9913069605827332,
      0.999763011932373,
      0.9996855854988098,
      0.9999196529388428,
      0.9998543858528137,
      0.9998946785926819,
      0.9999565482139587,
      0.9999532699584961,
      0.9999409914016724,
      0.9999070763587952,
      0.9999523162841797,
      0.9999583959579468,
      0.9999729990959167,
      0.9999465942382812,
      0.9999462366104126,
      0.9998707175254822,
      0.9998633861541748,
      0.9997590184211731,
      0.9997611045837402,
      0.9998734593391418,
      0.9999356269836426,
      0.999955415725708,
      0.9999642968177795,
      0.9999704957008362,
      0.999958872795105,
      0.9999629259109497,
      0.9998646378517151,
      0.9995770454406738,
      0.9989174008369446,
      0.9889358282089233,
      0.9699063897132874,
      0.9604512453079224,
      0.9665698409080505,
      0.9385591745376587,
      0.9536910057067871,
      0.9669499397277832,
      0.9470781087875366,
      0.9376135468482971,
      0.9826573133468628,
      0.995850682258606,
      0.9997155666351318,
      0.999923586845398,
      0.9999698996543884,
      0.9999770522117615,
      0.9999781250953674,
      0.9999728202819824,
      0.9999510645866394,
      0.9999117255210876,
      0.9998562335968018,
      0.999769389629364,
      0.9997307658195496,
      0.9996899962425232,
      0.9997444748878479,
      0.9999369382858276,
      0.9999363422393799,
      0.9999611973762512,
      0.9999293684959412,
      0.9998044371604919,
      0.9994363188743591,
      0.9833605885505676,
      0.9846928119659424,
      0.9985567331314087,
      0.9997929334640503,
      0.9999388456344604,
      0.999938428401947,
      0.9999655485153198,
      0.999944269657135,
      0.9999250769615173,
      0.999921441078186,
      0.999940037727356,
      0.9999505877494812,
      0.9999421834945679,
      0.9999399781227112,
      0.9998989105224609,
      0.9999193549156189,
      0.9999620914459229,
      0.99997878074646,
      0.9999766945838928,
      0.9999843239784241,
      0.999972939491272,
      0.9999666213989258,
      0.9999375343322754,
      0.9998478889465332,
      0.9994804859161377,
      0.990871012210846,
      0.9637917280197144,
      0.9178951978683472,
      0.9088982939720154,
      0.9548286199569702,
      0.9874412417411804,
      0.999180018901825,
      0.9998533725738525,
      0.9999101161956787,
      0.9999434351921082,
      0.9999427199363708,
      0.9999395608901978,
      0.9999534487724304,
      0.9999156594276428,
      0.9999688267707825,
      0.9999799728393555,
      0.9999763369560242,
      0.9999743700027466,
      0.9999692440032959,
      0.9999744296073914,
      0.9999171495437622
    ],
    [
      0.7779264450073242,
      0.8333463668823242,
      0.8361767530441284,
      0.8125885725021362,
      0.8423371315002441,
      0.8674036264419556,
      0.8347764611244202,
      0.8325405120849609,
      0.8769165277481079,
      0.8812440633773804,
      0.8567648530006409,
      0.8742126822471619,
      0.9099646806716919,
      0.9031554460525513,
      0.8914939165115356,
      0.9027051329612732,
      0.9085360169410706,
      0.887229323387146,
      0.8788584470748901,
      0.9023745059967041,
      0.8886799812316895,
      0.8687087297439575,
      0.8803943395614624,
      0.8920837640762329,
      0.8670703172683716,
      0.8692211508750916,
      0.9012936353683472,
      0.8889532089233398,
      0.8714771866798401,
      0.888492226600647,
      0.8994330167770386,
      0.8464829921722412,
      0.8497886657714844,
      0.8904711008071899,
      0.8911540508270264,
      0.8698198795318604,
      0.8855594396591187,
      0.8947669267654419,
      0.8986030220985413,
      0.900399923324585,
      0.8889369368553162,
      0.9046118259429932,
      0.8973739147186279,
      0.8816566467285156,
      0.8890849351882935,
      0.9004087448120117,
      0.8869372010231018,
      0.8747227787971497,
      0.8906762599945068,
      0.8884525895118713,
      0.8830608129501343,
      0.8679938316345215,
      0.8918797969818115,
      0.8784615993499756,
      0.8603187203407288,
      0.8703911304473877,
      0.897419810295105,
      0.871534526348114,
      0.8702363967895508,
      0.8967157602310181,
      0.9056426882743835,
      0.8799102306365967,
      0.8826883435249329,
      0.9181792140007019,
      0.9078201055526733,
      0.875368595123291,
      0.9997684955596924,
      0.9999364614486694,
      0.9999467730522156,
      0.9999825358390808,
      0.9999777674674988,
      0.999981164932251,
      0.9999601244926453,
      0.9999342560768127,
      0.9997875094413757,
      0.9951270818710327,
      0.9920803308486938,
      0.999422550201416,
      0.9993487596511841,
      0.9966050982475281,
      0.9822996854782104,
      0.9930154085159302,
      0.9977706074714661,
      0.9998940229415894,
      0.9999464750289917,
      0.9999788999557495,
      0.9999849796295166,
      0.9999727606773376,
      0.999963641166687,
      0.9999328255653381,
      0.9998826384544373,
      0.9997544288635254,
      0.9997991323471069,
      0.9998571276664734,
      0.9998230338096619,
      0.99985271692276,
      0.9999521970748901,
      0.9999378323554993,
      0.9999532103538513,
      0.9999510049819946,
      0.9999577403068542,
      0.9999207854270935,
      0.9995052814483643,
      0.9816039800643921,
      0.9374653100967407,
      0.9405196905136108,
      0.9450092315673828,
      0.917351484298706,
      0.9221441745758057,
      0.9358705878257751,
      0.9268367290496826,
      0.9865956902503967,
      0.9992414116859436,
      0.9998646974563599,
      0.9999319314956665,
      0.9999263286590576,
      0.9999318718910217,
      0.9998366236686707,
      0.9997401833534241,
      0.999808132648468,
      0.9999304413795471,
      0.9999728202819824,
      0.9999719858169556,
      0.9999582171440125,
      0.9997272491455078,
      0.9964498281478882,
      0.9820492267608643,
      0.9730864763259888,
      0.9765805006027222,
      0.9512626528739929,
      0.9643275141716003,
      0.9328149557113647,
      0.9279366731643677,
      0.958832323551178,
      0.9752576351165771,
      0.9927265048027039,
      0.9997192621231079,
      0.99991774559021,
      0.9999629259109497,
      0.9999608397483826,
      0.9999334216117859,
      0.9997730851173401,
      0.9997924566268921,
      0.999800443649292,
      0.9998741149902344,
      0.9999127984046936,
      0.9999168515205383,
      0.999886155128479,
      0.9995410442352295,
      0.9925401210784912,
      0.9943235516548157,
      0.9773961305618286,
      0.9928185939788818,
      0.9796737432479858,
      0.9919211268424988,
      0.9997990131378174,
      0.9997442960739136,
      0.9999292492866516,
      0.9998724460601807,
      0.9999016523361206,
      0.9999581575393677,
      0.9999555945396423,
      0.9999426603317261,
      0.9999091029167175,
      0.9999535083770752,
      0.9999588131904602,
      0.9999732971191406,
      0.999946653842926,
      0.9999460577964783,
      0.9998703002929688,
      0.999862551689148,
      0.9997577667236328,
      0.9997597932815552,
      0.9998728632926941,
      0.9999355673789978,
      0.999955415725708,
      0.9999647736549377,
      0.9999713897705078,
      0.9999606013298035,
      0.9999646544456482,
      0.999873161315918,
      0.9995937347412109,
      0.9990195631980896,
      0.9896913766860962,
      0.9724493026733398,
      0.9633569121360779,
      0.969698965549469,
      0.9441051483154297,
      0.9587936401367188,
      0.9700676202774048,
      0.9505754709243774,
      0.941247284412384,
      0.9834131598472595,
      0.9959059953689575,
      0.9997345209121704,
      0.9999302625656128,
      0.9999709725379944,
      0.9999774694442749,
      0.9999781847000122,
      0.9999728798866272,
      0.9999510645866394,
      0.9999117851257324,
      0.9998555779457092,
      0.9997681975364685,
      0.9997290968894958,
      0.9996886253356934,
      0.9997456669807434,
      0.9999382495880127,
      0.9999368190765381,
      0.9999619722366333,
      0.9999323487281799,
      0.9998230338096619,
      0.9994614124298096,
      0.9839169979095459,
      0.9847824573516846,
      0.998530387878418,
      0.9998038411140442,
      0.9999428987503052,
      0.9999401569366455,
      0.9999659657478333,
      0.9999443888664246,
      0.9999250769615173,
      0.9999216198921204,
      0.9999401569366455,
      0.9999507665634155,
      0.9999423027038574,
      0.999940037727356,
      0.9998989701271057,
      0.9999196529388428,
      0.9999622702598572,
      0.9999790191650391,
      0.9999767541885376,
      0.9999843835830688,
      0.9999729990959167,
      0.999967634677887,
      0.9999408721923828,
      0.9998640418052673,
      0.99953693151474,
      0.9913897514343262,
      0.9646475315093994,
      0.922785758972168,
      0.9154083728790283,
      0.9586341381072998,
      0.9882915019989014,
      0.9993142485618591,
      0.9998688697814941,
      0.9999180436134338,
      0.9999475479125977,
      0.99994295835495,
      0.9999397397041321,
      0.9999539256095886,
      0.9999158382415771,
      0.999968945980072,
      0.9999802112579346,
      0.9999765753746033,
      0.9999746680259705,
      0.999969482421875,
      0.9999744892120361,
      0.999917209148407
    ],
    [
      0.7909795641899109,
      0.843131422996521,
      0.8424094319343567,
      0.8214267492294312,
      0.852623701095581,
      0.8736677765846252,
      0.8431915044784546,
      0.842430055141449,
      0.883251965045929,
      0.8872181177139282,
      0.8660531044006348,
      0.8814725279808044,
      0.9152132868766785,
      0.909069299697876,
      0.9000099897384644,
      0.9101886749267578,
      0.9139357209205627,
      0.8949093222618103,
      0.8863892555236816,
      0.908880352973938,
      0.8965228199958801,
      0.8785154819488525,
      0.8883687853813171,
      0.8985026478767395,
      0.8742383122444153,
      0.8782715201377869,
      0.9079193472862244,
      0.8946557641029358,
      0.878342866897583,
      0.8962634801864624,
      0.9067631959915161,
      0.8552665710449219,
      0.8595935106277466,
      0.8994070887565613,
      0.9012320637702942,
      0.8811413049697876,
      0.8949052691459656,
      0.9029859900474548,
      0.9062148928642273,
      0.9080995321273804,
      0.8972085118293762,
      0.9113495945930481,
      0.904199481010437,
      0.8909074664115906,
      0.8962584733963013,
      0.9058325290679932,
      0.8922620415687561,
      0.8828426599502563,
      0.8965931534767151,
      0.8941465616226196,
      0.8896868228912354,
      0.8751828670501709,
      0.8973089456558228,
      0.8853628635406494,
      0.8689281940460205,
      0.8768306374549866,
      0.9018130302429199,
      0.8783542513847351,
      0.8776563405990601,
      0.901421308517456,
      0.9094337224960327,
      0.885129451751709,
      0.8879224061965942,
      0.9211417436599731,
      0.9107426404953003,
      0.8782548904418945,
      0.9997676610946655,
      0.999936580657959,
      0.9999471306800842,
      0.9999828338623047,
      0.9999781847000122,
      0.9999821782112122,
      0.9999625086784363,
      0.9999409317970276,
      0.9998008012771606,
      0.9956386089324951,
      0.9930880069732666,
      0.999472439289093,
      0.999406635761261,
      0.9970056414604187,
      0.9839776158332825,
      0.993540346622467,
      0.9980213046073914,
      0.9999019503593445,
      0.9999513030052185,
      0.9999796748161316,
      0.9999854564666748,
      0.9999728202819824,
      0.999963641166687,
      0.9999328851699829,
      0.9998822808265686,
      0.9997542500495911,
      0.9997992515563965,
      0.999857485294342,
      0.999824047088623,
      0.9998531937599182,
      0.999952495098114,
      0.9999383687973022,
      0.9999539852142334,
      0.9999532103538513,
      0.9999616742134094,
      0.9999324679374695,
      0.9996055960655212,
      0.9833489656448364,
      0.9407063722610474,
      0.9445090293884277,
      0.9482912421226501,
      0.9217993021011353,
      0.9268622398376465,
      0.9395415186882019,
      0.9302860498428345,
      0.9879639744758606,
      0.9993330240249634,
      0.9998763203620911,
      0.9999362826347351,
      0.9999305009841919,
      0.9999326467514038,
      0.9998373985290527,
      0.9997411966323853,
      0.9998085498809814,
      0.999930739402771,
      0.9999732375144958,
      0.9999732375144958,
      0.9999616742134094,
      0.9997494220733643,
      0.9967543482780457,
      0.9835191369056702,
      0.975020706653595,
      0.9783571362495422,
      0.9548864364624023,
      0.9669845700263977,
      0.9377231597900391,
      0.9316594004631042,
      0.9616556167602539,
      0.9770256876945496,
      0.9934566020965576,
      0.9997611045837402,
      0.999925971031189,
      0.9999656081199646,
      0.9999628067016602,
      0.999934732913971,
      0.9997767806053162,
      0.9998006224632263,
      0.9998052716255188,
      0.9998829960823059,
      0.9999179244041443,
      0.999920666217804,
      0.9998964071273804,
      0.9995900392532349,
      0.9931998252868652,
      0.9948180913925171,
      0.9789497256278992,
      0.9933645725250244,
      0.9814774990081787,
      0.9925169944763184,
      0.9998253583908081,
      0.9997832775115967,
      0.9999364018440247,
      0.9998809099197388,
      0.9999067187309265,
      0.9999595880508423,
      0.9999580383300781,
      0.9999439716339111,
      0.9999105334281921,
      0.9999544620513916,
      0.9999580979347229,
      0.999973475933075,
      0.9999468326568604,
      0.9999460577964783,
      0.9998700022697449,
      0.9998617768287659,
      0.9997570514678955,
      0.9997591376304626,
      0.9998721480369568,
      0.9999354481697083,
      0.9999555945396423,
      0.9999653100967407,
      0.9999722242355347,
      0.9999626874923706,
      0.9999672770500183,
      0.9998812675476074,
      0.9996165633201599,
      0.9991245865821838,
      0.9904979467391968,
      0.9743859767913818,
      0.9664406180381775,
      0.9730654954910278,
      0.9505319595336914,
      0.9635865092277527,
      0.9733103513717651,
      0.9549552798271179,
      0.9447515606880188,
      0.9840589165687561,
      0.9958053827285767,
      0.9997527599334717,
      0.9999342560768127,
      0.9999722242355347,
      0.9999778866767883,
      0.9999783039093018,
      0.999972939491272,
      0.9999510645866394,
      0.9999116659164429,
      0.9998549818992615,
      0.9997676014900208,
      0.9997272491455078,
      0.9996873140335083,
      0.9997448325157166,
      0.9999383091926575,
      0.9999372363090515,
      0.9999632835388184,
      0.9999358654022217,
      0.9998329281806946,
      0.999474287033081,
      0.9845800399780273,
      0.9854292869567871,
      0.9986517429351807,
      0.9998155832290649,
      0.9999457597732544,
      0.9999415874481201,
      0.9999664425849915,
      0.9999443888664246,
      0.9999250173568726,
      0.9999216794967651,
      0.9999402165412903,
      0.9999508857727051,
      0.9999425411224365,
      0.9999402165412903,
      0.9998993277549744,
      0.9999198913574219,
      0.9999623894691467,
      0.9999791383743286,
      0.9999768137931824,
      0.9999845027923584,
      0.9999732375144958,
      0.9999688863754272,
      0.9999442100524902,
      0.9998766183853149,
      0.9995895028114319,
      0.9918662905693054,
      0.9659356474876404,
      0.9266055822372437,
      0.9213814735412598,
      0.9619594812393188,
      0.9890707731246948,
      0.9993887543678284,
      0.9998800754547119,
      0.9999238848686218,
      0.9999507665634155,
      0.9999446868896484,
      0.9999406337738037,
      0.9999544024467468,
      0.9999156594276428,
      0.999968945980072,
      0.9999802112579346,
      0.9999767541885376,
      0.9999748468399048,
      0.9999698400497437,
      0.9999746084213257,
      0.999917209148407
    ],
    [
      0.8017874956130981,
      0.8507684469223022,
      0.8477210998535156,
      0.8269908428192139,
      0.8591572046279907,
      0.8787297606468201,
      0.8487275838851929,
      0.8497344851493835,
      0.8876917362213135,
      0.8918508291244507,
      0.873033881187439,
      0.8867191672325134,
      0.918656587600708,
      0.9134902954101562,
      0.9058060646057129,
      0.9148481488227844,
      0.9188220500946045,
      0.9017658233642578,
      0.894268274307251,
      0.9149458408355713,
      0.90382319688797,
      0.8892316222190857,
      0.8976859450340271,
      0.9055626392364502,
      0.8839281797409058,
      0.8888846635818481,
      0.9151654243469238,
      0.9021704792976379,
      0.8870819807052612,
      0.9051198363304138,
      0.9147739410400391,
      0.8652245402336121,
      0.8694785833358765,
      0.9082827568054199,
      0.9088538885116577,
      0.8912292122840881,
      0.9025622606277466,
      0.9105439186096191,
      0.9123992323875427,
      0.9148586988449097,
      0.9051525592803955,
      0.9172508716583252,
      0.9100511074066162,
      0.8983763456344604,
      0.9021862149238586,
      0.9094661474227905,
      0.895503044128418,
      0.8868516683578491,
      0.8993114233016968,
      0.8957899212837219,
      0.8924868106842041,
      0.8786163330078125,
      0.8995293378829956,
      0.8887790441513062,
      0.873436689376831,
      0.8809419870376587,
      0.9047893285751343,
      0.8828741312026978,
      0.8822336196899414,
      0.9051734805107117,
      0.9114197492599487,
      0.8890359401702881,
      0.891749918460846,
      0.9236599802970886,
      0.9133384227752686,
      0.8807719945907593,
      0.9997705221176147,
      0.9999377131462097,
      0.9999479651451111,
      0.9999833106994629,
      0.9999787211418152,
      0.9999827146530151,
      0.9999643564224243,
      0.999943196773529,
      0.9998155832290649,
      0.9960127472877502,
      0.9937863349914551,
      0.9995065331459045,
      0.9994443655014038,
      0.997287929058075,
      0.9851018786430359,
      0.9939349293708801,
      0.9981937408447266,
      0.9999072551727295,
      0.9999546408653259,
      0.9999802708625793,
      0.9999858140945435,
      0.9999729990959167,
      0.9999637603759766,
      0.999933123588562,
      0.9998828172683716,
      0.9997560977935791,
      0.9997994899749756,
      0.9998582005500793,
      0.9998246431350708,
      0.999853789806366,
      0.9999527931213379,
      0.9999386072158813,
      0.999954342842102,
      0.9999547004699707,
      0.9999642372131348,
      0.9999399185180664,
      0.9996662735939026,
      0.9847276210784912,
      0.9435281157493591,
      0.9466997385025024,
      0.9497918486595154,
      0.9238417744636536,
      0.9283050298690796,
      0.9417556524276733,
      0.9327415823936462,
      0.9889936447143555,
      0.9994025826454163,
      0.999891459941864,
      0.999940037727356,
      0.9999309778213501,
      0.9999337196350098,
      0.99983811378479,
      0.9997405409812927,
      0.9998083114624023,
      0.9999309778213501,
      0.9999738931655884,
      0.9999740719795227,
      0.9999638795852661,
      0.9997618198394775,
      0.9969140291213989,
      0.9845055937767029,
      0.9758736491203308,
      0.979208767414093,
      0.9569303393363953,
      0.968859076499939,
      0.9410843849182129,
      0.9346067905426025,
      0.9639989733695984,
      0.9782891869544983,
      0.9940730333328247,
      0.9997878670692444,
      0.9999327063560486,
      0.9999672770500183,
      0.99996417760849,
      0.9999356269836426,
      0.9997795820236206,
      0.9998064041137695,
      0.9998084306716919,
      0.9998862743377686,
      0.999920129776001,
      0.9999242424964905,
      0.9999030828475952,
      0.9996198415756226,
      0.9937695860862732,
      0.9951920509338379,
      0.9802853465080261,
      0.9939043521881104,
      0.9829434156417847,
      0.9930270910263062,
      0.9998423457145691,
      0.9998067617416382,
      0.9999410510063171,
      0.9998960494995117,
      0.9999109506607056,
      0.9999607801437378,
      0.9999600648880005,
      0.9999457597732544,
      0.9999127388000488,
      0.999955415725708,
      0.9999587535858154,
      0.9999737739562988,
      0.9999470114707947,
      0.9999461770057678,
      0.999869704246521,
      0.9998617768287659,
      0.9997568130493164,
      0.9997592568397522,
      0.9998719096183777,
      0.9999354481697083,
      0.9999556541442871,
      0.9999657273292542,
      0.999972939491272,
      0.9999655485153198,
      0.9999690055847168,
      0.9998888373374939,
      0.9996393918991089,
      0.999229907989502,
      0.9911549091339111,
      0.9762265682220459,
      0.9690059423446655,
      0.9757254123687744,
      0.9562028050422668,
      0.9672327637672424,
      0.9758827090263367,
      0.9586492776870728,
      0.9480962753295898,
      0.984713077545166,
      0.9956540465354919,
      0.9997549057006836,
      0.9999377131462097,
      0.9999731183052063,
      0.9999783039093018,
      0.9999783635139465,
      0.999972939491272,
      0.9999511241912842,
      0.9999120831489563,
      0.9998549222946167,
      0.9997671842575073,
      0.9997262954711914,
      0.9996859431266785,
      0.999744176864624,
      0.9999372363090515,
      0.9999370574951172,
      0.9999645948410034,
      0.99993896484375,
      0.9998438954353333,
      0.9994435906410217,
      0.9848886132240295,
      0.986027181148529,
      0.9987017512321472,
      0.9998232126235962,
      0.9999479055404663,
      0.9999428987503052,
      0.9999667406082153,
      0.9999446272850037,
      0.9999251961708069,
      0.999921977519989,
      0.9999405741691589,
      0.999951183795929,
      0.9999430179595947,
      0.9999403953552246,
      0.9998994469642639,
      0.9999201893806458,
      0.999962568283081,
      0.9999792575836182,
      0.9999769926071167,
      0.999984622001648,
      0.9999733567237854,
      0.9999697208404541,
      0.9999461770057678,
      0.9998855590820312,
      0.9996315240859985,
      0.9923704266548157,
      0.9673535823822021,
      0.93113112449646,
      0.9260708093643188,
      0.9648677110671997,
      0.9897069334983826,
      0.9994602203369141,
      0.9998891353607178,
      0.9999274611473083,
      0.9999529719352722,
      0.9999442100524902,
      0.9999407529830933,
      0.9999549388885498,
      0.9999159574508667,
      0.9999691247940063,
      0.9999803304672241,
      0.9999769330024719,
      0.9999750852584839,
      0.999970018863678,
      0.9999747276306152,
      0.9999174475669861
    ],
    [
      0.8121998310089111,
      0.8580394983291626,
      0.8530178070068359,
      0.8335998058319092,
      0.86681067943573,
      0.8840190172195435,
      0.8549942970275879,
      0.8575304746627808,
      0.8926265835762024,
      0.8953151702880859,
      0.8781591057777405,
      0.8916305303573608,
      0.9215251207351685,
      0.9166089296340942,
      0.9103580713272095,
      0.9185284376144409,
      0.9223735332489014,
      0.9060514569282532,
      0.8991454243659973,
      0.9185882806777954,
      0.9083318114280701,
      0.8951182961463928,
      0.9027023315429688,
      0.9095081686973572,
      0.8895044922828674,
      0.8945469260215759,
      0.9188191890716553,
      0.9076278209686279,
      0.8923780918121338,
      0.9110642671585083,
      0.9189411997795105,
      0.8708822727203369,
      0.8755837678909302,
      0.9133085012435913,
      0.9133015275001526,
      0.896975040435791,
      0.9070960283279419,
      0.9150915741920471,
      0.9161567687988281,
      0.9193889498710632,
      0.9099428057670593,
      0.9209804534912109,
      0.9138030409812927,
      0.9030935168266296,
      0.9066906571388245,
      0.9126073122024536,
      0.8985872268676758,
      0.8922528028488159,
      0.9023337364196777,
      0.898639440536499,
      0.8957012891769409,
      0.8827765583992004,
      0.9017460346221924,
      0.8921856880187988,
      0.8782049417495728,
      0.8858660459518433,
      0.9080918431282043,
      0.8873506784439087,
      0.8875221014022827,
      0.9093177318572998,
      0.9148516058921814,
      0.8937605023384094,
      0.8965381383895874,
      0.9261507391929626,
      0.9160264134407043,
      0.8832413554191589,
      0.9997707605361938,
      0.9999380707740784,
      0.9999480247497559,
      0.999983549118042,
      0.9999788999557495,
      0.9999833106994629,
      0.9999651908874512,
      0.9999450445175171,
      0.999782383441925,
      0.9961659908294678,
      0.9942187666893005,
      0.9995222687721252,
      0.9994723796844482,
      0.9975297451019287,
      0.9860504269599915,
      0.9942165017127991,
      0.9982565641403198,
      0.9999097585678101,
      0.9999555349349976,
      0.9999805092811584,
      0.9999861121177673,
      0.9999729990959167,
      0.9999637603759766,
      0.9999332427978516,
      0.9998828768730164,
      0.9997557401657104,
      0.9998002648353577,
      0.9998587965965271,
      0.9998255968093872,
      0.9998544454574585,
      0.9999530911445618,
      0.9999391436576843,
      0.9999548196792603,
      0.9999556541442871,
      0.999965488910675,
      0.9999433755874634,
      0.9996958374977112,
      0.9856024980545044,
      0.945671796798706,
      0.9483511447906494,
      0.9510877132415771,
      0.9254934191703796,
      0.9297520518302917,
      0.9436484575271606,
      0.9345248341560364,
      0.9895572662353516,
      0.9994325637817383,
      0.9998933672904968,
      0.999941349029541,
      0.9999313354492188,
      0.9999336004257202,
      0.9998383522033691,
      0.9997414350509644,
      0.999808669090271,
      0.9999308586120605,
      0.9999739527702332,
      0.9999746680259705,
      0.9999650120735168,
      0.9997702240943909,
      0.9970468282699585,
      0.9852880835533142,
      0.9766943454742432,
      0.980006217956543,
      0.9587007761001587,
      0.9702632427215576,
      0.9441555738449097,
      0.9369500875473022,
      0.9658955931663513,
      0.979327380657196,
      0.9945904016494751,
      0.9998034834861755,
      0.9999362826347351,
      0.9999679923057556,
      0.9999647736549377,
      0.9999362230300903,
      0.9997815489768982,
      0.9998091459274292,
      0.999810516834259,
      0.9998882412910461,
      0.9999210834503174,
      0.9999253749847412,
      0.999905526638031,
      0.9996430277824402,
      0.994175910949707,
      0.9955934286117554,
      0.9812858700752258,
      0.9942484498023987,
      0.9839332103729248,
      0.9933973550796509,
      0.9998567700386047,
      0.9998209476470947,
      0.9999434351921082,
      0.9999037981033325,
      0.9999135136604309,
      0.9999616742134094,
      0.9999616146087646,
      0.9999471306800842,
      0.9999141097068787,
      0.9999561905860901,
      0.9999591708183289,
      0.9999740123748779,
      0.999947190284729,
      0.9999462366104126,
      0.9998697638511658,
      0.9998617768287659,
      0.9997568726539612,
      0.999759316444397,
      0.9998719692230225,
      0.9999354481697083,
      0.9999557733535767,
      0.9999660849571228,
      0.9999734163284302,
      0.9999666213989258,
      0.9999701380729675,
      0.9998945593833923,
      0.9996634721755981,
      0.9993026256561279,
      0.9916877746582031,
      0.9774973392486572,
      0.9708310961723328,
      0.9774144887924194,
      0.9594646692276001,
      0.9692975878715515,
      0.9773014783859253,
      0.9608579874038696,
      0.9501626491546631,
      0.9853343367576599,
      0.9956438541412354,
      0.9997584819793701,
      0.9999397397041321,
      0.9999738931655884,
      0.9999785423278809,
      0.9999786019325256,
      0.9999730587005615,
      0.9999511241912842,
      0.9999119639396667,
      0.9998549818992615,
      0.9997673034667969,
      0.9997252225875854,
      0.9996857643127441,
      0.9997444748878479,
      0.9999386668205261,
      0.9999380111694336,
      0.9999654293060303,
      0.9999411106109619,
      0.999852180480957,
      0.9994438290596008,
      0.985282838344574,
      0.9865454435348511,
      0.9987658262252808,
      0.9998308420181274,
      0.9999509453773499,
      0.9999437928199768,
      0.999967098236084,
      0.9999446868896484,
      0.9999251365661621,
      0.9999220371246338,
      0.9999405741691589,
      0.9999513030052185,
      0.99994295835495,
      0.9999404549598694,
      0.999899685382843,
      0.9999203681945801,
      0.9999626874923706,
      0.9999793767929077,
      0.9999770522117615,
      0.9999845623970032,
      0.9999734163284302,
      0.9999703764915466,
      0.9999476671218872,
      0.999891996383667,
      0.9996594190597534,
      0.9926936626434326,
      0.9684264659881592,
      0.9336580038070679,
      0.929816484451294,
      0.966590166091919,
      0.990143358707428,
      0.9994978904724121,
      0.999894380569458,
      0.9999303221702576,
      0.9999544620513916,
      0.9999447464942932,
      0.9999408721923828,
      0.9999555349349976,
      0.9999164342880249,
      0.9999691843986511,
      0.9999804496765137,
      0.9999769926071167,
      0.9999752044677734,
      0.9999701976776123,
      0.9999749064445496,
      0.9999178647994995
    ],
    [
      0.8232218027114868,
      0.8650192618370056,
      0.8588200211524963,
      0.8415303230285645,
      0.8738524913787842,
      0.8895748853683472,
      0.8616805076599121,
      0.8654570579528809,
      0.8976976275444031,
      0.8996642231941223,
      0.884129524230957,
      0.897647500038147,
      0.9251196384429932,
      0.9205936193466187,
      0.9160128831863403,
      0.9230179786682129,
      0.926896333694458,
      0.9110554456710815,
      0.9044780135154724,
      0.9227786660194397,
      0.9129892587661743,
      0.9009235501289368,
      0.908116340637207,
      0.9140017628669739,
      0.8957431316375732,
      0.9002853631973267,
      0.922569215297699,
      0.9137035608291626,
      0.8972136974334717,
      0.9165659546852112,
      0.9223670959472656,
      0.8764576315879822,
      0.8818967342376709,
      0.9181252717971802,
      0.9176444411277771,
      0.9034712910652161,
      0.9119245409965515,
      0.9199561476707458,
      0.9201933145523071,
      0.9239927530288696,
      0.9149675965309143,
      0.9249271154403687,
      0.9186497926712036,
      0.9087188839912415,
      0.9116604328155518,
      0.9163714647293091,
      0.9024887084960938,
      0.8975809812545776,
      0.9063573479652405,
      0.9024407863616943,
      0.8996407985687256,
      0.8880564570426941,
      0.9045690298080444,
      0.8965799808502197,
      0.8837749361991882,
      0.8911633491516113,
      0.9116547107696533,
      0.8929515480995178,
      0.8926102519035339,
      0.9138790369033813,
      0.9188822507858276,
      0.8984425067901611,
      0.9024457931518555,
      0.9296256899833679,
      0.919130802154541,
      0.8870828151702881,
      0.9997716546058655,
      0.9999386072158813,
      0.9999486804008484,
      0.9999837279319763,
      0.9999791383743286,
      0.9999836087226868,
      0.9999662637710571,
      0.9999483823776245,
      0.9997961521148682,
      0.9964824318885803,
      0.9946988821029663,
      0.999556839466095,
      0.9995032548904419,
      0.9977284073829651,
      0.9868559241294861,
      0.9944934844970703,
      0.9983583688735962,
      0.9999150633811951,
      0.9999575614929199,
      0.9999809861183167,
      0.999986469745636,
      0.9999732971191406,
      0.9999641180038452,
      0.9999338388442993,
      0.9998835921287537,
      0.9997581839561462,
      0.9998012781143188,
      0.9998599290847778,
      0.9998269081115723,
      0.9998556971549988,
      0.9999535083770752,
      0.9999395608901978,
      0.9999552965164185,
      0.9999561905860901,
      0.9999666810035706,
      0.9999464154243469,
      0.9997121095657349,
      0.9862129092216492,
      0.9479033946990967,
      0.9499409794807434,
      0.9525731801986694,
      0.927891194820404,
      0.9320244193077087,
      0.9454900026321411,
      0.9366947412490845,
      0.9901254177093506,
      0.9994688034057617,
      0.9999002814292908,
      0.99994295835495,
      0.9999321699142456,
      0.9999341368675232,
      0.9998390674591064,
      0.9997416138648987,
      0.9998092651367188,
      0.9999311566352844,
      0.999974250793457,
      0.9999752044677734,
      0.9999663233757019,
      0.9997777938842773,
      0.997148871421814,
      0.9859530329704285,
      0.9774935245513916,
      0.9807406067848206,
      0.9602930545806885,
      0.9716863632202148,
      0.9477128982543945,
      0.9391686916351318,
      0.9675122499465942,
      0.9801629185676575,
      0.9949790239334106,
      0.9998135566711426,
      0.999940037727356,
      0.9999688863754272,
      0.9999656081199646,
      0.999936580657959,
      0.9997830390930176,
      0.9998126029968262,
      0.9998131394386292,
      0.9998909831047058,
      0.9999225735664368,
      0.9999275207519531,
      0.9999110698699951,
      0.9996622800827026,
      0.9944656491279602,
      0.9958001971244812,
      0.9821728467941284,
      0.9945999979972839,
      0.9849810004234314,
      0.993725061416626,
      0.9998601675033569,
      0.999835193157196,
      0.999946117401123,
      0.9999025464057922,
      0.9999141693115234,
      0.9999625086784363,
      0.9999629855155945,
      0.9999485611915588,
      0.9999158382415771,
      0.9999570846557617,
      0.9999597072601318,
      0.9999741315841675,
      0.9999474883079529,
      0.9999462962150574,
      0.9998700022697449,
      0.9998618364334106,
      0.9997576475143433,
      0.9997598528862,
      0.9998719096183777,
      0.9999354481697083,
      0.9999558925628662,
      0.9999663233757019,
      0.9999739527702332,
      0.9999676942825317,
      0.9999713897705078,
      0.9999001026153564,
      0.9996857643127441,
      0.9993577599525452,
      0.9921807050704956,
      0.9787410497665405,
      0.9726312160491943,
      0.9791210293769836,
      0.9627758264541626,
      0.9715017676353455,
      0.9787157773971558,
      0.9630049467086792,
      0.9524890184402466,
      0.9860708713531494,
      0.9957630038261414,
      0.9997681379318237,
      0.9999423623085022,
      0.9999744892120361,
      0.9999787211418152,
      0.9999784827232361,
      0.9999729990959167,
      0.9999512434005737,
      0.999912440776825,
      0.9998553991317749,
      0.9997674226760864,
      0.9997251629829407,
      0.9996848702430725,
      0.9997446537017822,
      0.9999377131462097,
      0.9999377727508545,
      0.9999659061431885,
      0.9999430179595947,
      0.9998599886894226,
      0.9994522333145142,
      0.985791802406311,
      0.9869999289512634,
      0.9988067746162415,
      0.9998410940170288,
      0.9999516606330872,
      0.9999431371688843,
      0.999967098236084,
      0.9999449253082275,
      0.9999252557754517,
      0.9999223351478577,
      0.9999409914016724,
      0.9999517202377319,
      0.9999435544013977,
      0.9999405145645142,
      0.9999001026153564,
      0.9999207854270935,
      0.9999629259109497,
      0.999979555606842,
      0.999977171421051,
      0.9999846816062927,
      0.999973475933075,
      0.9999709725379944,
      0.9999504089355469,
      0.9998974204063416,
      0.9996883869171143,
      0.9930339455604553,
      0.9697690606117249,
      0.9374831914901733,
      0.9333663582801819,
      0.9684433937072754,
      0.9905740022659302,
      0.9995179772377014,
      0.9998992085456848,
      0.9999328255653381,
      0.9999558925628662,
      0.9999452233314514,
      0.9999409914016724,
      0.9999561309814453,
      0.9999167919158936,
      0.9999693632125854,
      0.999980628490448,
      0.999977171421051,
      0.999975323677063,
      0.9999704360961914,
      0.9999749660491943,
      0.9999179840087891
    ],
    [
      0.8339728116989136,
      0.8708570599555969,
      0.863782525062561,
      0.8478179574012756,
      0.8784747123718262,
      0.8955484628677368,
      0.8675615191459656,
      0.871688723564148,
      0.9020547866821289,
      0.904582679271698,
      0.8902053236961365,
      0.9037300944328308,
      0.9286877512931824,
      0.9245456457138062,
      0.921080470085144,
      0.9274742007255554,
      0.9306321144104004,
      0.9157016277313232,
      0.9098533391952515,
      0.9267505407333374,
      0.9171532392501831,
      0.9059905409812927,
      0.9122840762138367,
      0.917862057685852,
      0.9017139077186584,
      0.9059361219406128,
      0.9260626435279846,
      0.9192773103713989,
      0.9031328558921814,
      0.9219879508018494,
      0.9260032176971436,
      0.883355438709259,
      0.8886605501174927,
      0.9230033755302429,
      0.9217512607574463,
      0.9106453061103821,
      0.9160557389259338,
      0.9245268702507019,
      0.9243719577789307,
      0.9283229112625122,
      0.9198629260063171,
      0.9291397333145142,
      0.9244899749755859,
      0.91497802734375,
      0.9171620011329651,
      0.9212284684181213,
      0.9077455997467041,
      0.9028476476669312,
      0.9107464551925659,
      0.9069592356681824,
      0.9030709266662598,
      0.8923164010047913,
      0.9078220725059509,
      0.9011968970298767,
      0.8879901766777039,
      0.8952847123146057,
      0.9148377180099487,
      0.8976930379867554,
      0.8965138792991638,
      0.9175921678543091,
      0.9223998188972473,
      0.9023879170417786,
      0.9074898958206177,
      0.9326223134994507,
      0.9219187498092651,
      0.8905981183052063,
      0.9997720122337341,
      0.9999391436576843,
      0.999949038028717,
      0.9999839663505554,
      0.9999794960021973,
      0.9999839663505554,
      0.9999671578407288,
      0.9999504685401917,
      0.999810516834259,
      0.9967708587646484,
      0.9951622486114502,
      0.9995726943016052,
      0.999530017375946,
      0.9979315400123596,
      0.9878112077713013,
      0.9947524070739746,
      0.9984725713729858,
      0.9999189972877502,
      0.9999592900276184,
      0.9999812841415405,
      0.9999865889549255,
      0.9999735951423645,
      0.9999642968177795,
      0.9999344348907471,
      0.9998840689659119,
      0.9997587203979492,
      0.9998025894165039,
      0.9998611211776733,
      0.999828577041626,
      0.9998570680618286,
      0.999954104423523,
      0.9999402761459351,
      0.999955952167511,
      0.9999569654464722,
      0.9999678134918213,
      0.9999487400054932,
      0.9997186660766602,
      0.9866189360618591,
      0.9502477645874023,
      0.9516561031341553,
      0.9538909196853638,
      0.9304796457290649,
      0.9342994093894958,
      0.9467768669128418,
      0.9385709166526794,
      0.9905092120170593,
      0.999493420124054,
      0.9999009966850281,
      0.9999451041221619,
      0.9999334812164307,
      0.9999350309371948,
      0.9998406171798706,
      0.9997443556785583,
      0.9998107552528381,
      0.9999317526817322,
      0.9999745488166809,
      0.9999759197235107,
      0.9999675750732422,
      0.9997872114181519,
      0.9973090291023254,
      0.986701250076294,
      0.978355348110199,
      0.9814959168434143,
      0.9616289734840393,
      0.9731510877609253,
      0.9509860277175903,
      0.9416053295135498,
      0.9692105054855347,
      0.9809181094169617,
      0.9952632188796997,
      0.9998272657394409,
      0.9999431371688843,
      0.9999698400497437,
      0.9999664425849915,
      0.9999373555183411,
      0.9997848272323608,
      0.9998160004615784,
      0.9998155236244202,
      0.9998934268951416,
      0.9999237656593323,
      0.9999291300773621,
      0.9999155402183533,
      0.9996786713600159,
      0.9947571754455566,
      0.9960321187973022,
      0.9831588864326477,
      0.995073676109314,
      0.9860417246818542,
      0.9940130710601807,
      0.9998677968978882,
      0.9998472929000854,
      0.9999485611915588,
      0.9999054074287415,
      0.9999157190322876,
      0.9999630451202393,
      0.9999641180038452,
      0.9999499320983887,
      0.9999173879623413,
      0.9999577403068542,
      0.9999602437019348,
      0.9999744296073914,
      0.9999478459358215,
      0.9999467134475708,
      0.9998707175254822,
      0.9998624920845032,
      0.9997591376304626,
      0.9997616410255432,
      0.9998727440834045,
      0.9999359250068665,
      0.9999562501907349,
      0.9999667406082153,
      0.999974250793457,
      0.9999686479568481,
      0.9999731183052063,
      0.999905526638031,
      0.9997106194496155,
      0.9994074106216431,
      0.9927106499671936,
      0.9799152612686157,
      0.9746347069740295,
      0.9809482097625732,
      0.966328501701355,
      0.9737588763237,
      0.9801924824714661,
      0.9653735160827637,
      0.9553673267364502,
      0.9868311285972595,
      0.9957941770553589,
      0.9997758865356445,
      0.9999447464942932,
      0.9999750256538391,
      0.9999788999557495,
      0.9999786615371704,
      0.9999731779098511,
      0.9999513626098633,
      0.9999127388000488,
      0.9998558163642883,
      0.9997679591178894,
      0.9997252821922302,
      0.9996851086616516,
      0.9997445344924927,
      0.999937891960144,
      0.9999383091926575,
      0.9999666810035706,
      0.9999445676803589,
      0.9998666644096375,
      0.9994476437568665,
      0.9860565662384033,
      0.9873992800712585,
      0.998814046382904,
      0.9998457431793213,
      0.9999532103538513,
      0.9999459385871887,
      0.9999673962593079,
      0.999945342540741,
      0.9999255537986755,
      0.9999225735664368,
      0.9999414682388306,
      0.9999518990516663,
      0.9999434947967529,
      0.9999406933784485,
      0.9999005198478699,
      0.9999212622642517,
      0.999963104724884,
      0.9999796152114868,
      0.9999772906303406,
      0.9999847412109375,
      0.9999735355377197,
      0.9999715089797974,
      0.9999520182609558,
      0.9999021887779236,
      0.999710738658905,
      0.9933714866638184,
      0.9708758592605591,
      0.9398450255393982,
      0.9366896152496338,
      0.9699621796607971,
      0.9909325242042542,
      0.9995215535163879,
      0.9999032616615295,
      0.9999346137046814,
      0.9999573230743408,
      0.9999457001686096,
      0.9999414682388306,
      0.9999563694000244,
      0.9999171495437622,
      0.9999695420265198,
      0.9999806880950928,
      0.9999774098396301,
      0.9999755024909973,
      0.9999707937240601,
      0.9999751448631287,
      0.9999183416366577
    ],
    [
      0.846095085144043,
      0.8785604238510132,
      0.870664119720459,
      0.85749351978302,
      0.8863537311553955,
      0.9017961621284485,
      0.8757367730140686,
      0.8798617124557495,
      0.907867968082428,
      0.910031259059906,
      0.8979320526123047,
      0.9105876684188843,
      0.9327473640441895,
      0.9290026426315308,
      0.9266877770423889,
      0.9320207834243774,
      0.9345570802688599,
      0.9207568168640137,
      0.915600061416626,
      0.9310381412506104,
      0.9219565391540527,
      0.9119196534156799,
      0.9184204936027527,
      0.923014760017395,
      0.9090770483016968,
      0.9130846261978149,
      0.9305893182754517,
      0.9257068037986755,
      0.9098987579345703,
      0.927560567855835,
      0.929815411567688,
      0.891524612903595,
      0.8979277014732361,
      0.928617000579834,
      0.9261568188667297,
      0.9186798930168152,
      0.9209418892860413,
      0.9298719167709351,
      0.9291446208953857,
      0.9336587190628052,
      0.9254502058029175,
      0.9339786171913147,
      0.9307372570037842,
      0.921815812587738,
      0.9232878684997559,
      0.926952600479126,
      0.9150735139846802,
      0.9098573923110962,
      0.9168691635131836,
      0.9146538972854614,
      0.90871262550354,
      0.8987171649932861,
      0.9135943055152893,
      0.9097248315811157,
      0.8946268558502197,
      0.9013006687164307,
      0.9194518327713013,
      0.9053170084953308,
      0.9025137424468994,
      0.9222767353057861,
      0.9268603324890137,
      0.9083884954452515,
      0.914392352104187,
      0.9367004036903381,
      0.9267762899398804,
      0.8959287405014038,
      0.9997723698616028,
      0.9999398589134216,
      0.99994957447052,
      0.999984085559845,
      0.9999797344207764,
      0.9999843835830688,
      0.9999681115150452,
      0.9999532103538513,
      0.9998241066932678,
      0.9971305131912231,
      0.995734453201294,
      0.9996158480644226,
      0.9995598196983337,
      0.9980940818786621,
      0.9890564680099487,
      0.9952552318572998,
      0.9986085891723633,
      0.999923050403595,
      0.999960720539093,
      0.9999815821647644,
      0.9999867677688599,
      0.9999737739562988,
      0.9999645948410034,
      0.9999349117279053,
      0.9998847842216492,
      0.9997615218162537,
      0.9998036623001099,
      0.9998623728752136,
      0.9998300671577454,
      0.9998582601547241,
      0.9999547004699707,
      0.999940812587738,
      0.9999563694000244,
      0.9999576807022095,
      0.9999688863754272,
      0.9999516010284424,
      0.9997276663780212,
      0.9871686100959778,
      0.9528834819793701,
      0.9541974067687988,
      0.9564624428749084,
      0.9355807304382324,
      0.9402516484260559,
      0.9494888782501221,
      0.9412881135940552,
      0.9910602569580078,
      0.9995335340499878,
      0.9999061822891235,
      0.999946653842926,
      0.9999342560768127,
      0.9999352097511292,
      0.99984210729599,
      0.9997459053993225,
      0.999811589717865,
      0.9999319911003113,
      0.99997478723526,
      0.9999763369560242,
      0.9999693632125854,
      0.9998067021369934,
      0.9979751110076904,
      0.9881125688552856,
      0.9802345633506775,
      0.982865571975708,
      0.9639779925346375,
      0.9752258658409119,
      0.9550279378890991,
      0.9445866346359253,
      0.9708961844444275,
      0.9816458225250244,
      0.995499312877655,
      0.9998417496681213,
      0.9999468922615051,
      0.9999706745147705,
      0.9999671578407288,
      0.9999381303787231,
      0.9997863173484802,
      0.999819815158844,
      0.9998186826705933,
      0.9998965859413147,
      0.9999251961708069,
      0.9999307990074158,
      0.9999201893806458,
      0.9996944069862366,
      0.9950173497200012,
      0.996147632598877,
      0.9840277433395386,
      0.9953583478927612,
      0.9871199727058411,
      0.9942667484283447,
      0.9998707175254822,
      0.9998598098754883,
      0.9999503493309021,
      0.999906599521637,
      0.9999182224273682,
      0.9999639391899109,
      0.9999651908874512,
      0.9999513030052185,
      0.9999170899391174,
      0.9999585747718811,
      0.9999608993530273,
      0.9999748468399048,
      0.9999485015869141,
      0.9999470114707947,
      0.9998712539672852,
      0.9998626112937927,
      0.9997594356536865,
      0.9997627139091492,
      0.9998732209205627,
      0.9999364018440247,
      0.9999567866325378,
      0.9999671578407288,
      0.9999746680259705,
      0.9999696016311646,
      0.9999740123748779,
      0.999910295009613,
      0.999737024307251,
      0.9994655847549438,
      0.9933406710624695,
      0.9817772507667542,
      0.9771854281425476,
      0.9832037687301636,
      0.9703639149665833,
      0.976210355758667,
      0.9820243120193481,
      0.9682328104972839,
      0.9589695930480957,
      0.9877004623413086,
      0.9959434866905212,
      0.9997851848602295,
      0.9999465942382812,
      0.9999753832817078,
      0.9999793171882629,
      0.99997878074646,
      0.9999733567237854,
      0.9999516010284424,
      0.9999135732650757,
      0.99985671043396,
      0.9997687935829163,
      0.9997254014015198,
      0.9996858835220337,
      0.9997467994689941,
      0.9999386072158813,
      0.9999383687973022,
      0.9999670386314392,
      0.9999469518661499,
      0.9998726844787598,
      0.9994466304779053,
      0.9862182140350342,
      0.9878534078598022,
      0.9988201260566711,
      0.9998388886451721,
      0.9999548196792603,
      0.9999467730522156,
      0.9999678134918213,
      0.999945878982544,
      0.9999259114265442,
      0.9999229907989502,
      0.9999420046806335,
      0.9999522566795349,
      0.9999440908432007,
      0.9999406933784485,
      0.9999008774757385,
      0.9999217987060547,
      0.9999635219573975,
      0.9999797940254211,
      0.9999775886535645,
      0.999984860420227,
      0.9999736547470093,
      0.9999717473983765,
      0.999953031539917,
      0.9999064207077026,
      0.999735414981842,
      0.9936554431915283,
      0.9722154140472412,
      0.9430413246154785,
      0.9404752254486084,
      0.9717198014259338,
      0.9912042021751404,
      0.9995482563972473,
      0.9999073147773743,
      0.9999340176582336,
      0.9999585747718811,
      0.9999465942382812,
      0.9999417662620544,
      0.9999563694000244,
      0.9999174475669861,
      0.9999696612358093,
      0.9999809861183167,
      0.9999776482582092,
      0.9999759197235107,
      0.9999709129333496,
      0.9999752640724182,
      0.9999173879623413
    ],
    [
      0.8582640290260315,
      0.8874199986457825,
      0.8787269592285156,
      0.8672186136245728,
      0.8944013118743896,
      0.9080356359481812,
      0.8831996321678162,
      0.8879609107971191,
      0.9131612181663513,
      0.9146400690078735,
      0.9053806066513062,
      0.916447639465332,
      0.9361640214920044,
      0.9326546788215637,
      0.9312913417816162,
      0.9358876943588257,
      0.9379614591598511,
      0.9254528880119324,
      0.9213382005691528,
      0.9346659779548645,
      0.9255644083023071,
      0.917751669883728,
      0.9246877431869507,
      0.9286607503890991,
      0.916234016418457,
      0.9195151329040527,
      0.9350195527076721,
      0.9323585629463196,
      0.9175271987915039,
      0.932729184627533,
      0.9346902966499329,
      0.9026751518249512,
      0.907972514629364,
      0.934740424156189,
      0.9335134029388428,
      0.9264944791793823,
      0.926537275314331,
      0.9351198673248291,
      0.9344969391822815,
      0.9394519329071045,
      0.9308565855026245,
      0.9383045434951782,
      0.9365147352218628,
      0.9279623031616211,
      0.9287095069885254,
      0.9316315650939941,
      0.9216198921203613,
      0.9155486226081848,
      0.9214324951171875,
      0.9199216365814209,
      0.9118841290473938,
      0.9035341739654541,
      0.9183380007743835,
      0.9153597354888916,
      0.9001915454864502,
      0.9073019027709961,
      0.9241529703140259,
      0.9123525619506836,
      0.9089281558990479,
      0.9272665977478027,
      0.9314090013504028,
      0.9165324568748474,
      0.9216519594192505,
      0.9418550729751587,
      0.9332021474838257,
      0.9026906490325928,
      0.9997732639312744,
      0.999940812587738,
      0.9999504685401917,
      0.9999843835830688,
      0.9999799132347107,
      0.9999834299087524,
      0.9999680519104004,
      0.9999535083770752,
      0.9998180866241455,
      0.9974151253700256,
      0.9961642622947693,
      0.9996408820152283,
      0.9995847940444946,
      0.9982792139053345,
      0.9900294542312622,
      0.995560348033905,
      0.9986740946769714,
      0.9999240636825562,
      0.9999614953994751,
      0.9999815821647644,
      0.999987006187439,
      0.9999741315841675,
      0.9999651908874512,
      0.9999357461929321,
      0.9998858571052551,
      0.9997636079788208,
      0.9998053312301636,
      0.9998637437820435,
      0.9998315572738647,
      0.9998591542243958,
      0.9999553561210632,
      0.9999414682388306,
      0.9999566674232483,
      0.9999580383300781,
      0.9999696612358093,
      0.9999542236328125,
      0.9997367858886719,
      0.9876811504364014,
      0.9548602104187012,
      0.9560243487358093,
      0.9584241509437561,
      0.9392492771148682,
      0.9442496299743652,
      0.9522621631622314,
      0.9438753724098206,
      0.9914894104003906,
      0.9995653033256531,
      0.9999077320098877,
      0.9999485015869141,
      0.9999351501464844,
      0.9999359846115112,
      0.9998436570167542,
      0.9997492432594299,
      0.9998141527175903,
      0.9999330639839172,
      0.9999749064445496,
      0.9999768137931824,
      0.9999706149101257,
      0.9998142719268799,
      0.9981291890144348,
      0.9888030886650085,
      0.9813339710235596,
      0.9836103916168213,
      0.9651843309402466,
      0.9765248894691467,
      0.9573601484298706,
      0.94666588306427,
      0.971787691116333,
      0.9819880127906799,
      0.9956672191619873,
      0.9998568296432495,
      0.9999495148658752,
      0.999971330165863,
      0.9999678730964661,
      0.99993896484375,
      0.9997884035110474,
      0.9998239278793335,
      0.999821662902832,
      0.9998992681503296,
      0.9999264478683472,
      0.9999324083328247,
      0.9999232888221741,
      0.9997060894966125,
      0.995182991027832,
      0.996144711971283,
      0.9844663143157959,
      0.9954760074615479,
      0.9878818988800049,
      0.994441032409668,
      0.9998725056648254,
      0.9998730421066284,
      0.9999522566795349,
      0.9999122619628906,
      0.9999197721481323,
      0.9999640583992004,
      0.9999659657478333,
      0.9999523162841797,
      0.9999194145202637,
      0.9999595880508423,
      0.9999615550041199,
      0.9999751448631287,
      0.9999488592147827,
      0.9999475479125977,
      0.9998720288276672,
      0.9998634457588196,
      0.9997614622116089,
      0.9997645616531372,
      0.9998741745948792,
      0.9999366998672485,
      0.9999570250511169,
      0.9999674558639526,
      0.9999752044677734,
      0.9999701976776123,
      0.9999747276306152,
      0.9999114274978638,
      0.9997565746307373,
      0.9994965195655823,
      0.9938229918479919,
      0.9835395812988281,
      0.9796810150146484,
      0.985319197177887,
      0.9742221832275391,
      0.9783559441566467,
      0.983585000038147,
      0.9709314107894897,
      0.9619300365447998,
      0.9882185459136963,
      0.9958710074424744,
      0.9997798800468445,
      0.9999475479125977,
      0.9999758005142212,
      0.9999794363975525,
      0.9999788999557495,
      0.999973475933075,
      0.9999518990516663,
      0.9999138116836548,
      0.999857485294342,
      0.9997698068618774,
      0.9997261166572571,
      0.9996881484985352,
      0.999748945236206,
      0.9999393820762634,
      0.99993896484375,
      0.9999676942825317,
      0.9999477863311768,
      0.9998758435249329,
      0.9993957877159119,
      0.9859080910682678,
      0.9881185293197632,
      0.9987854361534119,
      0.9998365640640259,
      0.9999560117721558,
      0.9999474883079529,
      0.9999682307243347,
      0.9999462962150574,
      0.9999260902404785,
      0.9999234080314636,
      0.9999423623085022,
      0.9999525547027588,
      0.999944269657135,
      0.9999408721923828,
      0.9999015927314758,
      0.9999223351478577,
      0.9999637007713318,
      0.9999799132347107,
      0.9999778270721436,
      0.9999850392341614,
      0.999973714351654,
      0.9999720454216003,
      0.9999532699584961,
      0.9999099373817444,
      0.9997435212135315,
      0.9938772916793823,
      0.9730279445648193,
      0.9465956687927246,
      0.9443507194519043,
      0.9732322692871094,
      0.9913061857223511,
      0.9995681643486023,
      0.9999096989631653,
      0.9999343156814575,
      0.9999592304229736,
      0.9999469518661499,
      0.9999421238899231,
      0.9999568462371826,
      0.9999189376831055,
      0.9999698400497437,
      0.9999814033508301,
      0.9999780654907227,
      0.9999761581420898,
      0.9999712109565735,
      0.9999753832817078,
      0.99991774559021
    ],
    [
      0.870083212852478,
      0.8976545929908752,
      0.8887053728103638,
      0.8775036334991455,
      0.9035228490829468,
      0.915181040763855,
      0.8921456933021545,
      0.8971190452575684,
      0.9190523028373718,
      0.9204531311988831,
      0.9134306907653809,
      0.9240597486495972,
      0.9406239986419678,
      0.9377228617668152,
      0.937678337097168,
      0.9411472082138062,
      0.9422861337661743,
      0.9320964813232422,
      0.930038571357727,
      0.9397936463356018,
      0.9316436052322388,
      0.926024317741394,
      0.9327249526977539,
      0.9359632730484009,
      0.9251021146774292,
      0.9281356930732727,
      0.9409521818161011,
      0.9392849206924438,
      0.9267243146896362,
      0.9379979968070984,
      0.9415601491928101,
      0.9162948131561279,
      0.9186757206916809,
      0.9428436756134033,
      0.9425424337387085,
      0.9349781274795532,
      0.9351917505264282,
      0.9421601891517639,
      0.9421048760414124,
      0.9469096660614014,
      0.938248336315155,
      0.9435821175575256,
      0.9430822134017944,
      0.9359153509140015,
      0.9354562163352966,
      0.9374023675918579,
      0.9307878017425537,
      0.9243564605712891,
      0.9276334643363953,
      0.9273707270622253,
      0.9174733757972717,
      0.9106343984603882,
      0.9241693615913391,
      0.920577883720398,
      0.9065442085266113,
      0.9139432907104492,
      0.9287016987800598,
      0.9187219738960266,
      0.9157231450080872,
      0.9324991106987,
      0.9358429312705994,
      0.9241039156913757,
      0.928856611251831,
      0.9464752674102783,
      0.9383934140205383,
      0.9097437858581543,
      0.999776303768158,
      0.9999423623085022,
      0.9999518394470215,
      0.9999849200248718,
      0.9999804496765137,
      0.9999838471412659,
      0.9999679923057556,
      0.9999526143074036,
      0.9998272061347961,
      0.9977430105209351,
      0.9966295957565308,
      0.9996601939201355,
      0.9996138215065002,
      0.9984536170959473,
      0.9911864399909973,
      0.9960082173347473,
      0.998758852481842,
      0.9999285340309143,
      0.9999600052833557,
      0.9999821186065674,
      0.9999872446060181,
      0.9999749064445496,
      0.9999659657478333,
      0.9999372959136963,
      0.9998877644538879,
      0.9997673630714417,
      0.9998087286949158,
      0.9998657703399658,
      0.9998341798782349,
      0.9998611807823181,
      0.9999561905860901,
      0.9999423623085022,
      0.9999573826789856,
      0.9999589920043945,
      0.9999706149101257,
      0.9999566078186035,
      0.9997550249099731,
      0.988446056842804,
      0.9573953747749329,
      0.9589098691940308,
      0.9613748788833618,
      0.9433515667915344,
      0.948270857334137,
      0.9559968709945679,
      0.9472875595092773,
      0.992133378982544,
      0.9995898604393005,
      0.9999122619628906,
      0.9999487400054932,
      0.9999362826347351,
      0.9999366402626038,
      0.9998453259468079,
      0.9997521042823792,
      0.9998165965080261,
      0.9999342560768127,
      0.9999755024909973,
      0.9999774098396301,
      0.9999720454216003,
      0.9998250007629395,
      0.9983236193656921,
      0.9897304177284241,
      0.9828331470489502,
      0.9846447110176086,
      0.9676265120506287,
      0.9788471460342407,
      0.9608436822891235,
      0.9504733681678772,
      0.9732918739318848,
      0.9828042984008789,
      0.9959322214126587,
      0.9998661279678345,
      0.9999534487724304,
      0.9999721646308899,
      0.9999685287475586,
      0.9999399185180664,
      0.9997912645339966,
      0.9998288154602051,
      0.9998254776000977,
      0.9999023675918579,
      0.9999285340309143,
      0.9999343752861023,
      0.9999268054962158,
      0.9997186064720154,
      0.9955523014068604,
      0.9961816668510437,
      0.9851195812225342,
      0.9955925345420837,
      0.9888873100280762,
      0.9946523904800415,
      0.9998725652694702,
      0.9998758435249329,
      0.9999539256095886,
      0.9999164938926697,
      0.9999274015426636,
      0.999964714050293,
      0.999967098236084,
      0.9999530911445618,
      0.9999203085899353,
      0.9999603629112244,
      0.999962329864502,
      0.9999754428863525,
      0.9999493956565857,
      0.9999480247497559,
      0.9998727440834045,
      0.999863862991333,
      0.9997628927230835,
      0.9997667074203491,
      0.999875009059906,
      0.9999372363090515,
      0.9999575018882751,
      0.9999679327011108,
      0.9999758005142212,
      0.9999709129333496,
      0.9999751448631287,
      0.9999127984046936,
      0.9997596740722656,
      0.999504804611206,
      0.9942821860313416,
      0.9850428104400635,
      0.9818791747093201,
      0.9871364235877991,
      0.9778765439987183,
      0.9806000590324402,
      0.9850506782531738,
      0.973570704460144,
      0.9658277630805969,
      0.9887052774429321,
      0.995846152305603,
      0.999775767326355,
      0.9999488592147827,
      0.9999761581420898,
      0.9999796748161316,
      0.9999790191650391,
      0.999973714351654,
      0.999952495098114,
      0.9999151825904846,
      0.999859094619751,
      0.9997720122337341,
      0.9997280240058899,
      0.9996894598007202,
      0.9997520446777344,
      0.9999400973320007,
      0.9999393820762634,
      0.999968409538269,
      0.9999487400054932,
      0.9998792409896851,
      0.9993155598640442,
      0.98610919713974,
      0.9889930486679077,
      0.9988672733306885,
      0.9998354911804199,
      0.9999566078186035,
      0.9999479651451111,
      0.9999686479568481,
      0.999946653842926,
      0.9999264478683472,
      0.9999239444732666,
      0.9999428987503052,
      0.9999530911445618,
      0.9999449253082275,
      0.9999411702156067,
      0.9999025464057922,
      0.9999231696128845,
      0.99996417760849,
      0.9999802112579346,
      0.9999781250953674,
      0.9999850988388062,
      0.9999739527702332,
      0.9999720454216003,
      0.9999518990516663,
      0.9999120831489563,
      0.9997537136077881,
      0.9942742586135864,
      0.9746589660644531,
      0.9511144161224365,
      0.9491726160049438,
      0.9753304719924927,
      0.9915933012962341,
      0.999588668346405,
      0.9999096393585205,
      0.9999356269836426,
      0.9999600648880005,
      0.9999457597732544,
      0.9999425411224365,
      0.999957263469696,
      0.9999197125434875,
      0.9999701380729675,
      0.9999815821647644,
      0.9999783635139465,
      0.9999765157699585,
      0.9999716281890869,
      0.9999756813049316,
      0.999918520450592
    ],
    [
      0.8851969838142395,
      0.9104609489440918,
      0.9007635712623596,
      0.8915570378303528,
      0.9168512225151062,
      0.9246673583984375,
      0.9049508571624756,
      0.9095689654350281,
      0.9276707172393799,
      0.9283905029296875,
      0.9235109090805054,
      0.9341965913772583,
      0.947386622428894,
      0.9439785480499268,
      0.9458822011947632,
      0.9484758377075195,
      0.9484295845031738,
      0.9404588937759399,
      0.9401290416717529,
      0.946587324142456,
      0.9385693073272705,
      0.9365029335021973,
      0.9417496919631958,
      0.94524085521698,
      0.9346797466278076,
      0.9371656179428101,
      0.9477778673171997,
      0.9451694488525391,
      0.9350980520248413,
      0.9447025656700134,
      0.9510200023651123,
      0.9334455728530884,
      0.9318472743034363,
      0.9522200226783752,
      0.9523565769195557,
      0.945740818977356,
      0.9463088512420654,
      0.9506523609161377,
      0.951508104801178,
      0.9552186727523804,
      0.9472081661224365,
      0.9503813982009888,
      0.9499082565307617,
      0.9453772306442261,
      0.9436519145965576,
      0.9441531300544739,
      0.94112229347229,
      0.9357156753540039,
      0.935714602470398,
      0.9357422590255737,
      0.9269430637359619,
      0.9213743209838867,
      0.9314807653427124,
      0.9273921251296997,
      0.916672945022583,
      0.9241105318069458,
      0.9350943565368652,
      0.9269983768463135,
      0.9243466258049011,
      0.9388759136199951,
      0.9413573741912842,
      0.9322770833969116,
      0.937296986579895,
      0.9520086050033569,
      0.9446537494659424,
      0.9195700883865356,
      0.9997790455818176,
      0.9999435544013977,
      0.9999527335166931,
      0.9999852180480957,
      0.9999793171882629,
      0.999984085559845,
      0.9999682307243347,
      0.9999557137489319,
      0.9998473525047302,
      0.9980934262275696,
      0.9970448613166809,
      0.9996914863586426,
      0.9996317028999329,
      0.9985905885696411,
      0.9921604990959167,
      0.9964959025382996,
      0.998884916305542,
      0.999926745891571,
      0.9999621510505676,
      0.9999825954437256,
      0.9999875426292419,
      0.9999755620956421,
      0.9999665021896362,
      0.9999383687973022,
      0.9998898506164551,
      0.9997712969779968,
      0.9998122453689575,
      0.9998679757118225,
      0.9998363852500916,
      0.9998629689216614,
      0.9999571442604065,
      0.99994295835495,
      0.9999580979347229,
      0.9999596476554871,
      0.9999713897705078,
      0.9999586343765259,
      0.9997758269309998,
      0.9893672466278076,
      0.9602854251861572,
      0.9625365734100342,
      0.9645826816558838,
      0.9476636648178101,
      0.9526879787445068,
      0.9598343968391418,
      0.9514837265014648,
      0.9928139448165894,
      0.9996178150177002,
      0.9999164938926697,
      0.9999505877494812,
      0.9999375343322754,
      0.9999376535415649,
      0.9998483657836914,
      0.9997566938400269,
      0.9998207092285156,
      0.9999358057975769,
      0.9999759793281555,
      0.9999781250953674,
      0.9999732375144958,
      0.9998346567153931,
      0.9985476732254028,
      0.9909008145332336,
      0.98452228307724,
      0.9860806465148926,
      0.9708437919616699,
      0.9816895127296448,
      0.9653916358947754,
      0.955434262752533,
      0.9751020669937134,
      0.9839767217636108,
      0.9961704015731812,
      0.9998769760131836,
      0.999956488609314,
      0.9999728798866272,
      0.9999690651893616,
      0.9999409914016724,
      0.9997931718826294,
      0.9998317360877991,
      0.9998293519020081,
      0.9999053478240967,
      0.9999300241470337,
      0.9999361634254456,
      0.9999300241470337,
      0.9997295141220093,
      0.9959027171134949,
      0.9961999654769897,
      0.9859697222709656,
      0.9957813024520874,
      0.9898571372032166,
      0.9948726892471313,
      0.9998720288276672,
      0.9998824000358582,
      0.9999558925628662,
      0.9999163746833801,
      0.9999281167984009,
      0.9999650716781616,
      0.9999675154685974,
      0.99995356798172,
      0.9999216198921204,
      0.9999611973762512,
      0.9999630451202393,
      0.999975860118866,
      0.9999501705169678,
      0.9999486804008484,
      0.9998739957809448,
      0.9998648762702942,
      0.9997640252113342,
      0.9997696280479431,
      0.9998764991760254,
      0.9999377727508545,
      0.9999577403068542,
      0.9999682307243347,
      0.9999760389328003,
      0.9999716877937317,
      0.9999757409095764,
      0.9999130368232727,
      0.9997596740722656,
      0.9994326829910278,
      0.9948410987854004,
      0.9869547486305237,
      0.9844135642051697,
      0.9887144565582275,
      0.9813629984855652,
      0.9830936789512634,
      0.9866148233413696,
      0.9767172932624817,
      0.9709540009498596,
      0.9895693063735962,
      0.9962108135223389,
      0.9997729063034058,
      0.9999513030052185,
      0.9999767541885376,
      0.9999802112579346,
      0.9999794960021973,
      0.9999740719795227,
      0.9999527335166931,
      0.9999152421951294,
      0.999859631061554,
      0.999773383140564,
      0.9997297525405884,
      0.9996934533119202,
      0.9997555613517761,
      0.9999414682388306,
      0.9999403953552246,
      0.999969482421875,
      0.9999501705169678,
      0.9998841285705566,
      0.9992780685424805,
      0.9874565601348877,
      0.9902911186218262,
      0.9989229440689087,
      0.9998376965522766,
      0.9999570250511169,
      0.9999480843544006,
      0.9999690651893616,
      0.999947190284729,
      0.9999269247055054,
      0.9999244213104248,
      0.9999434947967529,
      0.9999533891677856,
      0.9999452233314514,
      0.9999414086341858,
      0.9999033212661743,
      0.9999236464500427,
      0.9999644756317139,
      0.9999805092811584,
      0.9999784231185913,
      0.9999850392341614,
      0.9999743103981018,
      0.999972403049469,
      0.9999524354934692,
      0.9999166131019592,
      0.9997604489326477,
      0.9945878982543945,
      0.9773024320602417,
      0.9568077921867371,
      0.9548447728157043,
      0.978257417678833,
      0.9920027256011963,
      0.9995904564857483,
      0.9999116063117981,
      0.9999365210533142,
      0.9999604821205139,
      0.999946117401123,
      0.9999406933784485,
      0.999957799911499,
      0.999920666217804,
      0.9999706149101257,
      0.9999819397926331,
      0.9999788403511047,
      0.9999768137931824,
      0.9999720454216003,
      0.9999757409095764,
      0.9999189972877502
    ],
    [
      0.9007086753845215,
      0.9237470626831055,
      0.9140857458114624,
      0.910435676574707,
      0.9338977336883545,
      0.9386000633239746,
      0.9241554737091064,
      0.9280354380607605,
      0.9417920708656311,
      0.9405127763748169,
      0.9382572174072266,
      0.9486163258552551,
      0.9576077461242676,
      0.9538440704345703,
      0.956915557384491,
      0.9590145349502563,
      0.9571380615234375,
      0.9517962336540222,
      0.9528046250343323,
      0.9560721516609192,
      0.9483278393745422,
      0.9496996402740479,
      0.9524102807044983,
      0.9556246399879456,
      0.9477783441543579,
      0.9475144147872925,
      0.9559488296508789,
      0.9530121684074402,
      0.9435997605323792,
      0.9512510895729065,
      0.9600161910057068,
      0.9473838806152344,
      0.946806788444519,
      0.9615640044212341,
      0.96247398853302,
      0.9582757353782654,
      0.959730863571167,
      0.9607124328613281,
      0.9612909555435181,
      0.9661792516708374,
      0.958416759967804,
      0.9602972865104675,
      0.958988606929779,
      0.9567008018493652,
      0.9547166228294373,
      0.9541188478469849,
      0.9534342288970947,
      0.9500743746757507,
      0.9480768442153931,
      0.9477512240409851,
      0.9412500858306885,
      0.9369333982467651,
      0.9428452849388123,
      0.9387170672416687,
      0.9307783842086792,
      0.9378724098205566,
      0.9439706206321716,
      0.9382522106170654,
      0.935966432094574,
      0.947791576385498,
      0.9497979283332825,
      0.9418196678161621,
      0.9464928507804871,
      0.9585111141204834,
      0.9515600204467773,
      0.9288529753684998,
      0.9997742176055908,
      0.999943733215332,
      0.9999538660049438,
      0.9999855756759644,
      0.9999799132347107,
      0.9999844431877136,
      0.9999682903289795,
      0.9999589920043945,
      0.9998676776885986,
      0.9985062479972839,
      0.9976402521133423,
      0.9997353553771973,
      0.999664306640625,
      0.9987609386444092,
      0.9934369325637817,
      0.9971097111701965,
      0.9990838766098022,
      0.9999298453330994,
      0.999963641166687,
      0.999983012676239,
      0.9999878406524658,
      0.9999763369560242,
      0.9999674558639526,
      0.9999398589134216,
      0.9998924732208252,
      0.9997765421867371,
      0.9998155832290649,
      0.9998695850372314,
      0.9998382925987244,
      0.9998644590377808,
      0.9999578595161438,
      0.999943733215332,
      0.9999585151672363,
      0.9999601244926453,
      0.9999720454216003,
      0.9999606013298035,
      0.9997902512550354,
      0.9903525114059448,
      0.9646756052970886,
      0.9680608510971069,
      0.9697078466415405,
      0.9560106992721558,
      0.9607518911361694,
      0.9654697179794312,
      0.9571229815483093,
      0.993378758430481,
      0.9996325373649597,
      0.9999243021011353,
      0.9999523758888245,
      0.9999388456344604,
      0.9999384880065918,
      0.9998503923416138,
      0.9997588396072388,
      0.9998236298561096,
      0.9999368190765381,
      0.9999763369560242,
      0.9999787211418152,
      0.99997478723526,
      0.9998503923416138,
      0.9988765120506287,
      0.9925714731216431,
      0.9870010614395142,
      0.98822420835495,
      0.9758874177932739,
      0.9851527810096741,
      0.972229540348053,
      0.9628002643585205,
      0.9781734347343445,
      0.9858254194259644,
      0.9964080452919006,
      0.9998864531517029,
      0.9999600648880005,
      0.999973475933075,
      0.9999697208404541,
      0.9999422430992126,
      0.9997957348823547,
      0.9998350739479065,
      0.9998336434364319,
      0.9999083280563354,
      0.9999315738677979,
      0.9999376535415649,
      0.9999333620071411,
      0.9997500777244568,
      0.9967324137687683,
      0.9962781667709351,
      0.987554669380188,
      0.9961742162704468,
      0.9913175106048584,
      0.9952763319015503,
      0.9998731017112732,
      0.9998926520347595,
      0.9999587535858154,
      0.9999232292175293,
      0.9999305009841919,
      0.9999656677246094,
      0.9999690651893616,
      0.999955415725708,
      0.9999240636825562,
      0.9999622702598572,
      0.9999639987945557,
      0.9999765753746033,
      0.9999512434005737,
      0.9999499320983887,
      0.9998757839202881,
      0.9998663067817688,
      0.9997690320014954,
      0.9997729063034058,
      0.9998775124549866,
      0.9999385476112366,
      0.9999587535858154,
      0.9999690055847168,
      0.9999769330024719,
      0.999972939491272,
      0.999977171421051,
      0.9999188184738159,
      0.9998054504394531,
      0.9995042085647583,
      0.9960834383964539,
      0.9898108839988708,
      0.987295925617218,
      0.9904114603996277,
      0.9849730730056763,
      0.9860758781433105,
      0.988832950592041,
      0.9811446666717529,
      0.9776510000228882,
      0.9915391206741333,
      0.9970453381538391,
      0.9998147487640381,
      0.9999547600746155,
      0.9999776482582092,
      0.9999805092811584,
      0.9999796748161316,
      0.999974250793457,
      0.9999531507492065,
      0.9999159574508667,
      0.999860405921936,
      0.9997748732566833,
      0.9997310042381287,
      0.9996947646141052,
      0.9997576475143433,
      0.9999418258666992,
      0.9999407529830933,
      0.9999697804450989,
      0.9999521970748901,
      0.999895453453064,
      0.9993708729743958,
      0.9904271960258484,
      0.9921088814735413,
      0.9990220069885254,
      0.999845027923584,
      0.9999590516090393,
      0.9999496936798096,
      0.9999698400497437,
      0.9999478459358215,
      0.9999271631240845,
      0.9999247193336487,
      0.9999436140060425,
      0.9999537467956543,
      0.9999457001686096,
      0.9999415278434753,
      0.9999040365219116,
      0.9999243021011353,
      0.9999645352363586,
      0.9999805688858032,
      0.9999787211418152,
      0.9999856352806091,
      0.9999745488166809,
      0.9999729990959167,
      0.9999539256095886,
      0.9999212026596069,
      0.9997713565826416,
      0.995110809803009,
      0.9814592003822327,
      0.9652584791183472,
      0.9634111523628235,
      0.9823198318481445,
      0.9927757978439331,
      0.9996008276939392,
      0.9999120831489563,
      0.9999376535415649,
      0.9999616742134094,
      0.9999461770057678,
      0.999941349029541,
      0.9999560117721558,
      0.9999217987060547,
      0.9999712109565735,
      0.999981701374054,
      0.9999792575836182,
      0.9999772310256958,
      0.9999723434448242,
      0.9999757409095764,
      0.999919056892395
    ],
    [
      0.9191982746124268,
      0.940673828125,
      0.9350743889808655,
      0.9330447912216187,
      0.9492741227149963,
      0.9526208639144897,
      0.9452390670776367,
      0.9474435448646545,
      0.9574281573295593,
      0.9560568332672119,
      0.9556857943534851,
      0.9630689024925232,
      0.9695974588394165,
      0.9668232202529907,
      0.9684900045394897,
      0.9711114764213562,
      0.968076229095459,
      0.9638974070549011,
      0.9651671648025513,
      0.9679027199745178,
      0.9604834914207458,
      0.9623057842254639,
      0.9646104574203491,
      0.9662582278251648,
      0.960588276386261,
      0.9592142105102539,
      0.9666594862937927,
      0.9622102379798889,
      0.9543907046318054,
      0.9628318548202515,
      0.9690407514572144,
      0.9622184038162231,
      0.9615107774734497,
      0.9704998731613159,
      0.9719606041908264,
      0.9705523252487183,
      0.9706303477287292,
      0.970818281173706,
      0.9722357988357544,
      0.9764363765716553,
      0.9697259664535522,
      0.9719817042350769,
      0.9713240265846252,
      0.968885064125061,
      0.9666129946708679,
      0.9667321443557739,
      0.9682087898254395,
      0.9639252424240112,
      0.9623261094093323,
      0.9610732793807983,
      0.957243800163269,
      0.9542816281318665,
      0.9568010568618774,
      0.9527075886726379,
      0.9484302401542664,
      0.9530298709869385,
      0.9558044075965881,
      0.9511454105377197,
      0.950128436088562,
      0.9593439102172852,
      0.9604610204696655,
      0.9528000950813293,
      0.9573700428009033,
      0.9651913642883301,
      0.9580228328704834,
      0.9373105764389038,
      0.9997774958610535,
      0.9999460577964783,
      0.9999547600746155,
      0.9999852776527405,
      0.9999803900718689,
      0.9999844431877136,
      0.9999698996543884,
      0.9999615550041199,
      0.9998933672904968,
      0.9989940524101257,
      0.9983989596366882,
      0.9997859597206116,
      0.9997044801712036,
      0.99898362159729,
      0.9950238466262817,
      0.9979404807090759,
      0.9993099570274353,
      0.9999344944953918,
      0.9999656677246094,
      0.999983549118042,
      0.9999879002571106,
      0.9999770522117615,
      0.9999679923057556,
      0.999940812587738,
      0.9998942613601685,
      0.9997795224189758,
      0.9998194575309753,
      0.9998728036880493,
      0.9998410940170288,
      0.9998661279678345,
      0.9999588131904602,
      0.9999445080757141,
      0.9999592304229736,
      0.9999610185623169,
      0.9999728798866272,
      0.9999635815620422,
      0.9997937083244324,
      0.9918311834335327,
      0.9729918837547302,
      0.9752321839332581,
      0.9764765501022339,
      0.9661155343055725,
      0.9714114665985107,
      0.9733116626739502,
      0.9652293920516968,
      0.9940545558929443,
      0.9996584057807922,
      0.9999293684959412,
      0.999954342842102,
      0.9999401569366455,
      0.9999396800994873,
      0.9998529553413391,
      0.9997608065605164,
      0.9998264908790588,
      0.9999380111694336,
      0.9999769330024719,
      0.9999791979789734,
      0.9999761581420898,
      0.9998658299446106,
      0.9992070198059082,
      0.9944764375686646,
      0.990079939365387,
      0.9911680817604065,
      0.9821835160255432,
      0.9895232915878296,
      0.9801098108291626,
      0.9720898866653442,
      0.9830195307731628,
      0.9886916279792786,
      0.9969000816345215,
      0.9998979568481445,
      0.999963104724884,
      0.9999741315841675,
      0.9999703168869019,
      0.9999432563781738,
      0.9997989535331726,
      0.9998385310173035,
      0.9998259544372559,
      0.9999108910560608,
      0.9999315142631531,
      0.9999395608901978,
      0.9999364018440247,
      0.9997731447219849,
      0.9975969791412354,
      0.996858537197113,
      0.9902161359786987,
      0.9970581531524658,
      0.993376612663269,
      0.9961099624633789,
      0.9998812675476074,
      0.9999054670333862,
      0.9999619722366333,
      0.999931275844574,
      0.9999341368675232,
      0.9999663829803467,
      0.9999710321426392,
      0.9999575614929199,
      0.9999266862869263,
      0.9999635815620422,
      0.999964714050293,
      0.9999769330024719,
      0.9999517798423767,
      0.999950110912323,
      0.9998757243156433,
      0.9998658299446106,
      0.9997679591178894,
      0.9997725486755371,
      0.9998771548271179,
      0.9999384880065918,
      0.9999592304229736,
      0.9999697804450989,
      0.9999781250953674,
      0.9999743700027466,
      0.99997878074646,
      0.9999295473098755,
      0.9998599290847778,
      0.9996266961097717,
      0.9974073767662048,
      0.9926187992095947,
      0.9905341863632202,
      0.9925229549407959,
      0.988985538482666,
      0.989417314529419,
      0.9918884038925171,
      0.9862746000289917,
      0.9846519827842712,
      0.994533121585846,
      0.9982118606567383,
      0.9998860955238342,
      0.9999599456787109,
      0.9999781250953674,
      0.9999810457229614,
      0.9999799132347107,
      0.9999744296073914,
      0.99995356798172,
      0.9999160170555115,
      0.9998602271080017,
      0.9997749924659729,
      0.9997314810752869,
      0.999695897102356,
      0.9997591376304626,
      0.9999423027038574,
      0.9999410510063171,
      0.9999706745147705,
      0.9999547004699707,
      0.9999075531959534,
      0.9995664954185486,
      0.9936672449111938,
      0.9944809079170227,
      0.9992769956588745,
      0.9998608231544495,
      0.9999629855155945,
      0.9999508261680603,
      0.9999703764915466,
      0.9999482035636902,
      0.9999269247055054,
      0.9999246597290039,
      0.9999440312385559,
      0.9999541640281677,
      0.9999457597732544,
      0.999941349029541,
      0.9999041557312012,
      0.9999245405197144,
      0.9999648928642273,
      0.9999808073043823,
      0.9999790191650391,
      0.9999856352806091,
      0.9999749660491943,
      0.9999738931655884,
      0.9999544024467468,
      0.9999308586120605,
      0.9997983574867249,
      0.99623042345047,
      0.9867451786994934,
      0.9754654765129089,
      0.9734303951263428,
      0.9870339632034302,
      0.9940807819366455,
      0.9996376037597656,
      0.9999158382415771,
      0.9999388456344604,
      0.999962568283081,
      0.9999455809593201,
      0.9999408721923828,
      0.9999549984931946,
      0.9999226927757263,
      0.9999714493751526,
      0.9999819993972778,
      0.9999794960021973,
      0.9999776482582092,
      0.9999725818634033,
      0.9999757409095764,
      0.9999188184738159
    ],
    [
      0.9384617805480957,
      0.9582944512367249,
      0.9568189382553101,
      0.9564160108566284,
      0.9637624025344849,
      0.9690057039260864,
      0.9652162790298462,
      0.9659771919250488,
      0.9732698202133179,
      0.9710416793823242,
      0.9716953039169312,
      0.9767795205116272,
      0.980858325958252,
      0.9798054695129395,
      0.9805105328559875,
      0.982420802116394,
      0.9796790480613708,
      0.9769366979598999,
      0.9781659841537476,
      0.9796608686447144,
      0.9742521047592163,
      0.9752254486083984,
      0.9769372344017029,
      0.9772774577140808,
      0.9718502759933472,
      0.9706469178199768,
      0.9763545393943787,
      0.9722617268562317,
      0.9651980996131897,
      0.9728912711143494,
      0.9772858023643494,
      0.9740297794342041,
      0.9736944437026978,
      0.9799352884292603,
      0.9820110201835632,
      0.9822030663490295,
      0.9813849925994873,
      0.9818463325500488,
      0.9824398756027222,
      0.9851081371307373,
      0.981677234172821,
      0.9825420379638672,
      0.9828335642814636,
      0.9820470809936523,
      0.9798799753189087,
      0.9803231954574585,
      0.9816192388534546,
      0.978330135345459,
      0.9769439697265625,
      0.9756341576576233,
      0.9725935459136963,
      0.9701783657073975,
      0.9728689789772034,
      0.968167781829834,
      0.965155839920044,
      0.9674036502838135,
      0.9688981771469116,
      0.9641133546829224,
      0.9637191891670227,
      0.9707756638526917,
      0.9704124331474304,
      0.9638828635215759,
      0.9670329689979553,
      0.9715436697006226,
      0.9632960557937622,
      0.9453709125518799,
      0.9997797012329102,
      0.9999474883079529,
      0.9999557733535767,
      0.999984622001648,
      0.9999809861183167,
      0.9999852776527405,
      0.9999703764915466,
      0.9999667406082153,
      0.999907910823822,
      0.9994029998779297,
      0.999047577381134,
      0.9998328685760498,
      0.9997499585151672,
      0.9992268085479736,
      0.9965231418609619,
      0.9988784790039062,
      0.9995571374893188,
      0.9999463558197021,
      0.9999688267707825,
      0.9999839663505554,
      0.999988317489624,
      0.999977707862854,
      0.9999687075614929,
      0.9999420642852783,
      0.9998958706855774,
      0.9997832179069519,
      0.9998219609260559,
      0.999875009059906,
      0.9998435378074646,
      0.9998679161071777,
      0.9999594688415527,
      0.9999456405639648,
      0.9999602437019348,
      0.9999627470970154,
      0.99997478723526,
      0.9999702572822571,
      0.9998560547828674,
      0.9948794841766357,
      0.9842584133148193,
      0.9847463965415955,
      0.9848535060882568,
      0.978134274482727,
      0.9822545647621155,
      0.9834814667701721,
      0.978111743927002,
      0.9957939982414246,
      0.9997509121894836,
      0.9999393820762634,
      0.9999574422836304,
      0.999940812587738,
      0.9999405145645142,
      0.9998549222946167,
      0.9997618198394775,
      0.9998292326927185,
      0.99993896484375,
      0.9999774098396301,
      0.9999798536300659,
      0.9999784827232361,
      0.9998896718025208,
      0.9995371699333191,
      0.9965041875839233,
      0.9939343929290771,
      0.9948945045471191,
      0.9888655543327332,
      0.9940673112869263,
      0.9875240921974182,
      0.9814761877059937,
      0.989140510559082,
      0.9930965304374695,
      0.9983935952186584,
      0.9999234080314636,
      0.9999671578407288,
      0.9999755620956421,
      0.9999715685844421,
      0.9999446272850037,
      0.9998020529747009,
      0.9998319745063782,
      0.9998279213905334,
      0.9999139308929443,
      0.9999329447746277,
      0.9999417066574097,
      0.9999423623085022,
      0.9998136758804321,
      0.9985690712928772,
      0.9981517195701599,
      0.9935198426246643,
      0.9984151721000671,
      0.9958823323249817,
      0.9975889325141907,
      0.9999138116836548,
      0.9999310970306396,
      0.999965488910675,
      0.9999383091926575,
      0.9999372363090515,
      0.9999662041664124,
      0.9999725818634033,
      0.9999593496322632,
      0.9999286532402039,
      0.9999648332595825,
      0.999965488910675,
      0.9999776482582092,
      0.9999516010284424,
      0.999950647354126,
      0.9998764991760254,
      0.999865710735321,
      0.9997672438621521,
      0.999773383140564,
      0.9998772740364075,
      0.9999390244483948,
      0.9999598264694214,
      0.9999703168869019,
      0.9999786019325256,
      0.999975860118866,
      0.9999802708625793,
      0.9999401569366455,
      0.9999085664749146,
      0.9997674226760864,
      0.9985833764076233,
      0.9957100749015808,
      0.9939603209495544,
      0.9954917430877686,
      0.993497371673584,
      0.9930137395858765,
      0.9954859614372253,
      0.9913476705551147,
      0.9907088875770569,
      0.996954083442688,
      0.999011754989624,
      0.9999215602874756,
      0.9999633431434631,
      0.9999781250953674,
      0.9999815821647644,
      0.9999805092811584,
      0.9999750256538391,
      0.9999539256095886,
      0.9999160766601562,
      0.9998598694801331,
      0.9997748136520386,
      0.9997323751449585,
      0.9996984004974365,
      0.9997613430023193,
      0.9999434351921082,
      0.999941885471344,
      0.9999714493751526,
      0.9999573826789856,
      0.9999194741249084,
      0.9997488260269165,
      0.996442973613739,
      0.9968180060386658,
      0.9995817542076111,
      0.9998909831047058,
      0.9999655485153198,
      0.9999517798423767,
      0.9999709129333496,
      0.9999487400054932,
      0.9999271631240845,
      0.9999248385429382,
      0.9999445080757141,
      0.9999547600746155,
      0.9999459981918335,
      0.9999414086341858,
      0.9999047517776489,
      0.9999251365661621,
      0.999965250492096,
      0.9999811053276062,
      0.9999794960021973,
      0.9999861121177673,
      0.9999755620956421,
      0.9999746680259705,
      0.9999560713768005,
      0.9999379515647888,
      0.9998445510864258,
      0.9980443120002747,
      0.9926484823226929,
      0.9851184487342834,
      0.9830576777458191,
      0.9917885065078735,
      0.9960525035858154,
      0.9997044801712036,
      0.9999216198921204,
      0.999940812587738,
      0.9999635219573975,
      0.9999452233314514,
      0.9999420046806335,
      0.9999560117721558,
      0.9999235272407532,
      0.9999721050262451,
      0.9999824166297913,
      0.9999798536300659,
      0.9999780058860779,
      0.9999728202819824,
      0.9999759197235107,
      0.999918520450592
    ],
    [
      0.954758882522583,
      0.9711557030677795,
      0.9724096059799194,
      0.9732574224472046,
      0.9772798418998718,
      0.9816614985466003,
      0.9793420433998108,
      0.9798805117607117,
      0.9844880700111389,
      0.9836327433586121,
      0.9840722680091858,
      0.9861255884170532,
      0.9876249432563782,
      0.987467348575592,
      0.9876571297645569,
      0.9888659715652466,
      0.9868549704551697,
      0.9861048460006714,
      0.986572265625,
      0.9873055219650269,
      0.984264612197876,
      0.98456871509552,
      0.9856829047203064,
      0.9853770136833191,
      0.9821702241897583,
      0.9808802604675293,
      0.9836642742156982,
      0.9807864427566528,
      0.9758228063583374,
      0.9808270335197449,
      0.9835684299468994,
      0.9827221632003784,
      0.9827468395233154,
      0.9862017035484314,
      0.987960934638977,
      0.988473117351532,
      0.9876526594161987,
      0.9885910153388977,
      0.9888241291046143,
      0.9904875159263611,
      0.988400399684906,
      0.9886337518692017,
      0.9892810583114624,
      0.9887257218360901,
      0.9869812726974487,
      0.9874562621116638,
      0.9890626668930054,
      0.9871541261672974,
      0.9866870045661926,
      0.9859634637832642,
      0.9846987724304199,
      0.9825419187545776,
      0.9841245412826538,
      0.9812598824501038,
      0.9790212512016296,
      0.9798439741134644,
      0.9795503616333008,
      0.975920557975769,
      0.9760268926620483,
      0.9796938300132751,
      0.9782199263572693,
      0.9732778668403625,
      0.9756336808204651,
      0.9771065711975098,
      0.9684333801269531,
      0.9520761370658875,
      0.9997820854187012,
      0.9999485611915588,
      0.9999566674232483,
      0.9999852180480957,
      0.9999818801879883,
      0.9999861717224121,
      0.9999714493751526,
      0.9999707341194153,
      0.9999228119850159,
      0.9996214509010315,
      0.999443531036377,
      0.9998630881309509,
      0.9997887015342712,
      0.9994295239448547,
      0.9979217052459717,
      0.9994456768035889,
      0.9997826218605042,
      0.9999551773071289,
      0.9999716877937317,
      0.9999843239784241,
      0.999988853931427,
      0.9999784231185913,
      0.9999695420265198,
      0.9999434351921082,
      0.9998975992202759,
      0.999785840511322,
      0.9998233914375305,
      0.9998801350593567,
      0.9998456239700317,
      0.9998688697814941,
      0.99996018409729,
      0.9999464750289917,
      0.9999611973762512,
      0.9999638199806213,
      0.9999762773513794,
      0.99997478723526,
      0.9999103546142578,
      0.9972574710845947,
      0.9916810989379883,
      0.9919549226760864,
      0.9917505979537964,
      0.9878432750701904,
      0.9895238280296326,
      0.9908849596977234,
      0.9883350729942322,
      0.9974559545516968,
      0.9998473525047302,
      0.9999475479125977,
      0.9999598860740662,
      0.9999426007270813,
      0.9999418258666992,
      0.999858021736145,
      0.9997637271881104,
      0.9998321533203125,
      0.9999403953552246,
      0.9999778270721436,
      0.9999802708625793,
      0.999980628490448,
      0.999911367893219,
      0.9997666478157043,
      0.9983770847320557,
      0.9975900650024414,
      0.9980524778366089,
      0.9942691326141357,
      0.9975425601005554,
      0.9930208921432495,
      0.9888014197349548,
      0.9939642548561096,
      0.9964074492454529,
      0.9993111491203308,
      0.9999469518661499,
      0.9999723434448242,
      0.9999765753746033,
      0.9999724626541138,
      0.999946117401123,
      0.9998058676719666,
      0.9998344779014587,
      0.9998317360877991,
      0.9999172687530518,
      0.9999343752861023,
      0.9999433755874634,
      0.9999491572380066,
      0.999851405620575,
      0.9993171691894531,
      0.9992510676383972,
      0.9964904189109802,
      0.9993833303451538,
      0.99814772605896,
      0.998820960521698,
      0.9999421834945679,
      0.9999529123306274,
      0.9999683499336243,
      0.9999455809593201,
      0.9999378323554993,
      0.9999659061431885,
      0.999973475933075,
      0.9999607801437378,
      0.9999303817749023,
      0.9999657273292542,
      0.9999659061431885,
      0.9999780058860779,
      0.999951958656311,
      0.9999504685401917,
      0.9998763203620911,
      0.9998648166656494,
      0.9997658133506775,
      0.9997731447219849,
      0.9998767375946045,
      0.9999390244483948,
      0.9999600648880005,
      0.9999710321426392,
      0.9999794960021973,
      0.9999771118164062,
      0.999981701374054,
      0.9999473094940186,
      0.9999397397041321,
      0.9998576641082764,
      0.9993067383766174,
      0.9980441927909851,
      0.9967200756072998,
      0.9978321194648743,
      0.9970670938491821,
      0.9965883493423462,
      0.9981793761253357,
      0.9960513114929199,
      0.9959847331047058,
      0.9988387823104858,
      0.999523937702179,
      0.9999414086341858,
      0.9999663829803467,
      0.9999786615371704,
      0.9999818205833435,
      0.9999806880950928,
      0.9999752640724182,
      0.9999542236328125,
      0.9999163150787354,
      0.9998598098754883,
      0.9997751116752625,
      0.9997335076332092,
      0.9997006058692932,
      0.9997629523277283,
      0.9999442100524902,
      0.9999424815177917,
      0.9999722242355347,
      0.9999594688415527,
      0.9999297857284546,
      0.9998553395271301,
      0.9981526732444763,
      0.998210608959198,
      0.9997498989105225,
      0.999909520149231,
      0.9999681711196899,
      0.9999524354934692,
      0.9999713897705078,
      0.9999489188194275,
      0.9999268651008606,
      0.9999247789382935,
      0.9999446868896484,
      0.9999552369117737,
      0.999945878982544,
      0.999941349029541,
      0.9999046921730042,
      0.9999252557754517,
      0.999965488910675,
      0.9999812841415405,
      0.9999797940254211,
      0.9999862909317017,
      0.9999756813049316,
      0.9999751448631287,
      0.9999569654464722,
      0.9999470710754395,
      0.999883234500885,
      0.9991308450698853,
      0.9963505268096924,
      0.9912784099578857,
      0.989767849445343,
      0.9955588579177856,
      0.9979322552680969,
      0.9997784495353699,
      0.9999274611473083,
      0.999941885471344,
      0.9999641180038452,
      0.9999457597732544,
      0.9999369382858276,
      0.9999557137489319,
      0.9999231696128845,
      0.9999722838401794,
      0.999982476234436,
      0.9999802112579346,
      0.999978244304657,
      0.999972939491272,
      0.999975860118866,
      0.9999179244041443
    ],
    [
      0.9675772190093994,
      0.979892373085022,
      0.9834405183792114,
      0.983525276184082,
      0.985410213470459,
      0.9885594248771667,
      0.9885703921318054,
      0.9878160953521729,
      0.9900545477867126,
      0.9896769523620605,
      0.9903577566146851,
      0.990646243095398,
      0.991183876991272,
      0.9914419651031494,
      0.9917192459106445,
      0.9920571446418762,
      0.9904771447181702,
      0.990348219871521,
      0.990524172782898,
      0.9907953143119812,
      0.9890736937522888,
      0.9893621206283569,
      0.990070104598999,
      0.989665687084198,
      0.9875361919403076,
      0.9864817261695862,
      0.9884337782859802,
      0.9861984252929688,
      0.9832363724708557,
      0.9859886169433594,
      0.9873624444007874,
      0.987849235534668,
      0.9887089729309082,
      0.9900720119476318,
      0.991407573223114,
      0.9924267530441284,
      0.9918484091758728,
      0.9922124743461609,
      0.9926666021347046,
      0.9941489696502686,
      0.992044985294342,
      0.9919759631156921,
      0.9926570653915405,
      0.9927245378494263,
      0.9907822012901306,
      0.9910185933113098,
      0.9928737282752991,
      0.9916638135910034,
      0.9911960959434509,
      0.9907001852989197,
      0.9903475046157837,
      0.9887924194335938,
      0.989474892616272,
      0.9880771636962891,
      0.986958920955658,
      0.986964762210846,
      0.9862504601478577,
      0.9841646552085876,
      0.9838191270828247,
      0.985416829586029,
      0.983985960483551,
      0.9807297587394714,
      0.9820866584777832,
      0.9817171096801758,
      0.9738126993179321,
      0.9584753513336182,
      0.999784529209137,
      0.9999496340751648,
      0.9999576807022095,
      0.9999858140945435,
      0.9999823570251465,
      0.9999866485595703,
      0.999972403049469,
      0.9999729990959167,
      0.9999290108680725,
      0.9997636079788208,
      0.9996501207351685,
      0.9998807907104492,
      0.9998151063919067,
      0.999578058719635,
      0.9988651275634766,
      0.9997055530548096,
      0.9998900890350342,
      0.9999608397483826,
      0.9999729990959167,
      0.9999842047691345,
      0.9999890327453613,
      0.9999788999557495,
      0.9999701976776123,
      0.9999443292617798,
      0.9998986124992371,
      0.9997878670692444,
      0.9998236894607544,
      0.999881386756897,
      0.9998470544815063,
      0.9998698830604553,
      0.9999607801437378,
      0.9999468326568604,
      0.9999615550041199,
      0.9999641180038452,
      0.9999766945838928,
      0.9999772906303406,
      0.9999384880065918,
      0.998803436756134,
      0.996016263961792,
      0.9964005947113037,
      0.9959778189659119,
      0.9928829669952393,
      0.9933976531028748,
      0.9947972297668457,
      0.9936992526054382,
      0.998725175857544,
      0.9998966455459595,
      0.9999518990516663,
      0.9999603629112244,
      0.9999423623085022,
      0.9999421834945679,
      0.9998593926429749,
      0.9997637867927551,
      0.9998335242271423,
      0.9999409317970276,
      0.9999779462814331,
      0.9999803304672241,
      0.999981701374054,
      0.9999260306358337,
      0.9998772740364075,
      0.999386191368103,
      0.998978316783905,
      0.9993921518325806,
      0.9976298213005066,
      0.999033510684967,
      0.9967668056488037,
      0.9940853714942932,
      0.9975041151046753,
      0.9986690878868103,
      0.9997326135635376,
      0.9999616146087646,
      0.9999748468399048,
      0.9999769926071167,
      0.999972939491272,
      0.9999465346336365,
      0.9998072981834412,
      0.9998350739479065,
      0.999838650226593,
      0.999919593334198,
      0.9999359250068665,
      0.9999423623085022,
      0.9999532699584961,
      0.9998778104782104,
      0.9996708035469055,
      0.9996944069862366,
      0.9984782338142395,
      0.9998049139976501,
      0.9992570877075195,
      0.9995092153549194,
      0.9999576807022095,
      0.9999642372131348,
      0.9999680519104004,
      0.999946653842926,
      0.9999364018440247,
      0.9999642968177795,
      0.999973714351654,
      0.9999610185623169,
      0.9999310374259949,
      0.9999662041664124,
      0.9999662041664124,
      0.9999780654907227,
      0.999952495098114,
      0.9999497532844543,
      0.9998767375946045,
      0.9998646974563599,
      0.9997652173042297,
      0.9997724890708923,
      0.9998764395713806,
      0.9999390840530396,
      0.9999603033065796,
      0.9999714493751526,
      0.9999799728393555,
      0.9999779462814331,
      0.9999825954437256,
      0.999953031539917,
      0.9999555349349976,
      0.9999030232429504,
      0.9997028112411499,
      0.9991016983985901,
      0.9983791708946228,
      0.9990326166152954,
      0.9985970854759216,
      0.9983534216880798,
      0.9992309212684631,
      0.9984164237976074,
      0.9983463883399963,
      0.999516487121582,
      0.9997838139533997,
      0.9999526143074036,
      0.9999682307243347,
      0.9999791979789734,
      0.9999819397926331,
      0.9999807476997375,
      0.9999753832817078,
      0.9999542832374573,
      0.9999164342880249,
      0.9998597502708435,
      0.9997749328613281,
      0.9997342824935913,
      0.9997012615203857,
      0.9997639060020447,
      0.9999445080757141,
      0.9999427199363708,
      0.9999725222587585,
      0.9999606013298035,
      0.9999374747276306,
      0.9999078512191772,
      0.9991604685783386,
      0.9990637302398682,
      0.9998356699943542,
      0.9999269843101501,
      0.9999704360961914,
      0.9999529719352722,
      0.9999715685844421,
      0.9999491572380066,
      0.9999269247055054,
      0.9999248385429382,
      0.9999449253082275,
      0.999955415725708,
      0.9999461770057678,
      0.9999411702156067,
      0.999904990196228,
      0.9999255537986755,
      0.9999656081199646,
      0.9999815225601196,
      0.999980092048645,
      0.999986469745636,
      0.9999755620956421,
      0.9999750852584839,
      0.9999563097953796,
      0.9999524354934692,
      0.9999074935913086,
      0.9996541738510132,
      0.9984714388847351,
      0.995366096496582,
      0.9948561191558838,
      0.9981342554092407,
      0.9991549849510193,
      0.9998230934143066,
      0.9999296069145203,
      0.9999406337738037,
      0.9999628663063049,
      0.9999441504478455,
      0.9999392628669739,
      0.9999552369117737,
      0.9999228119850159,
      0.9999722242355347,
      0.9999827146530151,
      0.9999802708625793,
      0.9999783635139465,
      0.9999731183052063,
      0.999975860118866,
      0.9999171495437622
    ],
    [
      0.9751701354980469,
      0.9842908382415771,
      0.9876031279563904,
      0.9878597259521484,
      0.9889926314353943,
      0.9914884567260742,
      0.9918769001960754,
      0.9910831451416016,
      0.9928551912307739,
      0.9928756356239319,
      0.9937714338302612,
      0.9935675263404846,
      0.9944548010826111,
      0.9941794276237488,
      0.994729220867157,
      0.9951210618019104,
      0.9929952025413513,
      0.993100106716156,
      0.9931506514549255,
      0.9932047724723816,
      0.9919366836547852,
      0.9924262166023254,
      0.9929867386817932,
      0.9927592873573303,
      0.9908505082130432,
      0.9901649355888367,
      0.9919599890708923,
      0.9899495244026184,
      0.9881911873817444,
      0.9891923069953918,
      0.9901808500289917,
      0.9915470480918884,
      0.9922053813934326,
      0.9935297966003418,
      0.9941798448562622,
      0.9952006936073303,
      0.9945485591888428,
      0.9946565628051758,
      0.9950116276741028,
      0.9962519407272339,
      0.9943729639053345,
      0.9939854145050049,
      0.9947348833084106,
      0.9952966570854187,
      0.9932500720024109,
      0.9932190179824829,
      0.9954808950424194,
      0.9946287274360657,
      0.9937828779220581,
      0.9939459562301636,
      0.9938181638717651,
      0.991935133934021,
      0.9920610785484314,
      0.9915083646774292,
      0.9903658032417297,
      0.9900528788566589,
      0.9893897771835327,
      0.9879618883132935,
      0.9873055219650269,
      0.988150954246521,
      0.9869556427001953,
      0.9844582676887512,
      0.9855126142501831,
      0.9845893383026123,
      0.9778120517730713,
      0.9629943370819092,
      0.9997842311859131,
      0.9999498128890991,
      0.999957799911499,
      0.9999860525131226,
      0.9999825954437256,
      0.9999868869781494,
      0.9999731779098511,
      0.9999741911888123,
      0.9999322295188904,
      0.9998325705528259,
      0.9997612833976746,
      0.9998925924301147,
      0.9998323917388916,
      0.9996636509895325,
      0.9993036985397339,
      0.9998130798339844,
      0.9999286532402039,
      0.9999653100967407,
      0.999973475933075,
      0.9999839663505554,
      0.9999891519546509,
      0.9999793171882629,
      0.9999704360961914,
      0.9999445676803589,
      0.9998987317085266,
      0.9997885227203369,
      0.9998237490653992,
      0.9998818039894104,
      0.999847948551178,
      0.9998703002929688,
      0.9999610781669617,
      0.9999467730522156,
      0.9999616146087646,
      0.9999640583992004,
      0.9999764561653137,
      0.9999787211418152,
      0.99995356798172,
      0.9994918704032898,
      0.9982839226722717,
      0.9984741806983948,
      0.9984111785888672,
      0.9964174628257751,
      0.9963997006416321,
      0.9972532391548157,
      0.9963716268539429,
      0.9994705319404602,
      0.9999212026596069,
      0.9999532103538513,
      0.9999597072601318,
      0.9999418258666992,
      0.9999423623085022,
      0.9998607039451599,
      0.9997638463973999,
      0.9998339414596558,
      0.9999412298202515,
      0.9999780058860779,
      0.999980092048645,
      0.9999819397926331,
      0.9999340176582336,
      0.9999260902404785,
      0.9997255206108093,
      0.9995888471603394,
      0.9997816681861877,
      0.9989278316497803,
      0.9995336532592773,
      0.9983278512954712,
      0.9969462156295776,
      0.9988245964050293,
      0.999484658241272,
      0.9998668432235718,
      0.9999687075614929,
      0.9999761581420898,
      0.9999771118164062,
      0.9999729990959167,
      0.999946653842926,
      0.99980628490448,
      0.99984210729599,
      0.9998373985290527,
      0.999920129776001,
      0.9999356269836426,
      0.99994295835495,
      0.9999549388885498,
      0.9998931288719177,
      0.9998153448104858,
      0.9998379349708557,
      0.9992870092391968,
      0.9999092817306519,
      0.9996885061264038,
      0.9997467398643494,
      0.9999650716781616,
      0.999968409538269,
      0.9999668598175049,
      0.9999454617500305,
      0.999933123588562,
      0.9999628663063049,
      0.9999738931655884,
      0.999961256980896,
      0.9999313354492188,
      0.9999665021896362,
      0.9999661445617676,
      0.9999780654907227,
      0.9999524354934692,
      0.9999502897262573,
      0.9998760223388672,
      0.9998635053634644,
      0.9997642040252686,
      0.9997711181640625,
      0.9998754858970642,
      0.9999387264251709,
      0.9999602437019348,
      0.9999716281890869,
      0.9999801516532898,
      0.9999784231185913,
      0.9999831914901733,
      0.9999575018882751,
      0.9999632239341736,
      0.9999240636825562,
      0.9998416900634766,
      0.9995546936988831,
      0.9991104602813721,
      0.999503493309021,
      0.9992412328720093,
      0.9990630149841309,
      0.99959397315979,
      0.9992036819458008,
      0.9991952180862427,
      0.9998053908348083,
      0.9998831748962402,
      0.9999605417251587,
      0.9999706149101257,
      0.9999796748161316,
      0.9999819993972778,
      0.9999808073043823,
      0.9999753832817078,
      0.9999542236328125,
      0.9999163746833801,
      0.9998594522476196,
      0.999774158000946,
      0.9997338652610779,
      0.9997007250785828,
      0.9997630715370178,
      0.9999443888664246,
      0.9999423623085022,
      0.9999727606773376,
      0.9999611377716064,
      0.9999412298202515,
      0.9999310374259949,
      0.9995308518409729,
      0.9994310140609741,
      0.9998748898506165,
      0.999934196472168,
      0.9999716877937317,
      0.9999532699584961,
      0.9999716877937317,
      0.999949038028717,
      0.9999262690544128,
      0.9999244213104248,
      0.9999447464942932,
      0.9999555349349976,
      0.9999459981918335,
      0.9999409914016724,
      0.9999048113822937,
      0.9999257326126099,
      0.9999657273292542,
      0.9999814033508301,
      0.999980092048645,
      0.9999865293502808,
      0.9999757409095764,
      0.9999754428863525,
      0.9999563694000244,
      0.9999560713768005,
      0.9999192953109741,
      0.9998034834861755,
      0.9992120265960693,
      0.9975813031196594,
      0.9974639415740967,
      0.9990774989128113,
      0.9996035099029541,
      0.9998490214347839,
      0.9999301433563232,
      0.9999393820762634,
      0.9999616742134094,
      0.9999432563781738,
      0.999936580657959,
      0.9999556541442871,
      0.999923050403595,
      0.9999722838401794,
      0.9999827146530151,
      0.9999804496765137,
      0.9999784827232361,
      0.9999730587005615,
      0.9999757409095764,
      0.9999163746833801
    ]
  ],
  "rfd_device": "NVIDIA A30",
  "rfd_time": 83,
  "rfd_con_ref_pdb_idx": [],
  "rfd_con_hal_pdb_idx": [],
  "rfd_con_ref_idx0": [],
  "rfd_con_hal_idx0": [],
  "rfd_complex_con_ref_pdb_idx": "[('B', 17), ('B', 18), ('B', 19), ('B', 20), ('B', 21), ('B', 22), ('B', 23), ('B', 24), ('B', 25), ('B', 26), ('B', 27), ('B', 28), ('B', 29), ('B', 30), ('B', 31), ('B', 32), ('B', 33), ('B', 34), ('B', 35), ('B', 36), ('B', 37), ('B', 38), ('B', 39), ('B', 40), ('B', 41), ('B', 42), ('B', 43), ('B', 44), ('B', 45), ('B', 46), ('B', 47), ('B', 48), ('B', 49), ('B', 50), ('B', 51), ('B', 52), ('B', 53), ('B', 54), ('B', 55), ('B', 56), ('B', 57), ('B', 58), ('B', 59), ('B', 60), ('B', 61), ('B', 62), ('B', 63), ('B', 64), ('B', 65), ('B', 66), ('B', 67), ('B', 68), ('B', 69), ('B', 70), ('B', 71), ('B', 72), ('B', 73), ('B', 74), ('B', 75), ('B', 76), ('B', 77), ('B', 78), ('B', 79), ('B', 80), ('B', 81), ('B', 82), ('B', 83), ('B', 84), ('B', 85), ('B', 86), ('B', 87), ('B', 88), ('B', 89), ('B', 90), ('B', 91), ('B', 92), ('B', 93), ('B', 94), ('B', 95), ('B', 96), ('B', 97), ('B', 98), ('B', 99), ('B', 100), ('B', 101), ('B', 102), ('B', 103), ('B', 104), ('B', 105), ('B', 106), ('B', 107), ('B', 108), ('B', 109), ('B', 110), ('B', 111), ('B', 112), ('B', 113), ('B', 114), ('B', 115), ('B', 116), ('B', 117), ('B', 118), ('B', 119), ('B', 120), ('B', 121), ('B', 122), ('B', 123), ('B', 124), ('B', 125), ('B', 126), ('B', 127), ('B', 128), ('B', 129), ('B', 130), ('B', 131), ('B', 132), ('B', 133), ('B', 134), ('B', 135), ('B', 136), ('B', 137), ('B', 138), ('B', 139), ('B', 140), ('B', 141), ('B', 142), ('B', 143), ('B', 144), ('B', 145), ('B', 146), ('B', 147), ('B', 148), ('B', 149), ('B', 150), ('B', 151), ('B', 152), ('B', 153), ('B', 154), ('B', 155), ('B', 156), ('B', 157), ('B', 158), ('B', 159), ('B', 160), ('B', 161), ('B', 162), ('B', 163), ('B', 164), ('B', 165), ('B', 166), ('B', 167), ('B', 168), ('B', 169), ('B', 170), ('B', 171), ('B', 172), ('B', 173), ('B', 174), ('B', 175), ('B', 176), ('B', 177), ('B', 178), ('B', 179), ('B', 180), ('B', 181), ('B', 182), ('B', 183), ('B', 184), ('B', 185), ('B', 186), ('B', 187), ('B', 188), ('B', 189), ('B', 190), ('B', 191), ('B', 192), ('B', 193), ('B', 194), ('B', 195), ('B', 196), ('B', 197), ('B', 198), ('B', 199), ('B', 200), ('B', 201), ('B', 202), ('B', 203), ('B', 204), ('B', 205), ('B', 206), ('B', 207), ('B', 208), ('B', 209)]",
  "rfd_complex_con_hal_pdb_idx": "[('B', 67), ('B', 68), ('B', 69), ('B', 70), ('B', 71), ('B', 72), ('B', 73), ('B', 74), ('B', 75), ('B', 76), ('B', 77), ('B', 78), ('B', 79), ('B', 80), ('B', 81), ('B', 82), ('B', 83), ('B', 84), ('B', 85), ('B', 86), ('B', 87), ('B', 88), ('B', 89), ('B', 90), ('B', 91), ('B', 92), ('B', 93), ('B', 94), ('B', 95), ('B', 96), ('B', 97), ('B', 98), ('B', 99), ('B', 100), ('B', 101), ('B', 102), ('B', 103), ('B', 104), ('B', 105), ('B', 106), ('B', 107), ('B', 108), ('B', 109), ('B', 110), ('B', 111), ('B', 112), ('B', 113), ('B', 114), ('B', 115), ('B', 116), ('B', 117), ('B', 118), ('B', 119), ('B', 120), ('B', 121), ('B', 122), ('B', 123), ('B', 124), ('B', 125), ('B', 126), ('B', 127), ('B', 128), ('B', 129), ('B', 130), ('B', 131), ('B', 132), ('B', 133), ('B', 134), ('B', 135), ('B', 136), ('B', 137), ('B', 138), ('B', 139), ('B', 140), ('B', 141), ('B', 142), ('B', 143), ('B', 144), ('B', 145), ('B', 146), ('B', 147), ('B', 148), ('B', 149), ('B', 150), ('B', 151), ('B', 152), ('B', 153), ('B', 154), ('B', 155), ('B', 156), ('B', 157), ('B', 158), ('B', 159), ('B', 160), ('B', 161), ('B', 162), ('B', 163), ('B', 164), ('B', 165), ('B', 166), ('B', 167), ('B', 168), ('B', 169), ('B', 170), ('B', 171), ('B', 172), ('B', 173), ('B', 174), ('B', 175), ('B', 176), ('B', 177), ('B', 178), ('B', 179), ('B', 180), ('B', 181), ('B', 182), ('B', 183), ('B', 184), ('B', 185), ('B', 186), ('B', 187), ('B', 188), ('B', 189), ('B', 190), ('B', 191), ('B', 192), ('B', 193), ('B', 194), ('B', 195), ('B', 196), ('B', 197), ('B', 198), ('B', 199), ('B', 200), ('B', 201), ('B', 202), ('B', 203), ('B', 204), ('B', 205), ('B', 206), ('B', 207), ('B', 208), ('B', 209), ('B', 210), ('B', 211), ('B', 212), ('B', 213), ('B', 214), ('B', 215), ('B', 216), ('B', 217), ('B', 218), ('B', 219), ('B', 220), ('B', 221), ('B', 222), ('B', 223), ('B', 224), ('B', 225), ('B', 226), ('B', 227), ('B', 228), ('B', 229), ('B', 230), ('B', 231), ('B', 232), ('B', 233), ('B', 234), ('B', 235), ('B', 236), ('B', 237), ('B', 238), ('B', 239), ('B', 240), ('B', 241), ('B', 242), ('B', 243), ('B', 244), ('B', 245), ('B', 246), ('B', 247), ('B', 248), ('B', 249), ('B', 250), ('B', 251), ('B', 252), ('B', 253), ('B', 254), ('B', 255), ('B', 256), ('B', 257), ('B', 258), ('B', 259)]",
  "rfd_receptor_con_ref_pdb_idx": "[('B', 17), ('B', 18), ('B', 19), ('B', 20), ('B', 21), ('B', 22), ('B', 23), ('B', 24), ('B', 25), ('B', 26), ('B', 27), ('B', 28), ('B', 29), ('B', 30), ('B', 31), ('B', 32), ('B', 33), ('B', 34), ('B', 35), ('B', 36), ('B', 37), ('B', 38), ('B', 39), ('B', 40), ('B', 41), ('B', 42), ('B', 43), ('B', 44), ('B', 45), ('B', 46), ('B', 47), ('B', 48), ('B', 49), ('B', 50), ('B', 51), ('B', 52), ('B', 53), ('B', 54), ('B', 55), ('B', 56), ('B', 57), ('B', 58), ('B', 59), ('B', 60), ('B', 61), ('B', 62), ('B', 63), ('B', 64), ('B', 65), ('B', 66), ('B', 67), ('B', 68), ('B', 69), ('B', 70), ('B', 71), ('B', 72), ('B', 73), ('B', 74), ('B', 75), ('B', 76), ('B', 77), ('B', 78), ('B', 79), ('B', 80), ('B', 81), ('B', 82), ('B', 83), ('B', 84), ('B', 85), ('B', 86), ('B', 87), ('B', 88), ('B', 89), ('B', 90), ('B', 91), ('B', 92), ('B', 93), ('B', 94), ('B', 95), ('B', 96), ('B', 97), ('B', 98), ('B', 99), ('B', 100), ('B', 101), ('B', 102), ('B', 103), ('B', 104), ('B', 105), ('B', 106), ('B', 107), ('B', 108), ('B', 109), ('B', 110), ('B', 111), ('B', 112), ('B', 113), ('B', 114), ('B', 115), ('B', 116), ('B', 117), ('B', 118), ('B', 119), ('B', 120), ('B', 121), ('B', 122), ('B', 123), ('B', 124), ('B', 125), ('B', 126), ('B', 127), ('B', 128), ('B', 129), ('B', 130), ('B', 131), ('B', 132), ('B', 133), ('B', 134), ('B', 135), ('B', 136), ('B', 137), ('B', 138), ('B', 139), ('B', 140), ('B', 141), ('B', 142), ('B', 143), ('B', 144), ('B', 145), ('B', 146), ('B', 147), ('B', 148), ('B', 149), ('B', 150), ('B', 151), ('B', 152), ('B', 153), ('B', 154), ('B', 155), ('B', 156), ('B', 157), ('B', 158), ('B', 159), ('B', 160), ('B', 161), ('B', 162), ('B', 163), ('B', 164), ('B', 165), ('B', 166), ('B', 167), ('B', 168), ('B', 169), ('B', 170), ('B', 171), ('B', 172), ('B', 173), ('B', 174), ('B', 175), ('B', 176), ('B', 177), ('B', 178), ('B', 179), ('B', 180), ('B', 181), ('B', 182), ('B', 183), ('B', 184), ('B', 185), ('B', 186), ('B', 187), ('B', 188), ('B', 189), ('B', 190), ('B', 191), ('B', 192), ('B', 193), ('B', 194), ('B', 195), ('B', 196), ('B', 197), ('B', 198), ('B', 199), ('B', 200), ('B', 201), ('B', 202), ('B', 203), ('B', 204), ('B', 205), ('B', 206), ('B', 207), ('B', 208), ('B', 209)]",
  "rfd_receptor_con_hal_pdb_idx": "[('B', 67), ('B', 68), ('B', 69), ('B', 70), ('B', 71), ('B', 72), ('B', 73), ('B', 74), ('B', 75), ('B', 76), ('B', 77), ('B', 78), ('B', 79), ('B', 80), ('B', 81), ('B', 82), ('B', 83), ('B', 84), ('B', 85), ('B', 86), ('B', 87), ('B', 88), ('B', 89), ('B', 90), ('B', 91), ('B', 92), ('B', 93), ('B', 94), ('B', 95), ('B', 96), ('B', 97), ('B', 98), ('B', 99), ('B', 100), ('B', 101), ('B', 102), ('B', 103), ('B', 104), ('B', 105), ('B', 106), ('B', 107), ('B', 108), ('B', 109), ('B', 110), ('B', 111), ('B', 112), ('B', 113), ('B', 114), ('B', 115), ('B', 116), ('B', 117), ('B', 118), ('B', 119), ('B', 120), ('B', 121), ('B', 122), ('B', 123), ('B', 124), ('B', 125), ('B', 126), ('B', 127), ('B', 128), ('B', 129), ('B', 130), ('B', 131), ('B', 132), ('B', 133), ('B', 134), ('B', 135), ('B', 136), ('B', 137), ('B', 138), ('B', 139), ('B', 140), ('B', 141), ('B', 142), ('B', 143), ('B', 144), ('B', 145), ('B', 146), ('B', 147), ('B', 148), ('B', 149), ('B', 150), ('B', 151), ('B', 152), ('B', 153), ('B', 154), ('B', 155), ('B', 156), ('B', 157), ('B', 158), ('B', 159), ('B', 160), ('B', 161), ('B', 162), ('B', 163), ('B', 164), ('B', 165), ('B', 166), ('B', 167), ('B', 168), ('B', 169), ('B', 170), ('B', 171), ('B', 172), ('B', 173), ('B', 174), ('B', 175), ('B', 176), ('B', 177), ('B', 178), ('B', 179), ('B', 180), ('B', 181), ('B', 182), ('B', 183), ('B', 184), ('B', 185), ('B', 186), ('B', 187), ('B', 188), ('B', 189), ('B', 190), ('B', 191), ('B', 192), ('B', 193), ('B', 194), ('B', 195), ('B', 196), ('B', 197), ('B', 198), ('B', 199), ('B', 200), ('B', 201), ('B', 202), ('B', 203), ('B', 204), ('B', 205), ('B', 206), ('B', 207), ('B', 208), ('B', 209), ('B', 210), ('B', 211), ('B', 212), ('B', 213), ('B', 214), ('B', 215), ('B', 216), ('B', 217), ('B', 218), ('B', 219), ('B', 220), ('B', 221), ('B', 222), ('B', 223), ('B', 224), ('B', 225), ('B', 226), ('B', 227), ('B', 228), ('B', 229), ('B', 230), ('B', 231), ('B', 232), ('B', 233), ('B', 234), ('B', 235), ('B', 236), ('B', 237), ('B', 238), ('B', 239), ('B', 240), ('B', 241), ('B', 242), ('B', 243), ('B', 244), ('B', 245), ('B', 246), ('B', 247), ('B', 248), ('B', 249), ('B', 250), ('B', 251), ('B', 252), ('B', 253), ('B', 254), ('B', 255), ('B', 256), ('B', 257), ('B', 258), ('B', 259)]",
  "rfd_complex_con_ref_idx0": [
    0,
    1,
    2,
    3,
    4,
    5,
    6,
    7,
    8,
    9,
    10,
    11,
    12,
    13,
    14,
    15,
    16,
    17,
    18,
    19,
    20,
    21,
    22,
    23,
    24,
    25,
    26,
    27,
    28,
    29,
    30,
    31,
    32,
    33,
    34,
    35,
    36,
    37,
    38,
    39,
    40,
    41,
    42,
    43,
    44,
    45,
    46,
    47,
    48,
    49,
    50,
    51,
    52,
    53,
    54,
    55,
    56,
    57,
    58,
    59,
    60,
    61,
    62,
    63,
    64,
    65,
    66,
    67,
    68,
    69,
    70,
    71,
    72,
    73,
    74,
    75,
    76,
    77,
    78,
    79,
    80,
    81,
    82,
    83,
    84,
    85,
    86,
    87,
    88,
    89,
    90,
    91,
    92,
    93,
    94,
    95,
    96,
    97,
    98,
    99,
    100,
    101,
    102,
    103,
    104,
    105,
    106,
    107,
    108,
    109,
    110,
    111,
    112,
    113,
    114,
    115,
    116,
    117,
    118,
    119,
    120,
    121,
    122,
    123,
    124,
    125,
    126,
    127,
    128,
    129,
    130,
    131,
    132,
    133,
    134,
    135,
    136,
    137,
    138,
    139,
    140,
    141,
    142,
    143,
    144,
    145,
    146,
    147,
    148,
    149,
    150,
    151,
    152,
    153,
    154,
    155,
    156,
    157,
    158,
    159,
    160,
    161,
    162,
    163,
    164,
    165,
    166,
    167,
    168,
    169,
    170,
    171,
    172,
    173,
    174,
    175,
    176,
    177,
    178,
    179,
    180,
    181,
    182,
    183,
    184,
    185,
    186,
    187,
    188,
    189,
    190,
    191,
    192
  ],
  "rfd_complex_con_hal_idx0": [
    66,
    67,
    68,
    69,
    70,
    71,
    72,
    73,
    74,
    75,
    76,
    77,
    78,
    79,
    80,
    81,
    82,
    83,
    84,
    85,
    86,
    87,
    88,
    89,
    90,
    91,
    92,
    93,
    94,
    95,
    96,
    97,
    98,
    99,
    100,
    101,
    102,
    103,
    104,
    105,
    106,
    107,
    108,
    109,
    110,
    111,
    112,
    113,
    114,
    115,
    116,
    117,
    118,
    119,
    120,
    121,
    122,
    123,
    124,
    125,
    126,
    127,
    128,
    129,
    130,
    131,
    132,
    133,
    134,
    135,
    136,
    137,
    138,
    139,
    140,
    141,
    142,
    143,
    144,
    145,
    146,
    147,
    148,
    149,
    150,
    151,
    152,
    153,
    154,
    155,
    156,
    157,
    158,
    159,
    160,
    161,
    162,
    163,
    164,
    165,
    166,
    167,
    168,
    169,
    170,
    171,
    172,
    173,
    174,
    175,
    176,
    177,
    178,
    179,
    180,
    181,
    182,
    183,
    184,
    185,
    186,
    187,
    188,
    189,
    190,
    191,
    192,
    193,
    194,
    195,
    196,
    197,
    198,
    199,
    200,
    201,
    202,
    203,
    204,
    205,
    206,
    207,
    208,
    209,
    210,
    211,
    212,
    213,
    214,
    215,
    216,
    217,
    218,
    219,
    220,
    221,
    222,
    223,
    224,
    225,
    226,
    227,
    228,
    229,
    230,
    231,
    232,
    233,
    234,
    235,
    236,
    237,
    238,
    239,
    240,
    241,
    242,
    243,
    244,
    245,
    246,
    247,
    248,
    249,
    250,
    251,
    252,
    253,
    254,
    255,
    256,
    257,
    258
  ],
  "rfd_receptor_con_ref_idx0": [
    0,
    1,
    2,
    3,
    4,
    5,
    6,
    7,
    8,
    9,
    10,
    11,
    12,
    13,
    14,
    15,
    16,
    17,
    18,
    19,
    20,
    21,
    22,
    23,
    24,
    25,
    26,
    27,
    28,
    29,
    30,
    31,
    32,
    33,
    34,
    35,
    36,
    37,
    38,
    39,
    40,
    41,
    42,
    43,
    44,
    45,
    46,
    47,
    48,
    49,
    50,
    51,
    52,
    53,
    54,
    55,
    56,
    57,
    58,
    59,
    60,
    61,
    62,
    63,
    64,
    65,
    66,
    67,
    68,
    69,
    70,
    71,
    72,
    73,
    74,
    75,
    76,
    77,
    78,
    79,
    80,
    81,
    82,
    83,
    84,
    85,
    86,
    87,
    88,
    89,
    90,
    91,
    92,
    93,
    94,
    95,
    96,
    97,
    98,
    99,
    100,
    101,
    102,
    103,
    104,
    105,
    106,
    107,
    108,
    109,
    110,
    111,
    112,
    113,
    114,
    115,
    116,
    117,
    118,
    119,
    120,
    121,
    122,
    123,
    124,
    125,
    126,
    127,
    128,
    129,
    130,
    131,
    132,
    133,
    134,
    135,
    136,
    137,
    138,
    139,
    140,
    141,
    142,
    143,
    144,
    145,
    146,
    147,
    148,
    149,
    150,
    151,
    152,
    153,
    154,
    155,
    156,
    157,
    158,
    159,
    160,
    161,
    162,
    163,
    164,
    165,
    166,
    167,
    168,
    169,
    170,
    171,
    172,
    173,
    174,
    175,
    176,
    177,
    178,
    179,
    180,
    181,
    182,
    183,
    184,
    185,
    186,
    187,
    188,
    189,
    190,
    191,
    192
  ],
  "rfd_receptor_con_hal_idx0": [
    0,
    1,
    2,
    3,
    4,
    5,
    6,
    7,
    8,
    9,
    10,
    11,
    12,
    13,
    14,
    15,
    16,
    17,
    18,
    19,
    20,
    21,
    22,
    23,
    24,
    25,
    26,
    27,
    28,
    29,
    30,
    31,
    32,
    33,
    34,
    35,
    36,
    37,
    38,
    39,
    40,
    41,
    42,
    43,
    44,
    45,
    46,
    47,
    48,
    49,
    50,
    51,
    52,
    53,
    54,
    55,
    56,
    57,
    58,
    59,
    60,
    61,
    62,
    63,
    64,
    65,
    66,
    67,
    68,
    69,
    70,
    71,
    72,
    73,
    74,
    75,
    76,
    77,
    78,
    79,
    80,
    81,
    82,
    83,
    84,
    85,
    86,
    87,
    88,
    89,
    90,
    91,
    92,
    93,
    94,
    95,
    96,
    97,
    98,
    99,
    100,
    101,
    102,
    103,
    104,
    105,
    106,
    107,
    108,
    109,
    110,
    111,
    112,
    113,
    114,
    115,
    116,
    117,
    118,
    119,
    120,
    121,
    122,
    123,
    124,
    125,
    126,
    127,
    128,
    129,
    130,
    131,
    132,
    133,
    134,
    135,
    136,
    137,
    138,
    139,
    140,
    141,
    142,
    143,
    144,
    145,
    146,
    147,
    148,
    149,
    150,
    151,
    152,
    153,
    154,
    155,
    156,
    157,
    158,
    159,
    160,
    161,
    162,
    163,
    164,
    165,
    166,
    167,
    168,
    169,
    170,
    171,
    172,
    173,
    174,
    175,
    176,
    177,
    178,
    179,
    180,
    181,
    182,
    183,
    184,
    185,
    186,
    187,
    188,
    189,
    190,
    191,
    192
  ],
  "rfd_inpaint_str": [
    false,
    false,
    false,
    false,
    false,
    false,
    false,
    false,
    false,
    false,
    false,
    false,
    false,
    false,
    false,
    false,
    false,
    false,
    false,
    false,
    false,
    false,
    false,
    false,
    false,
    false,
    false,
    false,
    false,
    false,
    false,
    false,
    false,
    false,
    false,
    false,
    false,
    false,
    false,
    false,
    false,
    false,
    false,
    false,
    false,
    false,
    false,
    false,
    false,
    false,
    false,
    false,
    false,
    false,
    false,
    false,
    false,
    false,
    false,
    false,
    false,
    false,
    false,
    false,
    false,
    false,
    true,
    true,
    true,
    true,
    true,
    true,
    true,
    true,
    true,
    true,
    true,
    true,
    true,
    true,
    true,
    true,
    true,
    true,
    true,
    true,
    true,
    true,
    true,
    true,
    true,
    true,
    true,
    true,
    true,
    true,
    true,
    true,
    true,
    true,
    true,
    true,
    true,
    true,
    true,
    true,
    true,
    true,
    true,
    true,
    true,
    true,
    true,
    true,
    true,
    true,
    true,
    true,
    true,
    true,
    true,
    true,
    true,
    true,
    true,
    true,
    true,
    true,
    true,
    true,
    true,
    true,
    true,
    true,
    true,
    true,
    true,
    true,
    true,
    true,
    true,
    true,
    true,
    true,
    true,
    true,
    true,
    true,
    true,
    true,
    true,
    true,
    true,
    true,
    true,
    true,
    true,
    true,
    true,
    true,
    true,
    true,
    true,
    true,
    true,
    true,
    true,
    true,
    true,
    true,
    true,
    true,
    true,
    true,
    true,
    true,
    true,
    true,
    true,
    true,
    true,
    true,
    true,
    true,
    true,
    true,
    true,
    true,
    true,
    true,
    true,
    true,
    true,
    true,
    true,
    true,
    true,
    true,
    true,
    true,
    true,
    true,
    true,
    true,
    true,
    true,
    true,
    true,
    true,
    true,
    true,
    true,
    true,
    true,
    true,
    true,
    true,
    true,
    true,
    true,
    true,
    true,
    true,
    true,
    true,
    true,
    true,
    true,
    true,
    true,
    true,
    true,
    true,
    true,
    true,
    true,
    true,
    true,
    true,
    true,
    true,
    true,
    true,
    true,
    true,
    true,
    true,
    true,
    true,
    true,
    true,
    true,
    true,
    true,
    true,
    true,
    true,
    true,
    true
  ],
  "rfd_inpaint_seq": [
    false,
    false,
    false,
    false,
    false,
    false,
    false,
    false,
    false,
    false,
    false,
    false,
    false,
    false,
    false,
    false,
    false,
    false,
    false,
    false,
    false,
    false,
    false,
    false,
    false,
    false,
    false,
    false,
    false,
    false,
    false,
    false,
    false,
    false,
    false,
    false,
    false,
    false,
    false,
    false,
    false,
    false,
    false,
    false,
    false,
    false,
    false,
    false,
    false,
    false,
    false,
    false,
    false,
    false,
    false,
    false,
    false,
    false,
    false,
    false,
    false,
    false,
    false,
    false,
    false,
    false,
    true,
    true,
    true,
    true,
    true,
    true,
    true,
    true,
    true,
    true,
    true,
    true,
    true,
    true,
    true,
    true,
    true,
    true,
    true,
    true,
    true,
    true,
    true,
    true,
    true,
    true,
    true,
    true,
    true,
    true,
    true,
    true,
    true,
    true,
    true,
    true,
    true,
    true,
    true,
    true,
    true,
    true,
    true,
    true,
    true,
    true,
    true,
    true,
    true,
    true,
    true,
    true,
    true,
    true,
    true,
    true,
    true,
    true,
    true,
    true,
    true,
    true,
    true,
    true,
    true,
    true,
    true,
    true,
    true,
    true,
    true,
    true,
    true,
    true,
    true,
    true,
    true,
    true,
    true,
    true,
    true,
    true,
    true,
    true,
    true,
    true,
    true,
    true,
    true,
    true,
    true,
    true,
    true,
    true,
    true,
    true,
    true,
    true,
    true,
    true,
    true,
    true,
    true,
    true,
    true,
    true,
    true,
    true,
    true,
    true,
    true,
    true,
    true,
    true,
    true,
    true,
    true,
    true,
    true,
    true,
    true,
    true,
    true,
    true,
    true,
    true,
    true,
    true,
    true,
    true,
    true,
    true,
    true,
    true,
    true,
    true,
    true,
    true,
    true,
    true,
    true,
    true,
    true,
    true,
    true,
    true,
    true,
    true,
    true,
    true,
    true,
    true,
    true,
    true,
    true,
    true,
    true,
    true,
    true,
    true,
    true,
    true,
    true,
    true,
    true,
    true,
    true,
    true,
    true,
    true,
    true,
    true,
    true,
    true,
    true,
    true,
    true,
    true,
    true,
    true,
    true,
    true,
    true,
    true,
    true,
    true,
    true,
    true,
    true,
    true,
    true,
    true,
    true
  ],
  "rfd_sampled_mask": [
    "B17-209/0",
    "66-66"
  ],
  "rfd_mask_1d": [
    false,
    false,
    false,
    false,
    false,
    false,
    false,
    false,
    false,
    false,
    false,
    false,
    false,
    false,
    false,
    false,
    false,
    false,
    false,
    false,
    false,
    false,
    false,
    false,
    false,
    false,
    false,
    false,
    false,
    false,
    false,
    false,
    false,
    false,
    false,
    false,
    false,
    false,
    false,
    false,
    false,
    false,
    false,
    false,
    false,
    false,
    false,
    false,
    false,
    false,
    false,
    false,
    false,
    false,
    false,
    false,
    false,
    false,
    false,
    false,
    false,
    false,
    false,
    false,
    false,
    false,
    true,
    true,
    true,
    true,
    true,
    true,
    true,
    true,
    true,
    true,
    true,
    true,
    true,
    true,
    true,
    true,
    true,
    true,
    true,
    true,
    true,
    true,
    true,
    true,
    true,
    true,
    true,
    true,
    true,
    true,
    true,
    true,
    true,
    true,
    true,
    true,
    true,
    true,
    true,
    true,
    true,
    true,
    true,
    true,
    true,
    true,
    true,
    true,
    true,
    true,
    true,
    true,
    true,
    true,
    true,
    true,
    true,
    true,
    true,
    true,
    true,
    true,
    true,
    true,
    true,
    true,
    true,
    true,
    true,
    true,
    true,
    true,
    true,
    true,
    true,
    true,
    true,
    true,
    true,
    true,
    true,
    true,
    true,
    true,
    true,
    true,
    true,
    true,
    true,
    true,
    true,
    true,
    true,
    true,
    true,
    true,
    true,
    true,
    true,
    true,
    true,
    true,
    true,
    true,
    true,
    true,
    true,
    true,
    true,
    true,
    true,
    true,
    true,
    true,
    true,
    true,
    true,
    true,
    true,
    true,
    true,
    true,
    true,
    true,
    true,
    true,
    true,
    true,
    true,
    true,
    true,
    true,
    true,
    true,
    true,
    true,
    true,
    true,
    true,
    true,
    true,
    true,
    true,
    true,
    true,
    true,
    true,
    true,
    true,
    true,
    true,
    true,
    true,
    true,
    true,
    true,
    true,
    true,
    true,
    true,
    true,
    true,
    true,
    true,
    true,
    true,
    true,
    true,
    true,
    true,
    true,
    true,
    true,
    true,
    true,
    true,
    true,
    true,
    true,
    true,
    true,
    true,
    true,
    true,
    true,
    true,
    true,
    true,
    true,
    true,
    true,
    true,
    true
  ]
}
```
