## Supplementary File 1 for "ProteinDJ: a high-performance and modular protein design pipeline": fold_71.json

```
{
  "fold_id": 71,
  "rfd_config": {
    "inference": {
      "input_pdb": "3di3_il7ra.pdb",
      "num_designs": 25,
      "design_startnum": 50,
      "ckpt_override_path": null,
      "symmetry": null,
      "recenter": true,
      "radius": 10.0,
      "model_only_neighbors": false,
      "output_prefix": "./rfd_results/fold",
      "write_trajectory": false,
      "scaffold_guided": false,
      "model_runner": "SelfConditioning",
      "cautious": true,
      "align_motif": true,
      "symmetric_self_cond": true,
      "final_step": 1,
      "deterministic": false,
      "trb_save_ckpt_path": "/app/RFdiffusion/models/Complex_base_ckpt.pt",
      "schedule_directory_path": "/app/RFdiffusion/schedules",
      "model_directory_path": "/app/RFdiffusion/models"
    },
    "contigmap": {
      "contigs": [
        "B17-209/0 50-100"
      ],
      "inpaint_seq": null,
      "inpaint_str": null,
      "inpaint_str_helix": null,
      "inpaint_str_strand": null,
      "inpaint_str_loop": null,
      "provide_seq": null,
      "length": null
    },
    "model": {
      "n_extra_block": 4,
      "n_main_block": 32,
      "n_ref_block": 4,
      "d_msa": 256,
      "d_msa_full": 64,
      "d_pair": 128,
      "d_templ": 64,
      "n_head_msa": 8,
      "n_head_pair": 4,
      "n_head_templ": 4,
      "d_hidden": 32,
      "d_hidden_templ": 32,
      "p_drop": 0.15,
      "SE3_param_full": {
        "num_layers": 1,
        "num_channels": 32,
        "num_degrees": 2,
        "n_heads": 4,
        "div": 4,
        "l0_in_features": 8,
        "l0_out_features": 8,
        "l1_in_features": 3,
        "l1_out_features": 2,
        "num_edge_features": 32
      },
      "SE3_param_topk": {
        "num_layers": 1,
        "num_channels": 32,
        "num_degrees": 2,
        "n_heads": 4,
        "div": 4,
        "l0_in_features": 64,
        "l0_out_features": 64,
        "l1_in_features": 3,
        "l1_out_features": 2,
        "num_edge_features": 64
      },
      "freeze_track_motif": false,
      "use_motif_timestep": true
    },
    "diffuser": {
      "T": 50,
      "b_0": 0.01,
      "b_T": 0.07,
      "schedule_type": "linear",
      "so3_type": "igso3",
      "crd_scale": 0.25,
      "partial_T": null,
      "so3_schedule_type": "linear",
      "min_b": 1.5,
      "max_b": 2.5,
      "min_sigma": 0.02,
      "max_sigma": 1.5
    },
    "denoiser": {
      "noise_scale_ca": 0,
      "final_noise_scale_ca": 1,
      "ca_noise_schedule_type": "constant",
      "noise_scale_frame": 0,
      "final_noise_scale_frame": 1,
      "frame_noise_schedule_type": "constant"
    },
    "ppi": {
      "hotspot_res": [
        "B58",
        "B80",
        "B139"
      ]
    },
    "potentials": {
      "guiding_potentials": null,
      "guide_scale": 10,
      "guide_decay": "constant",
      "olig_inter_all": null,
      "olig_intra_all": null,
      "olig_custom_contact": null,
      "substrate": null
    },
    "contig_settings": {
      "ref_idx": null,
      "hal_idx": null,
      "idx_rf": null,
      "inpaint_seq_tensor": null
    },
    "preprocess": {
      "sidechain_input": false,
      "motif_sidechain_input": true,
      "d_t1d": 24,
      "d_t2d": 44,
      "prob_self_cond": 0.5,
      "str_self_cond": true,
      "predict_previous": false
    },
    "logging": {
      "inputs": false
    },
    "scaffoldguided": {
      "scaffoldguided": false,
      "target_pdb": false,
      "target_path": null,
      "scaffold_list": null,
      "scaffold_dir": null,
      "sampled_insertion": 0,
      "sampled_N": 0,
      "sampled_C": 0,
      "ss_mask": 0,
      "systematic": false,
      "target_ss": null,
      "target_adj": null,
      "mask_loops": true,
      "contig_crop": null
    }
  },
  "rfd_plddt": [
    [
      0.13737982511520386,
      0.14269259572029114,
      0.12559472024440765,
      0.10735319554805756,
      0.09752041101455688,
      0.08993759751319885,
      0.08330002427101135,
      0.08126439899206161,
      0.07614720612764359,
      0.07150041311979294,
      0.07237391173839569,
      0.06779229640960693,
      0.06292925775051117,
      0.0598289929330349,
      0.06187216565012932,
      0.06297819316387177,
      0.06286711990833282,
      0.06538739055395126,
      0.0691891610622406,
      0.06919972598552704,
      0.07204456627368927,
      0.07631713151931763,
      0.08005411922931671,
      0.07686621695756912,
      0.0768098458647728,
      0.08124586939811707,
      0.08162347972393036,
      0.082278773188591,
      0.08110380172729492,
      0.07770927995443344,
      0.07856099307537079,
      0.07984969019889832,
      0.07590079307556152,
      0.07732351124286652,
      0.07802316546440125,
      0.07436920702457428,
      0.07300573587417603,
      0.07120635360479355,
      0.07047909498214722,
      0.06926393508911133,
      0.0699554979801178,
      0.06968673318624496,
      0.07085476070642471,
      0.07169552147388458,
      0.07250943779945374,
      0.07115760445594788,
      0.07188455760478973,
      0.06994481384754181,
      0.0688723474740982,
      0.07051102817058563,
      0.07306626439094543,
      0.07462795078754425,
      0.07188783586025238,
      0.07368013262748718,
      0.0771939679980278,
      0.07639556378126144,
      0.07190658152103424,
      0.07178665697574615,
      0.07230554521083832,
      0.07444418221712112,
      0.07650960236787796,
      0.0780024528503418,
      0.08135926723480225,
      0.08260521292686462,
      0.08626964688301086,
      0.0873887687921524,
      0.09266494959592819,
      0.09014041721820831,
      0.09302498400211334,
      0.10400767624378204,
      0.10789068043231964,
      0.11763373017311096,
      0.12850116193294525,
      0.14320001006126404,
      0.14892728626728058,
      0.1746770441532135,
      0.17338338494300842,
      0.996964693069458,
      0.9987906813621521,
      0.9983364939689636,
      0.9993990063667297,
      0.9992278218269348,
      0.9993257522583008,
      0.9985712766647339,
      0.9970808625221252,
      0.9945147633552551,
      0.9577012062072754,
      0.9362165331840515,
      0.9822146892547607,
      0.9719976186752319,
      0.9349143505096436,
      0.8974325656890869,
      0.9314937591552734,
      0.9659883975982666,
      0.9943564534187317,
      0.9982946515083313,
      0.9994869828224182,
      0.9997010827064514,
      0.9994831085205078,
      0.9992675185203552,
      0.9980741739273071,
      0.99793940782547,
      0.99791419506073,
      0.9989478588104248,
      0.9993483424186707,
      0.9989193081855774,
      0.9988467693328857,
      0.999610960483551,
      0.9995737075805664,
      0.9997442364692688,
      0.9996677041053772,
      0.9995745420455933,
      0.9986863732337952,
      0.994873583316803,
      0.9697316884994507,
      0.9073557257652283,
      0.8674201369285583,
      0.8730806112289429,
      0.8195419907569885,
      0.8207755088806152,
      0.8644946217536926,
      0.8980992436408997,
      0.9694725275039673,
      0.9850546717643738,
      0.9966824650764465,
      0.9989122152328491,
      0.9990300536155701,
      0.9993336200714111,
      0.998327910900116,
      0.9980909824371338,
      0.9981910586357117,
      0.9988553524017334,
      0.9995774030685425,
      0.999380886554718,
      0.9981919527053833,
      0.9916245341300964,
      0.9651811718940735,
      0.901593804359436,
      0.8823815584182739,
      0.9030596017837524,
      0.8768645524978638,
      0.9001844525337219,
      0.8734226226806641,
      0.8561078310012817,
      0.8987094163894653,
      0.9431943297386169,
      0.9835739135742188,
      0.9970307946205139,
      0.9985600709915161,
      0.999660849571228,
      0.9995415806770325,
      0.9994354844093323,
      0.9986926317214966,
      0.9977622032165527,
      0.9980227947235107,
      0.9982505440711975,
      0.9989745020866394,
      0.9987107515335083,
      0.9974539875984192,
      0.9934971332550049,
      0.9794648885726929,
      0.9778491258621216,
      0.9280754327774048,
      0.9525792598724365,
      0.9240543246269226,
      0.9451074600219727,
      0.9894407391548157,
      0.9887030124664307,
      0.9973384737968445,
      0.9965612888336182,
      0.9985229969024658,
      0.9993078708648682,
      0.9994078278541565,
      0.9991993308067322,
      0.9989725351333618,
      0.9995845556259155,
      0.9995481371879578,
      0.9998041391372681,
      0.9996083378791809,
      0.9996697902679443,
      0.9994226694107056,
      0.9991351366043091,
      0.9980944395065308,
      0.9984582662582397,
      0.9990512728691101,
      0.9994698166847229,
      0.9996239542961121,
      0.9994291663169861,
      0.9995751976966858,
      0.9992745518684387,
      0.9994889497756958,
      0.998103141784668,
      0.9969093203544617,
      0.9903661608695984,
      0.9752107858657837,
      0.954704761505127,
      0.9262574315071106,
      0.9022585153579712,
      0.8468141555786133,
      0.8656153678894043,
      0.9009289741516113,
      0.9011887311935425,
      0.9161288142204285,
      0.9701496362686157,
      0.9814390540122986,
      0.9946887493133545,
      0.9960519671440125,
      0.9983065128326416,
      0.9985918998718262,
      0.9992761015892029,
      0.9993160963058472,
      0.9996165633201599,
      0.999426543712616,
      0.9993108510971069,
      0.9985299706459045,
      0.9969102740287781,
      0.9938966035842896,
      0.9916085004806519,
      0.9953752160072327,
      0.9957208037376404,
      0.9952465295791626,
      0.9940037727355957,
      0.9894663095474243,
      0.9882248640060425,
      0.9780319929122925,
      0.9855859875679016,
      0.9954129457473755,
      0.997157871723175,
      0.9984188079833984,
      0.9989606142044067,
      0.999577522277832,
      0.9994770288467407,
      0.9995076656341553,
      0.9993168711662292,
      0.9994689226150513,
      0.9996573328971863,
      0.9996070861816406,
      0.9996883273124695,
      0.9995790719985962,
      0.9996716380119324,
      0.9998039603233337,
      0.9998512864112854,
      0.9997662305831909,
      0.9997637271881104,
      0.9993575811386108,
      0.9992815852165222,
      0.9983601570129395,
      0.997492790222168,
      0.9901127219200134,
      0.961176335811615,
      0.9412641525268555,
      0.8732833862304688,
      0.848080039024353,
      0.8958325386047363,
      0.9272260665893555,
      0.9766383171081543,
      0.9916048645973206,
      0.996070384979248,
      0.9983587861061096,
      0.9987853765487671,
      0.9987093806266785,
      0.9994581937789917,
      0.9987809658050537,
      0.9994073510169983,
      0.9997686147689819,
      0.999767541885376,
      0.9998582005500793,
      0.9998031258583069,
      0.9998459815979004,
      0.9995038509368896
    ],
    [
      0.079276904463768,
      0.08364811539649963,
      0.07877273112535477,
      0.08081531524658203,
      0.0788707360625267,
      0.07504411786794662,
      0.07251331210136414,
      0.070452019572258,
      0.06827373802661896,
      0.06835359334945679,
      0.06347266584634781,
      0.06598835438489914,
      0.06657583266496658,
      0.07239872962236404,
      0.07416397333145142,
      0.07929286360740662,
      0.08176151663064957,
      0.08529067039489746,
      0.09307627379894257,
      0.0891522467136383,
      0.09097827225923538,
      0.09635333716869354,
      0.10409634560346603,
      0.09857189655303955,
      0.09975078701972961,
      0.10220465064048767,
      0.09732592105865479,
      0.0962308943271637,
      0.0939227044582367,
      0.09830629080533981,
      0.10115227848291397,
      0.09792351722717285,
      0.09639103710651398,
      0.10481463372707367,
      0.09691677242517471,
      0.09532146900892258,
      0.08929921686649323,
      0.09172976016998291,
      0.08533558249473572,
      0.08408524096012115,
      0.08098842203617096,
      0.08004146814346313,
      0.08136041462421417,
      0.07826502621173859,
      0.08123545348644257,
      0.07637260854244232,
      0.07979527860879898,
      0.07808768004179001,
      0.07629229873418808,
      0.07281777262687683,
      0.07386922836303711,
      0.07420043647289276,
      0.07642010599374771,
      0.0771522969007492,
      0.08125116676092148,
      0.08566202223300934,
      0.0793403834104538,
      0.08179312944412231,
      0.0823950320482254,
      0.0812692940235138,
      0.07796917855739594,
      0.07872812449932098,
      0.08047987520694733,
      0.07768815010786057,
      0.07823645323514938,
      0.07921804487705231,
      0.0807061642408371,
      0.08185678720474243,
      0.08403289318084717,
      0.08887434005737305,
      0.08996100723743439,
      0.09656808525323868,
      0.10628464818000793,
      0.11760812997817993,
      0.11942319571971893,
      0.14114385843276978,
      0.15957313776016235,
      0.9965315461158752,
      0.9983699917793274,
      0.9983568787574768,
      0.9994685649871826,
      0.9994691014289856,
      0.9994800686836243,
      0.9989250302314758,
      0.9977748990058899,
      0.995313286781311,
      0.9616504311561584,
      0.9400466084480286,
      0.9834520816802979,
      0.9740269184112549,
      0.9379180669784546,
      0.9010436534881592,
      0.9394420981407166,
      0.9731253385543823,
      0.9955939054489136,
      0.9986904859542847,
      0.9995658993721008,
      0.9997375011444092,
      0.9995784163475037,
      0.9994041919708252,
      0.9986211061477661,
      0.9981188774108887,
      0.9979235529899597,
      0.9986790418624878,
      0.9988888502120972,
      0.9978024959564209,
      0.9975807666778564,
      0.9991025924682617,
      0.9988018274307251,
      0.9992638826370239,
      0.9992203116416931,
      0.9991336464881897,
      0.9977719783782959,
      0.9927176237106323,
      0.9554547667503357,
      0.8828667402267456,
      0.8623708486557007,
      0.8721137642860413,
      0.8158873915672302,
      0.8211201429367065,
      0.8634002804756165,
      0.8823663592338562,
      0.9605759382247925,
      0.9843144416809082,
      0.9960664510726929,
      0.9986627101898193,
      0.9987403750419617,
      0.9989601373672485,
      0.9971279501914978,
      0.9965258836746216,
      0.9975789189338684,
      0.9986371397972107,
      0.9994670152664185,
      0.9993528127670288,
      0.9983482956886292,
      0.9929200410842896,
      0.9716448783874512,
      0.9124530553817749,
      0.893118143081665,
      0.9067882895469666,
      0.8778488039970398,
      0.9001263976097107,
      0.8697347640991211,
      0.8512095212936401,
      0.8850789070129395,
      0.9306603670120239,
      0.9725946187973022,
      0.9947835803031921,
      0.9958183169364929,
      0.9987618923187256,
      0.9979093074798584,
      0.9977105855941772,
      0.9951758980751038,
      0.9927512407302856,
      0.9924236536026001,
      0.9927462339401245,
      0.9950398802757263,
      0.9949058890342712,
      0.9908744096755981,
      0.9867522120475769,
      0.9675487875938416,
      0.969535231590271,
      0.9217879772186279,
      0.9550825357437134,
      0.9261977672576904,
      0.94865483045578,
      0.9916092753410339,
      0.9916799664497375,
      0.9980998039245605,
      0.997051477432251,
      0.9985218048095703,
      0.9992149472236633,
      0.9993023872375488,
      0.9988943934440613,
      0.9983015060424805,
      0.9993715882301331,
      0.9993221163749695,
      0.9997092485427856,
      0.9993714094161987,
      0.999535322189331,
      0.9991641640663147,
      0.9989351034164429,
      0.9973111748695374,
      0.9979204535484314,
      0.998722493648529,
      0.9992716908454895,
      0.999505341053009,
      0.9991610050201416,
      0.9994217753410339,
      0.9989346265792847,
      0.9992567896842957,
      0.9974858164787292,
      0.996631920337677,
      0.9907535910606384,
      0.9765060544013977,
      0.9543375968933105,
      0.9305336475372314,
      0.9018841981887817,
      0.8436285257339478,
      0.8630664348602295,
      0.8994934558868408,
      0.8971766233444214,
      0.9163483381271362,
      0.9710472226142883,
      0.9838134050369263,
      0.9960275888442993,
      0.9976456761360168,
      0.9990769028663635,
      0.9994373917579651,
      0.999640166759491,
      0.9996723532676697,
      0.9997066259384155,
      0.9995331764221191,
      0.9994756579399109,
      0.9989792704582214,
      0.9981231093406677,
      0.9974498152732849,
      0.9971362352371216,
      0.9983851909637451,
      0.9984162449836731,
      0.9977518320083618,
      0.996642529964447,
      0.9922205209732056,
      0.9904353022575378,
      0.9797052145004272,
      0.985550045967102,
      0.9949362874031067,
      0.9965484142303467,
      0.9983348846435547,
      0.9987682104110718,
      0.99954754114151,
      0.9993652105331421,
      0.999441921710968,
      0.999337911605835,
      0.9995278716087341,
      0.9996795058250427,
      0.9996227622032166,
      0.9996821284294128,
      0.9995196461677551,
      0.9996705055236816,
      0.9998003840446472,
      0.9998590350151062,
      0.9997972249984741,
      0.9998188614845276,
      0.999552309513092,
      0.9994858503341675,
      0.9988811016082764,
      0.9981174468994141,
      0.9920100569725037,
      0.9659558534622192,
      0.9435617327690125,
      0.873286247253418,
      0.8379045724868774,
      0.8940476775169373,
      0.9330074787139893,
      0.981869101524353,
      0.9942031502723694,
      0.9974827766418457,
      0.9988082051277161,
      0.9990444779396057,
      0.9988855123519897,
      0.9993818402290344,
      0.9984855055809021,
      0.9993396401405334,
      0.9996867179870605,
      0.9996935129165649,
      0.9998137950897217,
      0.9997656941413879,
      0.9998205900192261,
      0.9994909763336182
    ],
    [
      0.08178091049194336,
      0.08831137418746948,
      0.08716645836830139,
      0.08615951985120773,
      0.08480727672576904,
      0.08166834712028503,
      0.08236289024353027,
      0.08031199872493744,
      0.07825806736946106,
      0.08082953840494156,
      0.07648370414972305,
      0.08014962077140808,
      0.07265235483646393,
      0.08194201439619064,
      0.08513468503952026,
      0.08992861956357956,
      0.09012378752231598,
      0.09729206562042236,
      0.10017859935760498,
      0.09588469564914703,
      0.10196129977703094,
      0.10832329094409943,
      0.11308331787586212,
      0.10817351937294006,
      0.1107955053448677,
      0.11331357061862946,
      0.11315662413835526,
      0.11251987516880035,
      0.10638514161109924,
      0.10986903309822083,
      0.11067847907543182,
      0.10449108481407166,
      0.10225360095500946,
      0.11113341897726059,
      0.10262516140937805,
      0.09733103215694427,
      0.09320560097694397,
      0.09408470243215561,
      0.08600740134716034,
      0.0877145454287529,
      0.08764965087175369,
      0.08389382809400558,
      0.08165446668863297,
      0.08126488327980042,
      0.08530239760875702,
      0.07851018011569977,
      0.08230245113372803,
      0.08028782159090042,
      0.08119525015354156,
      0.0763007402420044,
      0.07592330873012543,
      0.07567981630563736,
      0.07606304436922073,
      0.0806862935423851,
      0.08271720260381699,
      0.0879213735461235,
      0.08085954189300537,
      0.08491978049278259,
      0.08480913937091827,
      0.08615189790725708,
      0.08048810064792633,
      0.08077286183834076,
      0.0828973799943924,
      0.0815623551607132,
      0.07880954444408417,
      0.07919493317604065,
      0.08219593018293381,
      0.0807141363620758,
      0.0818680077791214,
      0.08866742998361588,
      0.08954714238643646,
      0.09587065130472183,
      0.10784472525119781,
      0.11931713670492172,
      0.12057463079690933,
      0.14655113220214844,
      0.17132240533828735,
      0.9971817135810852,
      0.9987286925315857,
      0.9987026453018188,
      0.9995726943016052,
      0.9995445609092712,
      0.9995271563529968,
      0.998958170413971,
      0.997770369052887,
      0.9953399896621704,
      0.9615600109100342,
      0.9395503997802734,
      0.9838303923606873,
      0.9744709134101868,
      0.9383105635643005,
      0.9009525179862976,
      0.9402745962142944,
      0.973558783531189,
      0.9957596063613892,
      0.9987394213676453,
      0.9995986223220825,
      0.9997655749320984,
      0.9996411800384521,
      0.9995254874229431,
      0.998935878276825,
      0.9985586404800415,
      0.9983596205711365,
      0.998976469039917,
      0.9991254806518555,
      0.9982572793960571,
      0.998083233833313,
      0.9993148446083069,
      0.9991085529327393,
      0.9994459748268127,
      0.9993933439254761,
      0.9992930889129639,
      0.9980366230010986,
      0.993135392665863,
      0.9556611180305481,
      0.8817992210388184,
      0.8619481325149536,
      0.8722220063209534,
      0.8130732178688049,
      0.8190579414367676,
      0.8620108366012573,
      0.8811743855476379,
      0.9606444239616394,
      0.9846938848495483,
      0.9963557720184326,
      0.9988194108009338,
      0.9989210963249207,
      0.9991427063941956,
      0.9976151585578918,
      0.9971625804901123,
      0.9980349540710449,
      0.9988603591918945,
      0.9995509386062622,
      0.9994291067123413,
      0.9984845519065857,
      0.9933134913444519,
      0.9721193313598633,
      0.912791907787323,
      0.8933195471763611,
      0.9067241549491882,
      0.8763647675514221,
      0.900551438331604,
      0.8703469038009644,
      0.8519287109375,
      0.885857343673706,
      0.9314058423042297,
      0.9735076427459717,
      0.9951239228248596,
      0.9964327216148376,
      0.9990764260292053,
      0.9984809160232544,
      0.9982945322990417,
      0.9961065053939819,
      0.9936121106147766,
      0.9935548305511475,
      0.993889570236206,
      0.99615877866745,
      0.9959391355514526,
      0.9919636249542236,
      0.9878138899803162,
      0.9687515497207642,
      0.9701083302497864,
      0.9230877161026001,
      0.9549587965011597,
      0.925684928894043,
      0.9479287266731262,
      0.9914245009422302,
      0.9911341667175293,
      0.9980897307395935,
      0.9970441460609436,
      0.9985849261283875,
      0.9993183016777039,
      0.9994285702705383,
      0.9991065263748169,
      0.9986299276351929,
      0.999498188495636,
      0.9994661211967468,
      0.9997899532318115,
      0.9995721578598022,
      0.999678909778595,
      0.9993860721588135,
      0.9992042779922485,
      0.9979647994041443,
      0.9984301924705505,
      0.9990836977958679,
      0.9994965195655823,
      0.9996553659439087,
      0.9994112849235535,
      0.9995772242546082,
      0.9992073774337769,
      0.9994272589683533,
      0.9979379773139954,
      0.9969486594200134,
      0.9911681413650513,
      0.9762627482414246,
      0.9548007249832153,
      0.9302393198013306,
      0.9006603360176086,
      0.8404026627540588,
      0.8617424964904785,
      0.8990620374679565,
      0.8976467847824097,
      0.9166537523269653,
      0.9708347916603088,
      0.9842193722724915,
      0.9963699579238892,
      0.9979512691497803,
      0.9992358684539795,
      0.999548077583313,
      0.9997146129608154,
      0.9997471570968628,
      0.9997642040252686,
      0.9996248483657837,
      0.9995748996734619,
      0.9991629123687744,
      0.9984874129295349,
      0.9980224967002869,
      0.997818112373352,
      0.998827338218689,
      0.9988099932670593,
      0.998245358467102,
      0.9973203539848328,
      0.9929725527763367,
      0.9915112257003784,
      0.9805347919464111,
      0.9864679574966431,
      0.9956586956977844,
      0.9971442222595215,
      0.9987425208091736,
      0.9990883469581604,
      0.9996665716171265,
      0.9995397925376892,
      0.9995758533477783,
      0.999494731426239,
      0.9996415376663208,
      0.9997485876083374,
      0.9996972680091858,
      0.9997470378875732,
      0.999617338180542,
      0.9997361898422241,
      0.9998458623886108,
      0.9998900294303894,
      0.9998411536216736,
      0.9998543858528137,
      0.9996281862258911,
      0.9995661973953247,
      0.9990192651748657,
      0.9982232451438904,
      0.9921596050262451,
      0.9652624726295471,
      0.9427988529205322,
      0.8713513016700745,
      0.834636926651001,
      0.8913329839706421,
      0.9319498538970947,
      0.9817097783088684,
      0.9943986535072327,
      0.9977037310600281,
      0.9989054799079895,
      0.9991572499275208,
      0.9990657567977905,
      0.9994844198226929,
      0.9987775683403015,
      0.9995023608207703,
      0.9997652769088745,
      0.999771773815155,
      0.9998621940612793,
      0.9998226761817932,
      0.9998607039451599,
      0.9996010661125183
    ],
    [
      0.08483865857124329,
      0.09085538983345032,
      0.09238306432962418,
      0.08830315619707108,
      0.08925437182188034,
      0.08617489784955978,
      0.0882672443985939,
      0.08853097259998322,
      0.08562813699245453,
      0.0859043300151825,
      0.08072811365127563,
      0.08465395867824554,
      0.07785049080848694,
      0.08781064301729202,
      0.09343476593494415,
      0.09414790570735931,
      0.09523235261440277,
      0.1030464768409729,
      0.10665449500083923,
      0.09884683787822723,
      0.10688631236553192,
      0.11117871850728989,
      0.11650945246219635,
      0.10983719676733017,
      0.11357825994491577,
      0.11810081452131271,
      0.11555753648281097,
      0.11116675287485123,
      0.10527969896793365,
      0.11058544367551804,
      0.10763972252607346,
      0.10285940021276474,
      0.10516365617513657,
      0.11271337419748306,
      0.10241395980119705,
      0.09960602968931198,
      0.09677568078041077,
      0.09452210366725922,
      0.08653682470321655,
      0.087562195956707,
      0.08903473615646362,
      0.082460917532444,
      0.08275218307971954,
      0.08162003755569458,
      0.08480409532785416,
      0.07840585708618164,
      0.08347730338573456,
      0.07999585568904877,
      0.08180926740169525,
      0.07512025535106659,
      0.07706264406442642,
      0.0758046805858612,
      0.07214507460594177,
      0.07435663789510727,
      0.07918397337198257,
      0.08272694051265717,
      0.07804310321807861,
      0.08013341575860977,
      0.08343757688999176,
      0.08394492417573929,
      0.07811049371957779,
      0.07833904027938843,
      0.08227931708097458,
      0.08069717139005661,
      0.07805292308330536,
      0.07847921550273895,
      0.08504456281661987,
      0.08493781834840775,
      0.0881434828042984,
      0.09624035656452179,
      0.09835506975650787,
      0.1025545671582222,
      0.11091277748346329,
      0.12764263153076172,
      0.12861159443855286,
      0.14473703503608704,
      0.16368991136550903,
      0.9973954558372498,
      0.9988285303115845,
      0.9988048076629639,
      0.999600350856781,
      0.999571681022644,
      0.9995399117469788,
      0.9989638924598694,
      0.9977895021438599,
      0.9953633546829224,
      0.9622452259063721,
      0.9408878684043884,
      0.9841328859329224,
      0.9749706983566284,
      0.9393073320388794,
      0.9023001194000244,
      0.9417043924331665,
      0.9741523265838623,
      0.9958065748214722,
      0.9987509250640869,
      0.9996029138565063,
      0.9997706413269043,
      0.9996535181999207,
      0.9995537996292114,
      0.9990131855010986,
      0.9986677765846252,
      0.9984658360481262,
      0.9990489482879639,
      0.999193549156189,
      0.998375415802002,
      0.9982168674468994,
      0.9993681311607361,
      0.9991686344146729,
      0.9994781613349915,
      0.9994190335273743,
      0.9993162155151367,
      0.9980606436729431,
      0.9932140707969666,
      0.9560555219650269,
      0.8828394412994385,
      0.8631736040115356,
      0.8735129833221436,
      0.8151785731315613,
      0.8208317756652832,
      0.8637218475341797,
      0.8821707963943481,
      0.9610044956207275,
      0.9848763942718506,
      0.99640953540802,
      0.9988456964492798,
      0.9989397525787354,
      0.9991621375083923,
      0.9976475834846497,
      0.9972211718559265,
      0.9980656504631042,
      0.9988707900047302,
      0.9995582103729248,
      0.9994388222694397,
      0.9985079169273376,
      0.9934142231941223,
      0.9726070165634155,
      0.9142929911613464,
      0.8947626352310181,
      0.9076475501060486,
      0.8770299553871155,
      0.9011753797531128,
      0.8709475994110107,
      0.852827787399292,
      0.8868603110313416,
      0.9320862293243408,
      0.9736959934234619,
      0.9951924085617065,
      0.9965252876281738,
      0.9991114139556885,
      0.9985412359237671,
      0.9983958005905151,
      0.9962571859359741,
      0.9936980605125427,
      0.9936924576759338,
      0.9940688014030457,
      0.9963878989219666,
      0.9961963891983032,
      0.9922930002212524,
      0.988218367099762,
      0.9693524241447449,
      0.9704409837722778,
      0.922733724117279,
      0.955847442150116,
      0.9265813827514648,
      0.9486897587776184,
      0.9915354251861572,
      0.9913266897201538,
      0.9980868101119995,
      0.9970055222511292,
      0.9985570311546326,
      0.9993142485618591,
      0.9994452595710754,
      0.9991327524185181,
      0.9986951351165771,
      0.9995232820510864,
      0.9994917511940002,
      0.999801516532898,
      0.9995962977409363,
      0.9996969103813171,
      0.9994257092475891,
      0.9992600083351135,
      0.9981029629707336,
      0.9985368847846985,
      0.9991505146026611,
      0.9995323419570923,
      0.9996776580810547,
      0.999464213848114,
      0.9996122717857361,
      0.9992655515670776,
      0.9994606971740723,
      0.9980197548866272,
      0.9970328211784363,
      0.9913133382797241,
      0.9767182469367981,
      0.955860435962677,
      0.9315823316574097,
      0.9027171730995178,
      0.8420379161834717,
      0.8631342649459839,
      0.900951623916626,
      0.9004300236701965,
      0.9200258255004883,
      0.9725654721260071,
      0.9855841994285583,
      0.9967114925384521,
      0.998146116733551,
      0.9993101358413696,
      0.9995907545089722,
      0.9997310638427734,
      0.9997615814208984,
      0.9997770190238953,
      0.9996433854103088,
      0.9995973110198975,
      0.9992139935493469,
      0.9985804557800293,
      0.9981754422187805,
      0.9980078935623169,
      0.9989384412765503,
      0.9989320635795593,
      0.9984477758407593,
      0.9976416826248169,
      0.9936426877975464,
      0.9925382733345032,
      0.9820055961608887,
      0.9873740673065186,
      0.9960246086120605,
      0.9973822236061096,
      0.9988705515861511,
      0.9991657733917236,
      0.9996966123580933,
      0.9995808601379395,
      0.999610185623169,
      0.9995399713516235,
      0.9996737241744995,
      0.9997674822807312,
      0.999718427658081,
      0.9997645020484924,
      0.9996402859687805,
      0.9997485280036926,
      0.9998524188995361,
      0.9998926520347595,
      0.9998437762260437,
      0.9998586177825928,
      0.999642014503479,
      0.9995879530906677,
      0.9990533590316772,
      0.9983035326004028,
      0.99262934923172,
      0.9672533273696899,
      0.9461527466773987,
      0.8754565715789795,
      0.8358523845672607,
      0.8928687572479248,
      0.9340738654136658,
      0.9822990298271179,
      0.9944953918457031,
      0.9977329969406128,
      0.9989132285118103,
      0.9991440773010254,
      0.9990668892860413,
      0.9994876384735107,
      0.9987679719924927,
      0.9995096325874329,
      0.9997693300247192,
      0.9997774362564087,
      0.9998663663864136,
      0.9998307228088379,
      0.9998695850372314,
      0.9996287822723389
    ],
    [
      0.09509562700986862,
      0.09851425886154175,
      0.10118431597948074,
      0.09698320180177689,
      0.09778529405593872,
      0.09289291501045227,
      0.0958409383893013,
      0.09589063376188278,
      0.09134215116500854,
      0.08982117474079132,
      0.08805395662784576,
      0.09321699291467667,
      0.08825528621673584,
      0.10134122520685196,
      0.10549918562173843,
      0.10401621460914612,
      0.10143975168466568,
      0.11078239232301712,
      0.11612638831138611,
      0.1078653335571289,
      0.11224015802145004,
      0.11422180384397507,
      0.12046313285827637,
      0.11483396589756012,
      0.11832612007856369,
      0.12470558285713196,
      0.12110087275505066,
      0.10977813601493835,
      0.10962291061878204,
      0.11428938060998917,
      0.10944709181785583,
      0.10334871709346771,
      0.10725037753582001,
      0.11683339625597,
      0.10420763492584229,
      0.10247649997472763,
      0.09791014343500137,
      0.09906581044197083,
      0.09156406670808792,
      0.08969196677207947,
      0.08521685004234314,
      0.08146414905786514,
      0.08090158551931381,
      0.08046290278434753,
      0.08223000913858414,
      0.07684394717216492,
      0.0790330171585083,
      0.0746987983584404,
      0.07357478886842728,
      0.07076422870159149,
      0.07204808294773102,
      0.06722856312990189,
      0.06673587113618851,
      0.07071645557880402,
      0.073981873691082,
      0.07677684724330902,
      0.07829270511865616,
      0.07700850814580917,
      0.08179406076669693,
      0.08354707062244415,
      0.07916651666164398,
      0.07832862436771393,
      0.08246415853500366,
      0.0822913646697998,
      0.08029159158468246,
      0.08059989660978317,
      0.08940484374761581,
      0.08932176232337952,
      0.09187270700931549,
      0.10200999677181244,
      0.10572447627782822,
      0.11061111837625504,
      0.11989650130271912,
      0.13893720507621765,
      0.139913409948349,
      0.15435023605823517,
      0.17306078970432281,
      0.997505784034729,
      0.9988736510276794,
      0.9988558292388916,
      0.9996158480644226,
      0.9995920658111572,
      0.9995543956756592,
      0.9989646077156067,
      0.9978102445602417,
      0.9953570365905762,
      0.9620475769042969,
      0.9408544301986694,
      0.9839090704917908,
      0.9747580885887146,
      0.9388552308082581,
      0.9019079208374023,
      0.9418058395385742,
      0.9740931391716003,
      0.9958328604698181,
      0.99875807762146,
      0.9996145367622375,
      0.9997772574424744,
      0.9996731877326965,
      0.9995800852775574,
      0.999079167842865,
      0.9987688660621643,
      0.9985915422439575,
      0.9991216659545898,
      0.9992423057556152,
      0.9984833002090454,
      0.9983235001564026,
      0.9994041919708252,
      0.9992071390151978,
      0.9994955658912659,
      0.9994251132011414,
      0.999309778213501,
      0.9980085492134094,
      0.993061900138855,
      0.9549694061279297,
      0.8812391757965088,
      0.861975908279419,
      0.872726321220398,
      0.8134416341781616,
      0.8186157941818237,
      0.8615750670433044,
      0.8799997568130493,
      0.9599038362503052,
      0.98443603515625,
      0.9963008761405945,
      0.9988324642181396,
      0.9989415407180786,
      0.9991834163665771,
      0.9977293014526367,
      0.9973402619361877,
      0.9981729388237,
      0.99892657995224,
      0.9995713233947754,
      0.9994469881057739,
      0.9984899163246155,
      0.9932819604873657,
      0.9722230434417725,
      0.9131393432617188,
      0.8934678435325623,
      0.9069913625717163,
      0.872526228427887,
      0.9011204242706299,
      0.8709699511528015,
      0.8519571423530579,
      0.8857465982437134,
      0.9310779571533203,
      0.9730895757675171,
      0.9950774312019348,
      0.9964507818222046,
      0.9991106390953064,
      0.998551070690155,
      0.9984351396560669,
      0.9962875843048096,
      0.9936649203300476,
      0.9937024712562561,
      0.9940420389175415,
      0.9964388012886047,
      0.9961889386177063,
      0.992042601108551,
      0.9878863096237183,
      0.9685354828834534,
      0.9695752859115601,
      0.9220700263977051,
      0.9553621411323547,
      0.9262442588806152,
      0.9485934972763062,
      0.9916165471076965,
      0.9912599921226501,
      0.9981274008750916,
      0.9970108270645142,
      0.9985561370849609,
      0.9993311166763306,
      0.999442994594574,
      0.9991336464881897,
      0.9986786246299744,
      0.9995189309120178,
      0.9994903802871704,
      0.9998035430908203,
      0.9996063113212585,
      0.9997097849845886,
      0.9994432926177979,
      0.9992961883544922,
      0.9981735348701477,
      0.998586118221283,
      0.9991947412490845,
      0.999550998210907,
      0.999688446521759,
      0.9994667768478394,
      0.9996047019958496,
      0.999233603477478,
      0.9994421601295471,
      0.997909426689148,
      0.9969586133956909,
      0.991104245185852,
      0.9759525656700134,
      0.9538733959197998,
      0.9294654130935669,
      0.9018141031265259,
      0.841504693031311,
      0.8630185723304749,
      0.9001652002334595,
      0.8987542390823364,
      0.9179867506027222,
      0.9714581370353699,
      0.9848232269287109,
      0.9965590834617615,
      0.9981300234794617,
      0.9993148446083069,
      0.9996088743209839,
      0.9997470378875732,
      0.9997793436050415,
      0.9997909069061279,
      0.9996675252914429,
      0.9996257424354553,
      0.9992666244506836,
      0.9986856579780579,
      0.9983435273170471,
      0.9981989860534668,
      0.9990508556365967,
      0.9990282654762268,
      0.9985150098800659,
      0.9976155757904053,
      0.9933443069458008,
      0.9916996955871582,
      0.9807267785072327,
      0.9863930940628052,
      0.9955728054046631,
      0.9971228837966919,
      0.9987799525260925,
      0.9991523623466492,
      0.9997025728225708,
      0.9995975494384766,
      0.9996297359466553,
      0.9995694756507874,
      0.9996945261955261,
      0.9997820258140564,
      0.9997388124465942,
      0.9997819066047668,
      0.9996662735939026,
      0.9997655153274536,
      0.9998623132705688,
      0.9998990893363953,
      0.9998515844345093,
      0.99986332654953,
      0.9996500015258789,
      0.999592125415802,
      0.99906986951828,
      0.9982999563217163,
      0.9925575852394104,
      0.9665011763572693,
      0.9448596239089966,
      0.8736677169799805,
      0.8351800441741943,
      0.8928018808364868,
      0.9337378740310669,
      0.9823716878890991,
      0.9946108460426331,
      0.9978129267692566,
      0.9989531636238098,
      0.9991817474365234,
      0.9991035461425781,
      0.9994990229606628,
      0.9987950921058655,
      0.9995251297950745,
      0.9997768998146057,
      0.9997888207435608,
      0.9998742341995239,
      0.9998425245285034,
      0.9998785257339478,
      0.9996559023857117
    ],
    [
      0.09725860506296158,
      0.10523650050163269,
      0.10773807764053345,
      0.10485785454511642,
      0.1020188257098198,
      0.09669020771980286,
      0.09671539068222046,
      0.09788279235363007,
      0.09534801542758942,
      0.09266123920679092,
      0.09483631700277328,
      0.10347352176904678,
      0.09859874844551086,
      0.11332675069570541,
      0.1202719584107399,
      0.11631470173597336,
      0.10989443212747574,
      0.11950965225696564,
      0.12527437508106232,
      0.11851808428764343,
      0.12070555239915848,
      0.12309923022985458,
      0.12725892663002014,
      0.12262460589408875,
      0.12700773775577545,
      0.13726529479026794,
      0.13218697905540466,
      0.1226310059428215,
      0.12328019738197327,
      0.12558525800704956,
      0.11562450230121613,
      0.10994061827659607,
      0.1146353930234909,
      0.12551572918891907,
      0.11035613715648651,
      0.11053906381130219,
      0.10903407633304596,
      0.11075059324502945,
      0.09879133105278015,
      0.09665714204311371,
      0.09508825093507767,
      0.08963244408369064,
      0.09233458340167999,
      0.09033836424350739,
      0.09122082591056824,
      0.08330003917217255,
      0.08385229110717773,
      0.07984453439712524,
      0.0791281908750534,
      0.07725787907838821,
      0.0782185047864914,
      0.06955516338348389,
      0.07240253686904907,
      0.07771313190460205,
      0.08178567886352539,
      0.08929717540740967,
      0.08997690677642822,
      0.08949114382266998,
      0.09001229703426361,
      0.09204299002885818,
      0.08882509917020798,
      0.08845806121826172,
      0.09320062398910522,
      0.09628523141145706,
      0.09381606429815292,
      0.09437932819128036,
      0.10473538190126419,
      0.10401184111833572,
      0.10794038325548172,
      0.11528622359037399,
      0.12151139229536057,
      0.12716306746006012,
      0.1491203010082245,
      0.1664496660232544,
      0.16610729694366455,
      0.18950243294239044,
      0.21842356026172638,
      0.9978330731391907,
      0.9990454316139221,
      0.9990468621253967,
      0.9996818900108337,
      0.9996588826179504,
      0.9996092319488525,
      0.9990478754043579,
      0.9979062676429749,
      0.9953886270523071,
      0.9620175957679749,
      0.9408017992973328,
      0.9834268093109131,
      0.9743642210960388,
      0.937099277973175,
      0.9007598757743835,
      0.9415398240089417,
      0.9739817976951599,
      0.9957895874977112,
      0.9987913966178894,
      0.9996503591537476,
      0.9998031258583069,
      0.9997256398200989,
      0.999660313129425,
      0.9991999268531799,
      0.9990265965461731,
      0.9988515973091125,
      0.9992828965187073,
      0.9993792772293091,
      0.9987754821777344,
      0.9986550211906433,
      0.9995208978652954,
      0.9993523359298706,
      0.9995728135108948,
      0.9994992613792419,
      0.9993767142295837,
      0.9980639219284058,
      0.9930814504623413,
      0.9546395540237427,
      0.8806549310684204,
      0.859860360622406,
      0.8708733320236206,
      0.8049780130386353,
      0.8154881000518799,
      0.8595625758171082,
      0.8780190944671631,
      0.9590712189674377,
      0.9841253757476807,
      0.9963345527648926,
      0.9988952279090881,
      0.9990315437316895,
      0.9992864727973938,
      0.9980634450912476,
      0.9977938532829285,
      0.9984965920448303,
      0.9991019368171692,
      0.9996268153190613,
      0.9994925260543823,
      0.9985031485557556,
      0.9929544925689697,
      0.971444308757782,
      0.9108653664588928,
      0.891055703163147,
      0.9062199592590332,
      0.8666050434112549,
      0.8989893198013306,
      0.8705567121505737,
      0.8510235548019409,
      0.8860064744949341,
      0.9321854710578918,
      0.9731146097183228,
      0.9951672554016113,
      0.9965981245040894,
      0.9992008209228516,
      0.9987156987190247,
      0.9986270070075989,
      0.9966297149658203,
      0.993901789188385,
      0.9939984083175659,
      0.9943534135818481,
      0.9968098402023315,
      0.9965348839759827,
      0.9923274517059326,
      0.9882517457008362,
      0.9689400792121887,
      0.9703946113586426,
      0.922942042350769,
      0.9564597606658936,
      0.9267178773880005,
      0.9499067068099976,
      0.9922159314155579,
      0.9917251467704773,
      0.9982675313949585,
      0.9970468282699585,
      0.9986055493354797,
      0.9993855953216553,
      0.99945467710495,
      0.9991835355758667,
      0.9987475872039795,
      0.999548077583313,
      0.9995366334915161,
      0.999823808670044,
      0.9996557235717773,
      0.9997483491897583,
      0.9995089173316956,
      0.9994001388549805,
      0.998430073261261,
      0.9987576603889465,
      0.9993181228637695,
      0.9996160268783569,
      0.9997263550758362,
      0.9995183944702148,
      0.9996255040168762,
      0.9992365837097168,
      0.9994369745254517,
      0.997793972492218,
      0.9968265891075134,
      0.9906922578811646,
      0.9747387170791626,
      0.9505575895309448,
      0.9260519742965698,
      0.8998799920082092,
      0.8396463394165039,
      0.861521303653717,
      0.8994218111038208,
      0.8966892957687378,
      0.9158276915550232,
      0.9704336524009705,
      0.9842508435249329,
      0.9964095950126648,
      0.9981808066368103,
      0.9993588924407959,
      0.9996650815010071,
      0.9997847676277161,
      0.9998146295547485,
      0.999819815158844,
      0.9997155666351318,
      0.9996756315231323,
      0.9993640780448914,
      0.9988892078399658,
      0.9986371397972107,
      0.9985225200653076,
      0.9992527961730957,
      0.999212920665741,
      0.9987173080444336,
      0.997713029384613,
      0.9932429790496826,
      0.9910471439361572,
      0.9794625639915466,
      0.9851345419883728,
      0.9950401186943054,
      0.996885359287262,
      0.9987242221832275,
      0.9991879463195801,
      0.9997332692146301,
      0.9996575117111206,
      0.9996837973594666,
      0.9996419548988342,
      0.9997413754463196,
      0.9998148083686829,
      0.9997802972793579,
      0.9998162388801575,
      0.9997158050537109,
      0.999798595905304,
      0.999882698059082,
      0.9999123811721802,
      0.9998700618743896,
      0.9998791813850403,
      0.9996874928474426,
      0.999620795249939,
      0.9991274476051331,
      0.9983156323432922,
      0.9925498366355896,
      0.9664525985717773,
      0.9437704086303711,
      0.8722620010375977,
      0.833778977394104,
      0.8932812809944153,
      0.9346799850463867,
      0.9832055568695068,
      0.9950063824653625,
      0.9979945421218872,
      0.9990494847297668,
      0.999299943447113,
      0.9992141723632812,
      0.9995467662811279,
      0.998920738697052,
      0.9995911121368408,
      0.9998040795326233,
      0.9998172521591187,
      0.9998911023139954,
      0.9998658299446106,
      0.9998970031738281,
      0.9997109174728394
    ],
    [
      0.10666882991790771,
      0.11988559365272522,
      0.12362515926361084,
      0.1202864870429039,
      0.11437897384166718,
      0.10743632912635803,
      0.10989640653133392,
      0.11292164772748947,
      0.10776151716709137,
      0.10879170894622803,
      0.11502338945865631,
      0.12495826184749603,
      0.11972452700138092,
      0.13165569305419922,
      0.13968247175216675,
      0.13342781364917755,
      0.12565524876117706,
      0.1422589123249054,
      0.14212848246097565,
      0.13778916001319885,
      0.14103589951992035,
      0.1501893252134323,
      0.1495492160320282,
      0.14607149362564087,
      0.1541111171245575,
      0.1667083352804184,
      0.15800443291664124,
      0.147523894906044,
      0.14917300641536713,
      0.1613706350326538,
      0.14432688057422638,
      0.13647307455539703,
      0.13922807574272156,
      0.14984381198883057,
      0.13677386939525604,
      0.13604658842086792,
      0.13342997431755066,
      0.13533315062522888,
      0.11981672048568726,
      0.1153116300702095,
      0.11379627138376236,
      0.10809582471847534,
      0.10860809683799744,
      0.1026543378829956,
      0.10575525462627411,
      0.09878014773130417,
      0.09905532747507095,
      0.09237516671419144,
      0.08812685310840607,
      0.08423450589179993,
      0.08673857152462006,
      0.07703372836112976,
      0.08265050500631332,
      0.08452023565769196,
      0.08730411529541016,
      0.09903126955032349,
      0.10305101424455643,
      0.10304173827171326,
      0.1055242270231247,
      0.11332352459430695,
      0.10825327038764954,
      0.10549066960811615,
      0.10987460613250732,
      0.11761967837810516,
      0.11562778055667877,
      0.11352120339870453,
      0.12292318046092987,
      0.11990179121494293,
      0.12618346512317657,
      0.1319761425256729,
      0.13874392211437225,
      0.14427721500396729,
      0.1714247465133667,
      0.18548274040222168,
      0.1859605759382248,
      0.21107381582260132,
      0.2302832454442978,
      0.9981809258460999,
      0.9992116689682007,
      0.9992008209228516,
      0.9997270703315735,
      0.999701976776123,
      0.999643087387085,
      0.9990574717521667,
      0.9979249835014343,
      0.9954147934913635,
      0.9620745182037354,
      0.9404411315917969,
      0.984166145324707,
      0.9748652577400208,
      0.9370133280754089,
      0.9001528024673462,
      0.9411970376968384,
      0.9737445712089539,
      0.9958255887031555,
      0.998809278011322,
      0.9996716380119324,
      0.999817967414856,
      0.9997591972351074,
      0.9997115135192871,
      0.9993341565132141,
      0.9991841316223145,
      0.9990257620811462,
      0.9993926286697388,
      0.9994761347770691,
      0.9989768266677856,
      0.998886227607727,
      0.9996078014373779,
      0.9994785785675049,
      0.9996426701545715,
      0.9995602369308472,
      0.9994212985038757,
      0.9981110692024231,
      0.9930495619773865,
      0.9544150233268738,
      0.8809848427772522,
      0.8576124906539917,
      0.8689526319503784,
      0.7961844205856323,
      0.8071584701538086,
      0.8578935861587524,
      0.8762911558151245,
      0.9581636786460876,
      0.9837603569030762,
      0.9963971376419067,
      0.9989643692970276,
      0.9991224408149719,
      0.999376654624939,
      0.9983398914337158,
      0.9981405138969421,
      0.9987286329269409,
      0.9992203712463379,
      0.999666154384613,
      0.9995312690734863,
      0.9985518455505371,
      0.9930123090744019,
      0.9710732698440552,
      0.910197377204895,
      0.8891608119010925,
      0.9028095006942749,
      0.8566869497299194,
      0.8956563472747803,
      0.8593567609786987,
      0.8469693660736084,
      0.8849272727966309,
      0.9324760437011719,
      0.9729800224304199,
      0.9952359199523926,
      0.9967774748802185,
      0.9993005990982056,
      0.998913049697876,
      0.9988628625869751,
      0.9971039295196533,
      0.9944872856140137,
      0.9945780038833618,
      0.9948834180831909,
      0.9973078370094299,
      0.9969934821128845,
      0.9928089380264282,
      0.9887096881866455,
      0.9694385528564453,
      0.9708555340766907,
      0.9226070642471313,
      0.9561401605606079,
      0.9254603385925293,
      0.9497614502906799,
      0.9923067092895508,
      0.9915690422058105,
      0.9983299374580383,
      0.9970703721046448,
      0.9986494779586792,
      0.9994339346885681,
      0.9994655251502991,
      0.999226987361908,
      0.9987871646881104,
      0.9995639324188232,
      0.9995532631874084,
      0.9998313784599304,
      0.9996755123138428,
      0.9997685551643372,
      0.999545156955719,
      0.9994599223136902,
      0.998575747013092,
      0.9988765716552734,
      0.9993956089019775,
      0.9996533393859863,
      0.9997453093528748,
      0.999521791934967,
      0.9996139407157898,
      0.9991704821586609,
      0.9994112253189087,
      0.9976238012313843,
      0.996627151966095,
      0.9900850057601929,
      0.9733321666717529,
      0.948082447052002,
      0.9230781197547913,
      0.8977181315422058,
      0.838445782661438,
      0.8612112998962402,
      0.899364709854126,
      0.894984245300293,
      0.9136632680892944,
      0.969309389591217,
      0.9837602376937866,
      0.9962276816368103,
      0.9982386231422424,
      0.9994010329246521,
      0.9997087121009827,
      0.9998123049736023,
      0.9998378753662109,
      0.9998393058776855,
      0.9997463226318359,
      0.9997084736824036,
      0.9994335174560547,
      0.999030590057373,
      0.998813271522522,
      0.9987351298332214,
      0.9993844032287598,
      0.9993606805801392,
      0.9989410042762756,
      0.9978601932525635,
      0.9931625127792358,
      0.9902931451797485,
      0.9780853390693665,
      0.9835946559906006,
      0.9942424297332764,
      0.996509850025177,
      0.9985891580581665,
      0.9991738796234131,
      0.9997529983520508,
      0.999701738357544,
      0.9997209310531616,
      0.9996930360794067,
      0.99978107213974,
      0.9998393058776855,
      0.999808132648468,
      0.999838650226593,
      0.9997471570968628,
      0.9998186230659485,
      0.9998947381973267,
      0.9999208450317383,
      0.9998829364776611,
      0.9998911023139954,
      0.9997211694717407,
      0.9996487498283386,
      0.9991849064826965,
      0.998329222202301,
      0.9925577640533447,
      0.9654884338378906,
      0.9418923854827881,
      0.8731359243392944,
      0.8375633358955383,
      0.895065426826477,
      0.9350826740264893,
      0.9834747910499573,
      0.9953558444976807,
      0.9982054233551025,
      0.9991419315338135,
      0.9994136691093445,
      0.9993287920951843,
      0.9995967745780945,
      0.999049186706543,
      0.999642014503479,
      0.9998233318328857,
      0.9998346567153931,
      0.9999008774757385,
      0.9998794794082642,
      0.9999088048934937,
      0.9997473359107971
    ],
    [
      0.11190451681613922,
      0.13064265251159668,
      0.14114190638065338,
      0.13590341806411743,
      0.12981534004211426,
      0.128203347325325,
      0.13282087445259094,
      0.1382318139076233,
      0.13597437739372253,
      0.14265583455562592,
      0.15246480703353882,
      0.16468088328838348,
      0.15221074223518372,
      0.15820541977882385,
      0.17027010023593903,
      0.16020575165748596,
      0.15328681468963623,
      0.16680556535720825,
      0.1692049503326416,
      0.1607055962085724,
      0.16762971878051758,
      0.18070340156555176,
      0.17661887407302856,
      0.1721496880054474,
      0.1784779280424118,
      0.18933932483196259,
      0.17923149466514587,
      0.16425326466560364,
      0.16470825672149658,
      0.1844974160194397,
      0.1699475347995758,
      0.15536370873451233,
      0.16208480298519135,
      0.17216934263706207,
      0.1606176495552063,
      0.15465226769447327,
      0.1558387130498886,
      0.16419631242752075,
      0.1447501927614212,
      0.14303430914878845,
      0.14440180361270905,
      0.13431066274642944,
      0.13337011635303497,
      0.12679892778396606,
      0.13285593688488007,
      0.12374217808246613,
      0.12487006187438965,
      0.11378516256809235,
      0.11239966005086899,
      0.10683363676071167,
      0.105330690741539,
      0.09327820688486099,
      0.10026033967733383,
      0.11034469306468964,
      0.118553027510643,
      0.1336468905210495,
      0.13854753971099854,
      0.1345875859260559,
      0.13781049847602844,
      0.14617079496383667,
      0.14435550570487976,
      0.13933400809764862,
      0.14368873834609985,
      0.1475718915462494,
      0.1437092125415802,
      0.14130334556102753,
      0.15170063078403473,
      0.1467888504266739,
      0.1553015112876892,
      0.1549997329711914,
      0.16063863039016724,
      0.1596650332212448,
      0.1817491203546524,
      0.19815991818904877,
      0.18800443410873413,
      0.20180825889110565,
      0.2063550502061844,
      0.9985840320587158,
      0.999409556388855,
      0.9994125366210938,
      0.9997934103012085,
      0.999763011932373,
      0.9996950626373291,
      0.9991327524185181,
      0.9980410933494568,
      0.995608389377594,
      0.9630544185638428,
      0.941197395324707,
      0.9853096008300781,
      0.9766882061958313,
      0.9396313428878784,
      0.9010171890258789,
      0.9417715072631836,
      0.9740723371505737,
      0.9960457682609558,
      0.9988728165626526,
      0.9997119307518005,
      0.999845564365387,
      0.9998070597648621,
      0.9997788667678833,
      0.9994987845420837,
      0.9993791580200195,
      0.9992411732673645,
      0.9995219111442566,
      0.9995918273925781,
      0.9992145299911499,
      0.9991571307182312,
      0.9997059106826782,
      0.9996171593666077,
      0.9997282028198242,
      0.9996533393859863,
      0.9995133280754089,
      0.9982703924179077,
      0.9931535124778748,
      0.9544168710708618,
      0.8798006772994995,
      0.8519606590270996,
      0.8670023679733276,
      0.7907477617263794,
      0.7986605167388916,
      0.8551216125488281,
      0.8733023405075073,
      0.9577466249465942,
      0.983828067779541,
      0.9966940879821777,
      0.99910968542099,
      0.9992924332618713,
      0.9995201826095581,
      0.9987510442733765,
      0.9986240267753601,
      0.9990479350090027,
      0.9993972778320312,
      0.9997314214706421,
      0.9996051788330078,
      0.9986922144889832,
      0.9934952855110168,
      0.9711875319480896,
      0.9092546701431274,
      0.8877107501029968,
      0.901482880115509,
      0.8540540933609009,
      0.8917426466941833,
      0.8478569388389587,
      0.8455685377120972,
      0.8848868012428284,
      0.9331232905387878,
      0.9736019372940063,
      0.9954744577407837,
      0.9971681237220764,
      0.9994487762451172,
      0.9991663098335266,
      0.9991653561592102,
      0.9977846741676331,
      0.9954304099082947,
      0.9954716563224792,
      0.9957289695739746,
      0.9979681968688965,
      0.9976586699485779,
      0.9939574599266052,
      0.9897541999816895,
      0.9708346128463745,
      0.9719243049621582,
      0.9229180216789246,
      0.956413745880127,
      0.9249887466430664,
      0.950223445892334,
      0.9927158355712891,
      0.9917227625846863,
      0.9984596371650696,
      0.9972569942474365,
      0.9987607002258301,
      0.9995389580726624,
      0.9995555281639099,
      0.9994083046913147,
      0.9990878701210022,
      0.9996472597122192,
      0.9996586441993713,
      0.9998703002929688,
      0.9997579455375671,
      0.9998207092285156,
      0.9996407628059387,
      0.9995776414871216,
      0.9989152550697327,
      0.9991357922554016,
      0.999543309211731,
      0.9997435808181763,
      0.9998069405555725,
      0.9996450543403625,
      0.9996963143348694,
      0.9993451237678528,
      0.9995197057723999,
      0.9978971481323242,
      0.9968345761299133,
      0.9905297756195068,
      0.9737327098846436,
      0.9488224387168884,
      0.9238986372947693,
      0.8990570306777954,
      0.8406667709350586,
      0.8601256012916565,
      0.9023842811584473,
      0.8967776894569397,
      0.9137080907821655,
      0.9691032767295837,
      0.9839729070663452,
      0.9963998794555664,
      0.9984769821166992,
      0.9995156526565552,
      0.9997731447219849,
      0.9998499751091003,
      0.9998695850372314,
      0.999865710735321,
      0.999787449836731,
      0.9997485280036926,
      0.999519944190979,
      0.9992062449455261,
      0.9990439414978027,
      0.9990019202232361,
      0.9995429515838623,
      0.999538779258728,
      0.9992530941963196,
      0.998346209526062,
      0.9937021732330322,
      0.9907013177871704,
      0.9782264828681946,
      0.983742356300354,
      0.9945127964019775,
      0.9968668818473816,
      0.9988490343093872,
      0.9993600249290466,
      0.9998112320899963,
      0.9997814893722534,
      0.9997807741165161,
      0.9997656941413879,
      0.999835729598999,
      0.9998733401298523,
      0.9998445510864258,
      0.9998673796653748,
      0.9997870326042175,
      0.9998465776443481,
      0.9999123215675354,
      0.9999333620071411,
      0.9999023079872131,
      0.999910831451416,
      0.9997766017913818,
      0.9997037649154663,
      0.9993054270744324,
      0.998454213142395,
      0.992769181728363,
      0.964928388595581,
      0.9399086833000183,
      0.8684031367301941,
      0.8347707986831665,
      0.8972988128662109,
      0.9352798461914062,
      0.9842187762260437,
      0.9958668947219849,
      0.998504102230072,
      0.9992840886116028,
      0.999556839466095,
      0.9995028376579285,
      0.9996960759162903,
      0.9992762804031372,
      0.9997276067733765,
      0.9998611807823181,
      0.9998663067817688,
      0.9999178647994995,
      0.9998999834060669,
      0.9999250173568726,
      0.9997919797897339
    ],
    [
      0.10959465801715851,
      0.1271577626466751,
      0.13690759241580963,
      0.13760600984096527,
      0.13305255770683289,
      0.1335545778274536,
      0.1368057131767273,
      0.14737233519554138,
      0.14654859900474548,
      0.15124687552452087,
      0.16098769009113312,
      0.17364466190338135,
      0.16418585181236267,
      0.1747235655784607,
      0.19643428921699524,
      0.1874489039182663,
      0.17760500311851501,
      0.19559159874916077,
      0.1991121768951416,
      0.18697209656238556,
      0.1918756067752838,
      0.21284815669059753,
      0.20798936486244202,
      0.20318222045898438,
      0.2053079456090927,
      0.20949716866016388,
      0.19818361103534698,
      0.17280663549900055,
      0.17898571491241455,
      0.18814514577388763,
      0.1797579526901245,
      0.16615581512451172,
      0.16835445165634155,
      0.17904359102249146,
      0.17719049751758575,
      0.17764371633529663,
      0.1749553084373474,
      0.18579067289829254,
      0.1782110333442688,
      0.17802710831165314,
      0.17254194617271423,
      0.16603678464889526,
      0.16343657672405243,
      0.15532320737838745,
      0.1566477119922638,
      0.14665189385414124,
      0.1435781866312027,
      0.13324089348316193,
      0.13432058691978455,
      0.1198936402797699,
      0.1268427073955536,
      0.1129414439201355,
      0.12585091590881348,
      0.127762109041214,
      0.1353919804096222,
      0.1600104421377182,
      0.16304805874824524,
      0.16279184818267822,
      0.16427065432071686,
      0.17988111078739166,
      0.1813870370388031,
      0.17756497859954834,
      0.1827390342950821,
      0.18932554125785828,
      0.18860235810279846,
      0.18674321472644806,
      0.1930055171251297,
      0.18834763765335083,
      0.19618700444698334,
      0.1992654800415039,
      0.2068900167942047,
      0.20554880797863007,
      0.22432668507099152,
      0.2320484220981598,
      0.22248472273349762,
      0.22802609205245972,
      0.234725221991539,
      0.9986951351165771,
      0.9994604587554932,
      0.9994772672653198,
      0.9998148679733276,
      0.9997859597206116,
      0.9997197389602661,
      0.9991997480392456,
      0.9980894327163696,
      0.9957062005996704,
      0.9637596607208252,
      0.9425804018974304,
      0.985630214214325,
      0.9768487215042114,
      0.9405722618103027,
      0.9014384746551514,
      0.9422663450241089,
      0.9744250774383545,
      0.9961598515510559,
      0.9988729357719421,
      0.9997227787971497,
      0.9998548030853271,
      0.9998222589492798,
      0.9998003244400024,
      0.9995471239089966,
      0.9994388222694397,
      0.9993131160736084,
      0.9995636343955994,
      0.9996271133422852,
      0.9992903470993042,
      0.9992362260818481,
      0.9997338652610779,
      0.999653160572052,
      0.999745786190033,
      0.9996622204780579,
      0.9995109438896179,
      0.9981995820999146,
      0.9926963448524475,
      0.952504575252533,
      0.8751940727233887,
      0.8499427437782288,
      0.8675746321678162,
      0.7899141311645508,
      0.7959510087966919,
      0.8527713418006897,
      0.8693796396255493,
      0.9557451009750366,
      0.9827984571456909,
      0.9965634346008301,
      0.9991243481636047,
      0.9993005990982056,
      0.999542772769928,
      0.9988451600074768,
      0.9987526535987854,
      0.9991351962089539,
      0.9994392991065979,
      0.9997392892837524,
      0.9996112585067749,
      0.9986540675163269,
      0.9933226704597473,
      0.9704780578613281,
      0.9076477289199829,
      0.8870651721954346,
      0.8995860815048218,
      0.8491978645324707,
      0.8848720192909241,
      0.8317165970802307,
      0.8404539227485657,
      0.8843159675598145,
      0.9326134920120239,
      0.9730902910232544,
      0.9953598976135254,
      0.9971184134483337,
      0.99946528673172,
      0.9992035031318665,
      0.9992260336875916,
      0.9979525804519653,
      0.9956797361373901,
      0.9956738352775574,
      0.9958961606025696,
      0.9981048107147217,
      0.9978294372558594,
      0.9942174553871155,
      0.989820122718811,
      0.9708207249641418,
      0.9718232750892639,
      0.924120306968689,
      0.9563974142074585,
      0.9241884350776672,
      0.9499565362930298,
      0.9928034543991089,
      0.9917030930519104,
      0.9985041618347168,
      0.9972501993179321,
      0.9987865090370178,
      0.9995570182800293,
      0.9995483160018921,
      0.999428927898407,
      0.9991279244422913,
      0.9996615648269653,
      0.9996742606163025,
      0.999876856803894,
      0.9997714757919312,
      0.99983149766922,
      0.9996569752693176,
      0.999601423740387,
      0.9989684820175171,
      0.9991741180419922,
      0.999570369720459,
      0.9997599124908447,
      0.9998183250427246,
      0.9996559023857117,
      0.9996980428695679,
      0.9993278980255127,
      0.9995066523551941,
      0.9977265000343323,
      0.9965623021125793,
      0.9898927211761475,
      0.9717421531677246,
      0.9463345408439636,
      0.9209533929824829,
      0.8966649174690247,
      0.8374583125114441,
      0.8534448742866516,
      0.9018375277519226,
      0.8958688378334045,
      0.9108917713165283,
      0.9662653207778931,
      0.9829409718513489,
      0.9961608648300171,
      0.9985237121582031,
      0.9995468258857727,
      0.9997989535331726,
      0.9998668432235718,
      0.999882161617279,
      0.9998750686645508,
      0.9998013377189636,
      0.9997623562812805,
      0.9995504021644592,
      0.9992729425430298,
      0.9991243481636047,
      0.9990987777709961,
      0.9995998740196228,
      0.9996035695075989,
      0.9993603825569153,
      0.9984540939331055,
      0.993547797203064,
      0.9898267984390259,
      0.9763583540916443,
      0.9820353388786316,
      0.993787407875061,
      0.9965812563896179,
      0.9987809658050537,
      0.9993655681610107,
      0.9998206496238708,
      0.9997959733009338,
      0.9997938275337219,
      0.9997814893722534,
      0.9998493790626526,
      0.9998824000358582,
      0.9998543858528137,
      0.9998752474784851,
      0.9997991919517517,
      0.999855101108551,
      0.9999179840087891,
      0.9999382495880127,
      0.9999098181724548,
      0.9999182820320129,
      0.9997985363006592,
      0.9997232556343079,
      0.9993261098861694,
      0.9984242916107178,
      0.9925378561019897,
      0.9632348418235779,
      0.9359266757965088,
      0.8653668165206909,
      0.833938717842102,
      0.8962962627410889,
      0.9341067671775818,
      0.98427414894104,
      0.9960606098175049,
      0.9985890984535217,
      0.999311625957489,
      0.9996006488800049,
      0.9995607137680054,
      0.9997215270996094,
      0.9993525147438049,
      0.9997555017471313,
      0.9998718500137329,
      0.999876081943512,
      0.999923586845398,
      0.9999067187309265,
      0.999929666519165,
      0.9998041987419128
    ],
    [
      0.11604054272174835,
      0.1381826102733612,
      0.15999461710453033,
      0.15191464126110077,
      0.15074774622917175,
      0.1544182449579239,
      0.16586723923683167,
      0.17423363029956818,
      0.174005925655365,
      0.17035990953445435,
      0.1807330846786499,
      0.19461944699287415,
      0.18434059619903564,
      0.1977824717760086,
      0.2148628681898117,
      0.21335363388061523,
      0.2090836465358734,
      0.23826448619365692,
      0.23819628357887268,
      0.22579160332679749,
      0.23514628410339355,
      0.25145772099494934,
      0.250914067029953,
      0.23598337173461914,
      0.23135362565517426,
      0.2280864417552948,
      0.21043455600738525,
      0.19042792916297913,
      0.19505837559700012,
      0.20056426525115967,
      0.18789228796958923,
      0.17243692278862,
      0.17704510688781738,
      0.19188159704208374,
      0.19455628097057343,
      0.19799292087554932,
      0.20092955231666565,
      0.2070188820362091,
      0.20211660861968994,
      0.20369397103786469,
      0.19866837561130524,
      0.1923307478427887,
      0.19124305248260498,
      0.18222220242023468,
      0.181942418217659,
      0.16740795969963074,
      0.16027364134788513,
      0.14693479239940643,
      0.14461912214756012,
      0.13945357501506805,
      0.14927543699741364,
      0.1429779976606369,
      0.15321065485477448,
      0.15034866333007812,
      0.16110417246818542,
      0.19166435301303864,
      0.19769351184368134,
      0.20079632103443146,
      0.20403602719306946,
      0.23393118381500244,
      0.23844045400619507,
      0.23532475531101227,
      0.23989319801330566,
      0.2588872015476227,
      0.25721174478530884,
      0.2579064965248108,
      0.2700790464878082,
      0.26723989844322205,
      0.2624477744102478,
      0.2697153091430664,
      0.2816333472728729,
      0.2743421494960785,
      0.2882238030433655,
      0.28830966353416443,
      0.27562302350997925,
      0.28605350852012634,
      0.3023495078086853,
      0.9987085461616516,
      0.9994649887084961,
      0.9994650483131409,
      0.9998095631599426,
      0.9997857213020325,
      0.9997175931930542,
      0.9991815090179443,
      0.9980396032333374,
      0.9955697059631348,
      0.9634126424789429,
      0.9438353180885315,
      0.9854705333709717,
      0.9769122004508972,
      0.9403800964355469,
      0.9033031463623047,
      0.9434190988540649,
      0.9737996459007263,
      0.9960638284683228,
      0.9988471865653992,
      0.9997286796569824,
      0.9998583197593689,
      0.9998339414596558,
      0.9998151063919067,
      0.9995694756507874,
      0.9994758367538452,
      0.9993671774864197,
      0.9995997548103333,
      0.9996621608734131,
      0.9993830919265747,
      0.9993379712104797,
      0.9997637271881104,
      0.9996945858001709,
      0.9997603893280029,
      0.9996705651283264,
      0.9994803667068481,
      0.9979665279388428,
      0.9913708567619324,
      0.9484384655952454,
      0.8689293265342712,
      0.8415820598602295,
      0.8677104115486145,
      0.7826769351959229,
      0.7922053933143616,
      0.8520858287811279,
      0.8671207427978516,
      0.9528452157974243,
      0.9815706014633179,
      0.9964715838432312,
      0.9991441369056702,
      0.9993616938591003,
      0.9995855689048767,
      0.9989727139472961,
      0.9988925457000732,
      0.9992173314094543,
      0.9994912147521973,
      0.9997574687004089,
      0.9996235370635986,
      0.9986484050750732,
      0.9931284785270691,
      0.9696758389472961,
      0.9091388583183289,
      0.8877125382423401,
      0.8959311246871948,
      0.8347669839859009,
      0.8734855055809021,
      0.801037073135376,
      0.8266347646713257,
      0.8808597326278687,
      0.9291521906852722,
      0.9699519872665405,
      0.9945428371429443,
      0.9964259266853333,
      0.9993667006492615,
      0.9990931749343872,
      0.9992136359214783,
      0.9980422258377075,
      0.9956914186477661,
      0.9955126643180847,
      0.9954575300216675,
      0.9977781772613525,
      0.9972587823867798,
      0.9925928711891174,
      0.9879634380340576,
      0.9672523736953735,
      0.9690274596214294,
      0.9202849864959717,
      0.9549780488014221,
      0.9221773743629456,
      0.9479803442955017,
      0.9920505285263062,
      0.9911072254180908,
      0.9984480142593384,
      0.9971808195114136,
      0.9987832307815552,
      0.9995728135108948,
      0.9995247721672058,
      0.9994596242904663,
      0.9991891980171204,
      0.9996698498725891,
      0.9996849298477173,
      0.9998782873153687,
      0.9997747540473938,
      0.9998361468315125,
      0.9996656179428101,
      0.9996247887611389,
      0.9990264773368835,
      0.9992015957832336,
      0.9995879530906677,
      0.9997633099555969,
      0.9998177886009216,
      0.9996291399002075,
      0.999666690826416,
      0.9992187023162842,
      0.9994454383850098,
      0.997382640838623,
      0.9961609840393066,
      0.9890202283859253,
      0.9690247774124146,
      0.9417871236801147,
      0.9164698719978333,
      0.8947944641113281,
      0.8343319296836853,
      0.8552910685539246,
      0.9001768827438354,
      0.8947973251342773,
      0.9065922498703003,
      0.9609310626983643,
      0.9807265996932983,
      0.9954268336296082,
      0.9984015226364136,
      0.9995308518409729,
      0.9998093843460083,
      0.9998773336410522,
      0.9998908638954163,
      0.9998823404312134,
      0.9998131394386292,
      0.9997732043266296,
      0.999571681022644,
      0.9993215203285217,
      0.9991837739944458,
      0.999157190322876,
      0.9996320009231567,
      0.9996302723884583,
      0.9993711113929749,
      0.998287558555603,
      0.9927969574928284,
      0.9876288175582886,
      0.9725435972213745,
      0.978513777256012,
      0.9920282959938049,
      0.9957529902458191,
      0.9984427690505981,
      0.9992729425430298,
      0.9998139142990112,
      0.9998007416725159,
      0.9998019933700562,
      0.9997928738594055,
      0.9998571276664734,
      0.9998875260353088,
      0.9998622536659241,
      0.9998817443847656,
      0.9998087286949158,
      0.999861478805542,
      0.9999234080314636,
      0.9999421834945679,
      0.9999170899391174,
      0.9999246001243591,
      0.9998156428337097,
      0.9997255802154541,
      0.9993118047714233,
      0.9982784986495972,
      0.9918314218521118,
      0.9601689577102661,
      0.9319993257522583,
      0.8664456605911255,
      0.8401353359222412,
      0.8956643342971802,
      0.9326162338256836,
      0.9836859107017517,
      0.9959266781806946,
      0.9985055327415466,
      0.9992995858192444,
      0.9996302127838135,
      0.999600350856781,
      0.9997369647026062,
      0.9994421601295471,
      0.9997853636741638,
      0.9998826384544373,
      0.9998852014541626,
      0.9999278783798218,
      0.9999123215675354,
      0.9999333620071411,
      0.9998148083686829
    ],
    [
      0.15532752871513367,
      0.18333947658538818,
      0.21743692457675934,
      0.23314359784126282,
      0.23048101365566254,
      0.2332214117050171,
      0.23912397027015686,
      0.24829335510730743,
      0.25911617279052734,
      0.26056474447250366,
      0.2731550335884094,
      0.285038560628891,
      0.2772759199142456,
      0.28987622261047363,
      0.3009948134422302,
      0.2986712157726288,
      0.30143362283706665,
      0.31361454725265503,
      0.31518638134002686,
      0.3033383786678314,
      0.30764734745025635,
      0.3177471458911896,
      0.2993762195110321,
      0.2718910872936249,
      0.261380136013031,
      0.25058409571647644,
      0.23384985327720642,
      0.21932488679885864,
      0.22463873028755188,
      0.22480173408985138,
      0.20706063508987427,
      0.19732096791267395,
      0.2090456187725067,
      0.21924564242362976,
      0.22513750195503235,
      0.2432488203048706,
      0.24477092921733856,
      0.2600038945674896,
      0.25533512234687805,
      0.2655106782913208,
      0.25999632477760315,
      0.25304242968559265,
      0.24658307433128357,
      0.235828697681427,
      0.23436948657035828,
      0.21960128843784332,
      0.208607017993927,
      0.18809467554092407,
      0.18919534981250763,
      0.1852460503578186,
      0.19695541262626648,
      0.18200688064098358,
      0.19251210987567902,
      0.18784794211387634,
      0.19807207584381104,
      0.22295504808425903,
      0.245215505361557,
      0.25142741203308105,
      0.2632642388343811,
      0.28865623474121094,
      0.31181415915489197,
      0.30462804436683655,
      0.308699369430542,
      0.33494308590888977,
      0.33086147904396057,
      0.32373061776161194,
      0.32123443484306335,
      0.32066282629966736,
      0.31361621618270874,
      0.3194137215614319,
      0.3373240828514099,
      0.31398651003837585,
      0.3296958804130554,
      0.336089551448822,
      0.3238382935523987,
      0.3495628535747528,
      0.3742872476577759,
      0.9989391565322876,
      0.9995732307434082,
      0.9995764493942261,
      0.9998427629470825,
      0.9998109936714172,
      0.9997292757034302,
      0.9991649985313416,
      0.9979378581047058,
      0.9953410029411316,
      0.9628281593322754,
      0.9437179565429688,
      0.9853591918945312,
      0.9772500991821289,
      0.9406698942184448,
      0.9046580791473389,
      0.9441153407096863,
      0.9731749892234802,
      0.9960198998451233,
      0.9988584518432617,
      0.9997434020042419,
      0.9998722672462463,
      0.9998610019683838,
      0.9998518228530884,
      0.9996533393859863,
      0.9995822310447693,
      0.9994838833808899,
      0.9996699094772339,
      0.999729335308075,
      0.9995291233062744,
      0.9995081424713135,
      0.9998193979263306,
      0.9997702836990356,
      0.999808669090271,
      0.9997233748435974,
      0.9995339512825012,
      0.9980453252792358,
      0.9912276864051819,
      0.9471560716629028,
      0.8674789071083069,
      0.8401452302932739,
      0.8578352928161621,
      0.7767654657363892,
      0.7866238355636597,
      0.8513007164001465,
      0.8680914044380188,
      0.9506248235702515,
      0.9814706444740295,
      0.9967556595802307,
      0.9992530941963196,
      0.9994903206825256,
      0.9996721148490906,
      0.9992060661315918,
      0.99913489818573,
      0.9993851780891418,
      0.9995908141136169,
      0.9997963309288025,
      0.9996595978736877,
      0.998706579208374,
      0.9931329488754272,
      0.9687110781669617,
      0.90874183177948,
      0.8884106874465942,
      0.8927637338638306,
      0.8191763162612915,
      0.8537554144859314,
      0.7765768766403198,
      0.8082702159881592,
      0.8785056471824646,
      0.9281383752822876,
      0.9696423411369324,
      0.9944174885749817,
      0.9964963793754578,
      0.9994271993637085,
      0.9992468953132629,
      0.9993826746940613,
      0.9985105395317078,
      0.9965347647666931,
      0.9961381554603577,
      0.9959598183631897,
      0.9980764389038086,
      0.9975150227546692,
      0.9928776025772095,
      0.9881242513656616,
      0.9665645956993103,
      0.9682430028915405,
      0.9197878241539001,
      0.9538048505783081,
      0.9213379621505737,
      0.9466428756713867,
      0.9913979172706604,
      0.9901214241981506,
      0.9983173608779907,
      0.9969900250434875,
      0.9988101720809937,
      0.999584972858429,
      0.9994972944259644,
      0.9995054602622986,
      0.9992722272872925,
      0.9996804594993591,
      0.9997002482414246,
      0.9998806715011597,
      0.9997850060462952,
      0.9998448491096497,
      0.9996824264526367,
      0.9996616244316101,
      0.9991066455841064,
      0.9992352724075317,
      0.9996139407157898,
      0.9997652769088745,
      0.9998130202293396,
      0.9995560646057129,
      0.9995794296264648,
      0.9989078640937805,
      0.9992804527282715,
      0.9967767596244812,
      0.9954125285148621,
      0.987775981426239,
      0.9656264781951904,
      0.9365988969802856,
      0.9125584959983826,
      0.8923274874687195,
      0.8232815861701965,
      0.8470386266708374,
      0.8968697786331177,
      0.8891096711158752,
      0.8982357978820801,
      0.9527217149734497,
      0.973983883857727,
      0.9930635690689087,
      0.9979231953620911,
      0.9994258284568787,
      0.9998089671134949,
      0.9998895525932312,
      0.9999010562896729,
      0.9998904466629028,
      0.999826967716217,
      0.9997856616973877,
      0.9995987415313721,
      0.9993818402290344,
      0.9992472529411316,
      0.9992271661758423,
      0.9996649026870728,
      0.9996494054794312,
      0.9993153214454651,
      0.9976952075958252,
      0.9903837442398071,
      0.982213020324707,
      0.9615013599395752,
      0.9679121971130371,
      0.9875123500823975,
      0.9933085441589355,
      0.9972311854362488,
      0.9990016222000122,
      0.9997906684875488,
      0.9998022317886353,
      0.9998108744621277,
      0.9998062252998352,
      0.9998637437820435,
      0.9998935461044312,
      0.999871551990509,
      0.9998916983604431,
      0.999824583530426,
      0.9998710751533508,
      0.999930202960968,
      0.9999482035636902,
      0.9999277591705322,
      0.9999331831932068,
      0.9998322129249573,
      0.9996987581253052,
      0.9992114305496216,
      0.9978129267692566,
      0.9901336431503296,
      0.9558120965957642,
      0.9227317571640015,
      0.856535792350769,
      0.8290262818336487,
      0.8914867043495178,
      0.9322473406791687,
      0.9822313189506531,
      0.9956657886505127,
      0.9982902407646179,
      0.9992243647575378,
      0.9996724724769592,
      0.9996556043624878,
      0.9997638463973999,
      0.9995530247688293,
      0.9998257160186768,
      0.9998990297317505,
      0.9999001622200012,
      0.9999358057975769,
      0.9999205470085144,
      0.9999390244483948,
      0.999830424785614
    ],
    [
      0.2233901172876358,
      0.2641877233982086,
      0.3030030131340027,
      0.3181956708431244,
      0.32757991552352905,
      0.32395046949386597,
      0.3291274309158325,
      0.32598891854286194,
      0.3366815447807312,
      0.32832521200180054,
      0.33264482021331787,
      0.342134952545166,
      0.33071470260620117,
      0.33394935727119446,
      0.33728015422821045,
      0.33156290650367737,
      0.33406680822372437,
      0.35608088970184326,
      0.3540634214878082,
      0.34141141176223755,
      0.3559587597846985,
      0.36144375801086426,
      0.31897643208503723,
      0.29225704073905945,
      0.29905951023101807,
      0.27753299474716187,
      0.2560061812400818,
      0.24219657480716705,
      0.2503734827041626,
      0.24583347141742706,
      0.23277759552001953,
      0.2299521416425705,
      0.2317168265581131,
      0.2463025599718094,
      0.2591022849082947,
      0.2771996557712555,
      0.2930068373680115,
      0.30488693714141846,
      0.3105619251728058,
      0.31835317611694336,
      0.31499749422073364,
      0.3037955164909363,
      0.28551867604255676,
      0.2740074694156647,
      0.2610896825790405,
      0.2525651156902313,
      0.2312048077583313,
      0.2124270796775818,
      0.21298131346702576,
      0.2180660516023636,
      0.22674286365509033,
      0.20749709010124207,
      0.22288672626018524,
      0.211972177028656,
      0.21986277401447296,
      0.248234823346138,
      0.2760075032711029,
      0.27461928129196167,
      0.2864643633365631,
      0.3260097801685333,
      0.35904839634895325,
      0.34954577684402466,
      0.35557422041893005,
      0.39041316509246826,
      0.38993364572525024,
      0.36516323685646057,
      0.3668678402900696,
      0.3841748535633087,
      0.3586691915988922,
      0.35537973046302795,
      0.37308672070503235,
      0.34752750396728516,
      0.35580381751060486,
      0.3736278712749481,
      0.38718360662460327,
      0.40547436475753784,
      0.4371604323387146,
      0.9991322159767151,
      0.9996618032455444,
      0.9996652007102966,
      0.9998675584793091,
      0.9998351335525513,
      0.9997397661209106,
      0.9991382956504822,
      0.9977043271064758,
      0.9948326349258423,
      0.9603062272071838,
      0.9414836168289185,
      0.9846385717391968,
      0.9768567085266113,
      0.9397180676460266,
      0.9037328958511353,
      0.9423221349716187,
      0.9719566106796265,
      0.9957665205001831,
      0.998784065246582,
      0.9997463226318359,
      0.9998820424079895,
      0.999884307384491,
      0.9998812675476074,
      0.9997258186340332,
      0.9996748566627502,
      0.9995793104171753,
      0.9997245073318481,
      0.9997764229774475,
      0.99962317943573,
      0.999618411064148,
      0.9998559355735779,
      0.9998171329498291,
      0.9998390078544617,
      0.9997555613517761,
      0.9995567798614502,
      0.9980267286300659,
      0.9906775951385498,
      0.9457615613937378,
      0.865193247795105,
      0.8309566974639893,
      0.853261411190033,
      0.7746780514717102,
      0.777085542678833,
      0.8470097780227661,
      0.8662150502204895,
      0.9493745565414429,
      0.9807044267654419,
      0.9968588352203369,
      0.9992753863334656,
      0.9995616674423218,
      0.999728798866272,
      0.9993628859519958,
      0.9993067383766174,
      0.9995047450065613,
      0.9996697306632996,
      0.9998254179954529,
      0.999676525592804,
      0.9986987113952637,
      0.9929069876670837,
      0.9676514267921448,
      0.9079182147979736,
      0.8843202590942383,
      0.8909332752227783,
      0.8088085055351257,
      0.8403229713439941,
      0.7682779431343079,
      0.7986400127410889,
      0.8756713271141052,
      0.9266257286071777,
      0.9695971012115479,
      0.9941786527633667,
      0.9964826703071594,
      0.9994601011276245,
      0.9993075132369995,
      0.9994845390319824,
      0.9987167716026306,
      0.9970079660415649,
      0.9965166449546814,
      0.996255099773407,
      0.9982879757881165,
      0.9977253079414368,
      0.9931452870368958,
      0.9884441494941711,
      0.9662928581237793,
      0.9676665663719177,
      0.9203050136566162,
      0.9524007439613342,
      0.9198896884918213,
      0.9461343884468079,
      0.9910590648651123,
      0.9889809489250183,
      0.9981671571731567,
      0.9968077540397644,
      0.9988115429878235,
      0.9995942711830139,
      0.9994595050811768,
      0.9995263814926147,
      0.9993381500244141,
      0.9996943473815918,
      0.9997202754020691,
      0.9998831152915955,
      0.9998074173927307,
      0.9998624324798584,
      0.9997193813323975,
      0.9997121095657349,
      0.9992498755455017,
      0.9993346929550171,
      0.9996731281280518,
      0.9997973442077637,
      0.9998286366462708,
      0.9995372295379639,
      0.9995130300521851,
      0.9985839128494263,
      0.9991121888160706,
      0.9961081743240356,
      0.9945120215415955,
      0.9860236644744873,
      0.9614474773406982,
      0.9297225475311279,
      0.9059401750564575,
      0.887104868888855,
      0.8127657175064087,
      0.8437385559082031,
      0.8932019472122192,
      0.882462739944458,
      0.8907699584960938,
      0.9449203610420227,
      0.9688690900802612,
      0.9909067153930664,
      0.9976069331169128,
      0.9993941783905029,
      0.9998278021812439,
      0.9999057650566101,
      0.9999155402183533,
      0.9999039173126221,
      0.9998477697372437,
      0.999806821346283,
      0.9996427893638611,
      0.9994714856147766,
      0.9993682503700256,
      0.9993553757667542,
      0.999725878238678,
      0.999710202217102,
      0.9993838667869568,
      0.9974388480186462,
      0.9886705279350281,
      0.9786944389343262,
      0.9519824385643005,
      0.9597541093826294,
      0.9835180044174194,
      0.9911956787109375,
      0.99593186378479,
      0.9988240599632263,
      0.9997953176498413,
      0.9998284578323364,
      0.9998338222503662,
      0.9998334050178528,
      0.9998807311058044,
      0.9999061822891235,
      0.9998870491981506,
      0.999904215335846,
      0.9998405575752258,
      0.9998817443847656,
      0.9999374747276306,
      0.9999541640281677,
      0.9999383091926575,
      0.999941885471344,
      0.9998528957366943,
      0.9996946454048157,
      0.9991965293884277,
      0.9974276423454285,
      0.9886547923088074,
      0.9519834518432617,
      0.9164304733276367,
      0.8485772609710693,
      0.8225172758102417,
      0.8887867331504822,
      0.9312911629676819,
      0.9817637801170349,
      0.9956957101821899,
      0.9982765316963196,
      0.9991899728775024,
      0.9997112154960632,
      0.9997115731239319,
      0.999790370464325,
      0.9996439218521118,
      0.9998593330383301,
      0.9999155402183533,
      0.9999157786369324,
      0.9999438524246216,
      0.9999299645423889,
      0.9999462366104126,
      0.9998490810394287
    ],
    [
      0.2867510914802551,
      0.3295033276081085,
      0.3622520864009857,
      0.38056325912475586,
      0.40253791213035583,
      0.40450891852378845,
      0.4094289243221283,
      0.3967178165912628,
      0.39553147554397583,
      0.39676588773727417,
      0.3944908678531647,
      0.3867679238319397,
      0.37324100732803345,
      0.39308470487594604,
      0.3942274749279022,
      0.39084839820861816,
      0.3890182375907898,
      0.43006661534309387,
      0.4274280369281769,
      0.40220028162002563,
      0.42217904329299927,
      0.42667484283447266,
      0.38358527421951294,
      0.35455963015556335,
      0.3588363826274872,
      0.35207033157348633,
      0.3066011071205139,
      0.28801941871643066,
      0.29722732305526733,
      0.2982241213321686,
      0.27726882696151733,
      0.2677660584449768,
      0.27814924716949463,
      0.2838658094406128,
      0.28974056243896484,
      0.30690956115722656,
      0.33628517389297485,
      0.3464541733264923,
      0.34841597080230713,
      0.37137654423713684,
      0.36859390139579773,
      0.3504999876022339,
      0.3336818218231201,
      0.33333656191825867,
      0.29938381910324097,
      0.28142765164375305,
      0.2687680423259735,
      0.2540424168109894,
      0.24196290969848633,
      0.24128860235214233,
      0.25279685854911804,
      0.23934386670589447,
      0.24957400560379028,
      0.23719817399978638,
      0.24176017940044403,
      0.2669782042503357,
      0.301286518573761,
      0.2990373373031616,
      0.3122982084751129,
      0.3655940890312195,
      0.4114683270454407,
      0.3980412185192108,
      0.4089876413345337,
      0.4544699490070343,
      0.454379677772522,
      0.42022597789764404,
      0.42901572585105896,
      0.4499436616897583,
      0.4205229878425598,
      0.3997025787830353,
      0.43184149265289307,
      0.4204261302947998,
      0.4079350233078003,
      0.4211374819278717,
      0.45722895860671997,
      0.4808616042137146,
      0.47776859998703003,
      0.9994082450866699,
      0.9997863173484802,
      0.9997846484184265,
      0.9999067187309265,
      0.999871551990509,
      0.9997684955596924,
      0.9991120100021362,
      0.9974838495254517,
      0.9944957494735718,
      0.9596949219703674,
      0.9437936544418335,
      0.985469400882721,
      0.9789533615112305,
      0.9435194134712219,
      0.9089583158493042,
      0.9441757202148438,
      0.9710959792137146,
      0.9957013726234436,
      0.998747706413269,
      0.9997644424438477,
      0.9998989105224609,
      0.9999087452888489,
      0.9999097585678101,
      0.9998021721839905,
      0.9997568726539612,
      0.9996561408042908,
      0.9997679591178894,
      0.9998167157173157,
      0.9997023344039917,
      0.9997153878211975,
      0.9998935461044312,
      0.9998695850372314,
      0.9998853802680969,
      0.9998186230659485,
      0.9996544122695923,
      0.9983096718788147,
      0.9909742474555969,
      0.9449746608734131,
      0.8641024827957153,
      0.8242014646530151,
      0.8452579379081726,
      0.7642732262611389,
      0.7640246152877808,
      0.8370260000228882,
      0.8609910011291504,
      0.9482876062393188,
      0.9802634119987488,
      0.997036874294281,
      0.9993447661399841,
      0.9996361136436462,
      0.999783456325531,
      0.9995132088661194,
      0.9994565844535828,
      0.9996052384376526,
      0.999744176864624,
      0.9998594522476196,
      0.9997158050537109,
      0.99873948097229,
      0.9927605986595154,
      0.9659965634346008,
      0.9051186442375183,
      0.879747748374939,
      0.8865463137626648,
      0.7984161972999573,
      0.8312462568283081,
      0.756759762763977,
      0.7880247235298157,
      0.8740563988685608,
      0.9255107641220093,
      0.9711055159568787,
      0.9948284029960632,
      0.9977030158042908,
      0.999708890914917,
      0.9996636509895325,
      0.9997098445892334,
      0.9992563724517822,
      0.998473584651947,
      0.9984313249588013,
      0.998405933380127,
      0.999308168888092,
      0.9990245699882507,
      0.9962997436523438,
      0.9913809299468994,
      0.9695886969566345,
      0.9683206081390381,
      0.9201250076293945,
      0.9513433575630188,
      0.9177356958389282,
      0.9448666572570801,
      0.9906886219978333,
      0.9874119758605957,
      0.99799644947052,
      0.9967091679573059,
      0.9988583922386169,
      0.9996097087860107,
      0.9993813037872314,
      0.9995132684707642,
      0.9993208646774292,
      0.9996722340583801,
      0.9996969103813171,
      0.9998742341995239,
      0.9998116493225098,
      0.9998718500137329,
      0.9997432827949524,
      0.9997556805610657,
      0.999365508556366,
      0.9994029402732849,
      0.9997134804725647,
      0.9998098015785217,
      0.9998261332511902,
      0.9994035363197327,
      0.999288022518158,
      0.9974379539489746,
      0.9985905289649963,
      0.9947893023490906,
      0.9931536912918091,
      0.9852107763290405,
      0.9582868814468384,
      0.9235386252403259,
      0.9005389213562012,
      0.8856184482574463,
      0.8066931962966919,
      0.837867796421051,
      0.890498161315918,
      0.8781594038009644,
      0.8834326267242432,
      0.9354355335235596,
      0.9579759836196899,
      0.9857200384140015,
      0.9967384338378906,
      0.9992929100990295,
      0.9998317956924438,
      0.9999176859855652,
      0.9999280571937561,
      0.9999145269393921,
      0.9998654127120972,
      0.9998254179954529,
      0.9996818900108337,
      0.9995549321174622,
      0.9994734525680542,
      0.9994698166847229,
      0.9997737407684326,
      0.9997478723526001,
      0.9993669986724854,
      0.9962468147277832,
      0.9848507046699524,
      0.9695256948471069,
      0.9373964071273804,
      0.9439443349838257,
      0.9763936996459961,
      0.9870194792747498,
      0.9929608106613159,
      0.9982039332389832,
      0.9997661709785461,
      0.9998397827148438,
      0.9998480677604675,
      0.9998529553413391,
      0.9998884201049805,
      0.99991375207901,
      0.9998997449874878,
      0.9999145269393921,
      0.9998566508293152,
      0.9998912811279297,
      0.9999435544013977,
      0.9999600052833557,
      0.9999489188194275,
      0.9999468922615051,
      0.9998618960380554,
      0.9996470212936401,
      0.9991265535354614,
      0.9966381192207336,
      0.9863683581352234,
      0.9452813863754272,
      0.909076452255249,
      0.8387698531150818,
      0.8159445524215698,
      0.8820314407348633,
      0.9274368286132812,
      0.9808398485183716,
      0.9958499670028687,
      0.9982742667198181,
      0.9991349577903748,
      0.9997485876083374,
      0.9997529983520508,
      0.9998112916946411,
      0.9997300505638123,
      0.9998917579650879,
      0.9999289512634277,
      0.9999301433563232,
      0.9999507069587708,
      0.9999385476112366,
      0.9999529719352722,
      0.9998682737350464
    ],
    [
      0.33331233263015747,
      0.39414411783218384,
      0.41511332988739014,
      0.43991824984550476,
      0.463076651096344,
      0.46464312076568604,
      0.48602041602134705,
      0.479602575302124,
      0.4653702974319458,
      0.4684692323207855,
      0.5017088651657104,
      0.4914388954639435,
      0.4647778868675232,
      0.5032983422279358,
      0.5277966856956482,
      0.5101027488708496,
      0.5005292296409607,
      0.5551518797874451,
      0.5427864789962769,
      0.4997695982456207,
      0.5091645121574402,
      0.519046425819397,
      0.47855517268180847,
      0.439877986907959,
      0.45190006494522095,
      0.4225021004676819,
      0.3868153691291809,
      0.3598845601081848,
      0.3779686987400055,
      0.3913394510746002,
      0.3491036593914032,
      0.3493981957435608,
      0.37832319736480713,
      0.3609209954738617,
      0.3605593740940094,
      0.3953000605106354,
      0.4219258725643158,
      0.41452646255493164,
      0.4126872420310974,
      0.46322929859161377,
      0.4375910460948944,
      0.4163011908531189,
      0.4106866419315338,
      0.41879740357398987,
      0.38256874680519104,
      0.34014391899108887,
      0.3398466110229492,
      0.32136785984039307,
      0.29804715514183044,
      0.3015221655368805,
      0.3240712881088257,
      0.2928152084350586,
      0.3076564073562622,
      0.3041025400161743,
      0.2978041172027588,
      0.31179744005203247,
      0.3635465204715729,
      0.3806265592575073,
      0.3734806478023529,
      0.4361695945262909,
      0.4825165867805481,
      0.45765233039855957,
      0.4632200002670288,
      0.5342256426811218,
      0.5234960317611694,
      0.4911767840385437,
      0.515394389629364,
      0.5426496267318726,
      0.4972122013568878,
      0.47791001200675964,
      0.519209623336792,
      0.5130530595779419,
      0.47911369800567627,
      0.4807473123073578,
      0.5141313076019287,
      0.5377801656723022,
      0.5060956478118896,
      0.9995959997177124,
      0.9998632073402405,
      0.9998660683631897,
      0.9999365210533142,
      0.9999119639396667,
      0.9998397827148438,
      0.9993340969085693,
      0.9979944825172424,
      0.9956933259963989,
      0.9649829864501953,
      0.9540824294090271,
      0.9894806742668152,
      0.9846968054771423,
      0.9520958662033081,
      0.9122177958488464,
      0.9500762224197388,
      0.9748018383979797,
      0.9967735409736633,
      0.999001681804657,
      0.9998338222503662,
      0.9999256730079651,
      0.9999350905418396,
      0.9999347925186157,
      0.9998706579208374,
      0.999829888343811,
      0.999725341796875,
      0.9998050928115845,
      0.9998491406440735,
      0.999773383140564,
      0.9998000860214233,
      0.9999244809150696,
      0.9999075531959534,
      0.9999184608459473,
      0.9998636245727539,
      0.9997349381446838,
      0.9985438585281372,
      0.9913552403450012,
      0.9457588195800781,
      0.8654492497444153,
      0.8175640106201172,
      0.8375027179718018,
      0.7568880319595337,
      0.7560905814170837,
      0.827113151550293,
      0.8518300652503967,
      0.9487229585647583,
      0.9811365604400635,
      0.9974551200866699,
      0.999479353427887,
      0.9997455477714539,
      0.9998453855514526,
      0.9996712803840637,
      0.9996026754379272,
      0.9997056126594543,
      0.9998297095298767,
      0.9999027848243713,
      0.9998012781143188,
      0.9990224242210388,
      0.9942508935928345,
      0.9680637717247009,
      0.9065440893173218,
      0.8682108521461487,
      0.8796826004981995,
      0.7903019189834595,
      0.8304499387741089,
      0.7536324262619019,
      0.7830666303634644,
      0.8793709874153137,
      0.9292888641357422,
      0.9728622436523438,
      0.9955360293388367,
      0.9984846711158752,
      0.999815046787262,
      0.9998111724853516,
      0.9998247027397156,
      0.9995438456535339,
      0.9992073178291321,
      0.9992894530296326,
      0.999232828617096,
      0.9996531009674072,
      0.9995444416999817,
      0.9982482194900513,
      0.9944664239883423,
      0.9737637042999268,
      0.9718564748764038,
      0.9264134168624878,
      0.9573054909706116,
      0.9206269979476929,
      0.951352596282959,
      0.9926938414573669,
      0.9901208281517029,
      0.9984456300735474,
      0.9974166750907898,
      0.999114453792572,
      0.999707818031311,
      0.9995154142379761,
      0.9996792674064636,
      0.9995543360710144,
      0.9997652173042297,
      0.9998027682304382,
      0.9999104142189026,
      0.9998762011528015,
      0.9999077320098877,
      0.999815046787262,
      0.9998230338096619,
      0.99957674741745,
      0.999586820602417,
      0.9998016953468323,
      0.9998733997344971,
      0.9998862743377686,
      0.9996444582939148,
      0.9995542764663696,
      0.9982393980026245,
      0.9990846514701843,
      0.9962033033370972,
      0.9949603080749512,
      0.9887611865997314,
      0.9617958664894104,
      0.9300940632820129,
      0.9079911708831787,
      0.8946220874786377,
      0.8128719329833984,
      0.8458951711654663,
      0.891542911529541,
      0.8830165863037109,
      0.8870164155960083,
      0.9395583271980286,
      0.9585669040679932,
      0.9867857098579407,
      0.9974337220191956,
      0.9994776248931885,
      0.9998804330825806,
      0.9999417662620544,
      0.9999481439590454,
      0.9999335408210754,
      0.9998924732208252,
      0.9998515844345093,
      0.9997384548187256,
      0.9996583461761475,
      0.9996045231819153,
      0.9996181130409241,
      0.9998487830162048,
      0.9998322129249573,
      0.9996057152748108,
      0.997431755065918,
      0.9866645932197571,
      0.9718745350837708,
      0.9395780563354492,
      0.946130096912384,
      0.9785904288291931,
      0.9889141321182251,
      0.9945456385612488,
      0.9988449811935425,
      0.9998456239700317,
      0.9998936057090759,
      0.9998886585235596,
      0.9998920559883118,
      0.9999141693115234,
      0.9999319314956665,
      0.9999203085899353,
      0.9999295473098755,
      0.9998774528503418,
      0.9999065399169922,
      0.9999527335166931,
      0.9999685883522034,
      0.9999623894691467,
      0.9999624490737915,
      0.9999069571495056,
      0.9997473359107971,
      0.9993069767951965,
      0.9972594380378723,
      0.988146185874939,
      0.9492668509483337,
      0.91525799036026,
      0.8349185585975647,
      0.8046340346336365,
      0.8874317407608032,
      0.9328336119651794,
      0.9836515784263611,
      0.9969221353530884,
      0.9986876249313354,
      0.9993554353713989,
      0.9998164772987366,
      0.9998248219490051,
      0.9998657703399658,
      0.9998316764831543,
      0.99992835521698,
      0.9999516606330872,
      0.99994957447052,
      0.9999602437019348,
      0.9999502897262573,
      0.9999627470970154,
      0.9998911023139954
    ],
    [
      0.3851878046989441,
      0.4391125738620758,
      0.4639740288257599,
      0.504268229007721,
      0.5232260227203369,
      0.5233854055404663,
      0.5507476329803467,
      0.5576138496398926,
      0.5462568998336792,
      0.5343219041824341,
      0.5796297788619995,
      0.577776312828064,
      0.5510120391845703,
      0.5813723802566528,
      0.6196051836013794,
      0.5960384607315063,
      0.5694788694381714,
      0.6140469908714294,
      0.6073240637779236,
      0.5546954870223999,
      0.556495189666748,
      0.5713891983032227,
      0.5433107614517212,
      0.4913511276245117,
      0.5058847069740295,
      0.4993293583393097,
      0.45247581601142883,
      0.4049299359321594,
      0.4171925485134125,
      0.4233810305595398,
      0.4013529419898987,
      0.4031095802783966,
      0.44315800070762634,
      0.4322597086429596,
      0.42336687445640564,
      0.4714043140411377,
      0.513353705406189,
      0.48184990882873535,
      0.48188328742980957,
      0.5554899573326111,
      0.5222545862197876,
      0.48305636644363403,
      0.4958133101463318,
      0.5066291689872742,
      0.4442315101623535,
      0.3982032537460327,
      0.4357767403125763,
      0.3927261531352997,
      0.3440813422203064,
      0.3702889084815979,
      0.39798688888549805,
      0.35047221183776855,
      0.35835620760917664,
      0.3677239716053009,
      0.35584574937820435,
      0.36145150661468506,
      0.42437344789505005,
      0.4424363672733307,
      0.42437541484832764,
      0.4906051754951477,
      0.542060136795044,
      0.5103820562362671,
      0.5195086002349854,
      0.6025032997131348,
      0.5822330713272095,
      0.5460576415061951,
      0.5738497376441956,
      0.61424320936203,
      0.5673236846923828,
      0.540868878364563,
      0.5932745933532715,
      0.5918108224868774,
      0.5378643274307251,
      0.5440689325332642,
      0.5758351683616638,
      0.5881710052490234,
      0.5472755432128906,
      0.9996752142906189,
      0.9998941421508789,
      0.9998968243598938,
      0.9999508857727051,
      0.999926745891571,
      0.999871551990509,
      0.9994562268257141,
      0.9983530044555664,
      0.9963370561599731,
      0.9668146371841431,
      0.9529553651809692,
      0.9912592172622681,
      0.9874175786972046,
      0.958476185798645,
      0.9148650169372559,
      0.953920304775238,
      0.9763590693473816,
      0.9973013401031494,
      0.9991598129272461,
      0.9998632669448853,
      0.9999390244483948,
      0.9999451637268066,
      0.9999449849128723,
      0.9998975992202759,
      0.9998577237129211,
      0.9997513294219971,
      0.999817430973053,
      0.9998596906661987,
      0.9998003244400024,
      0.9998303651809692,
      0.9999368190765381,
      0.9999229907989502,
      0.9999342560768127,
      0.99988853931427,
      0.9997876882553101,
      0.998762845993042,
      0.992405891418457,
      0.9489511847496033,
      0.8754757642745972,
      0.8269845247268677,
      0.8440532088279724,
      0.7634995579719543,
      0.7594097256660461,
      0.8302099704742432,
      0.8505615592002869,
      0.950682520866394,
      0.9827002286911011,
      0.9977075457572937,
      0.9995315670967102,
      0.9997920393943787,
      0.999871015548706,
      0.9997353553771973,
      0.9996604919433594,
      0.9997469186782837,
      0.9998651146888733,
      0.9999227523803711,
      0.9998372197151184,
      0.9991808533668518,
      0.9953277111053467,
      0.9670019149780273,
      0.9117307662963867,
      0.8716915249824524,
      0.8827093243598938,
      0.7981847524642944,
      0.8386745452880859,
      0.7626976370811462,
      0.7938445210456848,
      0.8894948959350586,
      0.9355287551879883,
      0.9754208922386169,
      0.9963129758834839,
      0.9990540742874146,
      0.9998708367347717,
      0.999876081943512,
      0.9998738169670105,
      0.9996591210365295,
      0.9994911551475525,
      0.9995829463005066,
      0.9995564222335815,
      0.9997861385345459,
      0.999737024307251,
      0.9990658760070801,
      0.9961094260215759,
      0.9774364233016968,
      0.9755021333694458,
      0.9345502257347107,
      0.9637370109558105,
      0.9287930727005005,
      0.9566707611083984,
      0.9941754341125488,
      0.9924544095993042,
      0.9987710118293762,
      0.9979758262634277,
      0.9992679357528687,
      0.9997736215591431,
      0.9996345639228821,
      0.9997652769088745,
      0.9996717572212219,
      0.9998282194137573,
      0.9998654127120972,
      0.9999354481697083,
      0.999906599521637,
      0.9999266862869263,
      0.9998509287834167,
      0.999854326248169,
      0.99967360496521,
      0.9996777176856995,
      0.9998429417610168,
      0.9999033808708191,
      0.9999180436134338,
      0.9998137950897217,
      0.9997636079788208,
      0.9991306066513062,
      0.999471127986908,
      0.9973230957984924,
      0.9963774681091309,
      0.9913579821586609,
      0.9670122861862183,
      0.9365953803062439,
      0.9169185161590576,
      0.9045988321304321,
      0.8250753879547119,
      0.8553116321563721,
      0.8981937170028687,
      0.8864067792892456,
      0.8888974785804749,
      0.9469187259674072,
      0.9628408551216125,
      0.9893018007278442,
      0.9981469511985779,
      0.9996415972709656,
      0.9999131560325623,
      0.9999549388885498,
      0.9999582171440125,
      0.999942421913147,
      0.9999050498008728,
      0.9998653531074524,
      0.9997673034667969,
      0.9997115135192871,
      0.9996678233146667,
      0.9996851682662964,
      0.999883770942688,
      0.9998700022697449,
      0.999750554561615,
      0.998530387878418,
      0.9894341230392456,
      0.9760639071464539,
      0.9445583820343018,
      0.9515658617019653,
      0.9826492071151733,
      0.9917277097702026,
      0.9969222545623779,
      0.9994285106658936,
      0.9998993277549744,
      0.9999171495437622,
      0.9999091029167175,
      0.9999082684516907,
      0.9999261498451233,
      0.9999409317970276,
      0.9999297261238098,
      0.9999359846115112,
      0.999889075756073,
      0.9999140501022339,
      0.9999572038650513,
      0.9999744892120361,
      0.9999685883522034,
      0.9999707937240601,
      0.9999314546585083,
      0.9998250603675842,
      0.9994621276855469,
      0.9979205131530762,
      0.9905244708061218,
      0.952770471572876,
      0.9179978966712952,
      0.8425546884536743,
      0.8087688684463501,
      0.8931219577789307,
      0.940090537071228,
      0.9867258667945862,
      0.9976736903190613,
      0.999032735824585,
      0.9995311498641968,
      0.9998595714569092,
      0.999865710735321,
      0.9998962879180908,
      0.9998752474784851,
      0.9999459385871887,
      0.999963104724884,
      0.9999593496322632,
      0.9999651908874512,
      0.9999561309814453,
      0.9999672770500183,
      0.9999021887779236
    ],
    [
      0.42152273654937744,
      0.472780704498291,
      0.5135449171066284,
      0.5577683448791504,
      0.574944794178009,
      0.5718685388565063,
      0.5937651991844177,
      0.6005613803863525,
      0.587807297706604,
      0.581060528755188,
      0.619338870048523,
      0.6163077354431152,
      0.5934085249900818,
      0.6182593107223511,
      0.6531246304512024,
      0.628474235534668,
      0.6046159267425537,
      0.6386403441429138,
      0.6388978362083435,
      0.5901782512664795,
      0.5858025550842285,
      0.6037140488624573,
      0.5898405313491821,
      0.5331202149391174,
      0.5457795858383179,
      0.5524787902832031,
      0.5043579339981079,
      0.4479502737522125,
      0.4457111358642578,
      0.43588972091674805,
      0.43751055002212524,
      0.44369709491729736,
      0.48386773467063904,
      0.48551905155181885,
      0.47175222635269165,
      0.5342915058135986,
      0.5864037275314331,
      0.5393612384796143,
      0.5387229323387146,
      0.6121341586112976,
      0.5852157473564148,
      0.5436651706695557,
      0.5749927163124084,
      0.5782063007354736,
      0.5021119117736816,
      0.47168052196502686,
      0.5241140127182007,
      0.4672762155532837,
      0.40105652809143066,
      0.4563067853450775,
      0.4717206060886383,
      0.41327255964279175,
      0.4090796113014221,
      0.4287736713886261,
      0.40984687209129333,
      0.4252086877822876,
      0.5000921487808228,
      0.5028322339057922,
      0.47251051664352417,
      0.5557382106781006,
      0.6061053276062012,
      0.5646287202835083,
      0.5730174779891968,
      0.6580870151519775,
      0.6304799318313599,
      0.5939399600028992,
      0.6232844591140747,
      0.666862964630127,
      0.6134275794029236,
      0.5879574418067932,
      0.6452303528785706,
      0.6430802345275879,
      0.5830405950546265,
      0.5950590968132019,
      0.6326278448104858,
      0.6268178820610046,
      0.5798088908195496,
      0.9997140765190125,
      0.9999097585678101,
      0.999913215637207,
      0.9999591708183289,
      0.9999368190765381,
      0.9998897910118103,
      0.9995214939117432,
      0.9985291957855225,
      0.9967972636222839,
      0.9685136079788208,
      0.9587060213088989,
      0.99250328540802,
      0.9894428253173828,
      0.9630048274993896,
      0.9258951544761658,
      0.9574005603790283,
      0.9793251156806946,
      0.9976658821105957,
      0.9992519617080688,
      0.9998809099197388,
      0.9999500513076782,
      0.9999521374702454,
      0.999951183795929,
      0.999911367893219,
      0.9998712539672852,
      0.9997637271881104,
      0.9998225569725037,
      0.9998643398284912,
      0.9998141527175903,
      0.9998443722724915,
      0.9999436140060425,
      0.9999308586120605,
      0.9999426007270813,
      0.9999039769172668,
      0.9998290538787842,
      0.9989895224571228,
      0.9937291741371155,
      0.9541085362434387,
      0.882685124874115,
      0.8364013433456421,
      0.8517742156982422,
      0.7696772217750549,
      0.7676669955253601,
      0.8377664685249329,
      0.8570689558982849,
      0.9536924362182617,
      0.984874963760376,
      0.9980522990226746,
      0.9995920062065125,
      0.9998216032981873,
      0.9998865127563477,
      0.9997671246528625,
      0.9996868371963501,
      0.9997658133506775,
      0.9998824596405029,
      0.9999340176582336,
      0.9998613595962524,
      0.9993037581443787,
      0.9959036111831665,
      0.9712498188018799,
      0.9179251194000244,
      0.8801868557929993,
      0.8918125629425049,
      0.8075361847877502,
      0.8463600277900696,
      0.7694213390350342,
      0.8053231835365295,
      0.8980178833007812,
      0.9419925808906555,
      0.9790605306625366,
      0.997077465057373,
      0.9993789196014404,
      0.999902606010437,
      0.9999076724052429,
      0.9998993277549744,
      0.9997145533561707,
      0.9996247291564941,
      0.9996933937072754,
      0.9996851086616516,
      0.9998370409011841,
      0.9998156428337097,
      0.9994426965713501,
      0.9973001480102539,
      0.9811930656433105,
      0.979023814201355,
      0.9412102103233337,
      0.9680092334747314,
      0.9345354437828064,
      0.9605573415756226,
      0.9948728084564209,
      0.993435263633728,
      0.9988870620727539,
      0.9981826543807983,
      0.9993203282356262,
      0.9997940063476562,
      0.9996523857116699,
      0.9997817873954773,
      0.9996955394744873,
      0.9998454451560974,
      0.9998820424079895,
      0.9999416470527649,
      0.9999147057533264,
      0.9999327063560486,
      0.9998626708984375,
      0.999866783618927,
      0.9997132420539856,
      0.999710202217102,
      0.9998571276664734,
      0.9999123811721802,
      0.9999258518218994,
      0.9998495578765869,
      0.9998023509979248,
      0.9992673993110657,
      0.9995138049125671,
      0.9973867535591125,
      0.9964212775230408,
      0.9920077323913574,
      0.9683271646499634,
      0.938439130783081,
      0.9200054407119751,
      0.9077312350273132,
      0.8291723728179932,
      0.8569688200950623,
      0.9033933877944946,
      0.8879234194755554,
      0.8909330368041992,
      0.9484532475471497,
      0.9638880491256714,
      0.989682674407959,
      0.9982346296310425,
      0.9996814727783203,
      0.9999207854270935,
      0.9999595880508423,
      0.9999623894691467,
      0.9999463558197021,
      0.9999104738235474,
      0.9998713731765747,
      0.9997785091400146,
      0.9997305274009705,
      0.9996910095214844,
      0.9997113347053528,
      0.9998971223831177,
      0.9998799562454224,
      0.9997822046279907,
      0.9986827969551086,
      0.9900904893875122,
      0.9760379195213318,
      0.9446097016334534,
      0.9515494108200073,
      0.9832736253738403,
      0.9925236105918884,
      0.99741131067276,
      0.9995323419570923,
      0.999911904335022,
      0.9999240636825562,
      0.9999154806137085,
      0.9999139904975891,
      0.9999300241470337,
      0.9999436736106873,
      0.9999332427978516,
      0.9999379515647888,
      0.9998920559883118,
      0.9999166131019592,
      0.999958872795105,
      0.999976396560669,
      0.9999715685844421,
      0.9999739527702332,
      0.9999393820762634,
      0.9998381733894348,
      0.9994960427284241,
      0.9979873895645142,
      0.9907207489013672,
      0.95490562915802,
      0.9192785024642944,
      0.8459736108779907,
      0.8104778528213501,
      0.8971331715583801,
      0.9436806440353394,
      0.9879251718521118,
      0.9979932308197021,
      0.9991554021835327,
      0.9995844960212708,
      0.9998738169670105,
      0.9998817443847656,
      0.999904453754425,
      0.9998902678489685,
      0.9999533295631409,
      0.9999676942825317,
      0.9999639987945557,
      0.999967634677887,
      0.9999591112136841,
      0.9999691247940063,
      0.9999081492424011
    ],
    [
      0.4685063660144806,
      0.508316159248352,
      0.553227424621582,
      0.602273166179657,
      0.616540789604187,
      0.6015663743019104,
      0.6273428201675415,
      0.6377468109130859,
      0.6151608228683472,
      0.613893449306488,
      0.6519632935523987,
      0.6452041864395142,
      0.6212573647499084,
      0.6470720767974854,
      0.6836857199668884,
      0.6540321111679077,
      0.6344730257987976,
      0.6594036817550659,
      0.6647582054138184,
      0.6153114438056946,
      0.6176660060882568,
      0.6346238851547241,
      0.6176916360855103,
      0.564917266368866,
      0.5916988849639893,
      0.5887780785560608,
      0.5456191897392273,
      0.47514039278030396,
      0.47195932269096375,
      0.44715040922164917,
      0.4763767719268799,
      0.4846682548522949,
      0.5330507159233093,
      0.5429505109786987,
      0.5205044746398926,
      0.5831570029258728,
      0.6326939463615417,
      0.5832959413528442,
      0.5998374223709106,
      0.6508249640464783,
      0.6321303844451904,
      0.5856194496154785,
      0.622048556804657,
      0.6282105445861816,
      0.5572292804718018,
      0.5257663130760193,
      0.5825110077857971,
      0.5282002687454224,
      0.45596110820770264,
      0.5043572187423706,
      0.5338131785392761,
      0.4716172218322754,
      0.45345914363861084,
      0.4748663902282715,
      0.4516693353652954,
      0.4779171645641327,
      0.5482810735702515,
      0.5490308403968811,
      0.5235579013824463,
      0.6085284948348999,
      0.6451994180679321,
      0.6009378433227539,
      0.6102844476699829,
      0.687633216381073,
      0.6570369005203247,
      0.6192556619644165,
      0.6543723344802856,
      0.6934666037559509,
      0.6385078430175781,
      0.6157678365707397,
      0.6673908233642578,
      0.6646557450294495,
      0.6058155298233032,
      0.6190423965454102,
      0.649309515953064,
      0.6359275579452515,
      0.5883030891418457,
      0.9997319579124451,
      0.9999179244041443,
      0.9999221563339233,
      0.9999639391899109,
      0.9999462366104126,
      0.9998977184295654,
      0.9995444416999817,
      0.9986567497253418,
      0.9971281886100769,
      0.9724527597427368,
      0.9643235206604004,
      0.9935355186462402,
      0.9913251399993896,
      0.9690301418304443,
      0.9321215152740479,
      0.96104496717453,
      0.9820441007614136,
      0.9979214668273926,
      0.9993184804916382,
      0.9998908638954163,
      0.9999528527259827,
      0.999955952167511,
      0.9999542832374573,
      0.9999181032180786,
      0.9998779296875,
      0.9997679591178894,
      0.999823272228241,
      0.9998656511306763,
      0.9998200535774231,
      0.9998502731323242,
      0.9999465942382812,
      0.999934196472168,
      0.9999464154243469,
      0.9999129772186279,
      0.9998505711555481,
      0.9991026520729065,
      0.9944559335708618,
      0.9574698209762573,
      0.8848085403442383,
      0.8453564047813416,
      0.8541418313980103,
      0.7734744548797607,
      0.7732968926429749,
      0.8435664176940918,
      0.8611490726470947,
      0.9565271139144897,
      0.9862269759178162,
      0.9982553124427795,
      0.9996477961540222,
      0.9998366236686707,
      0.9998927116394043,
      0.9997830986976624,
      0.9997013211250305,
      0.999776303768158,
      0.9998921751976013,
      0.9999402761459351,
      0.9998767971992493,
      0.9993981719017029,
      0.9963153600692749,
      0.9723784923553467,
      0.9196011424064636,
      0.8831503987312317,
      0.8983283042907715,
      0.8152483701705933,
      0.8531890511512756,
      0.7745766639709473,
      0.8096191883087158,
      0.9069854617118835,
      0.9454467296600342,
      0.9807485342025757,
      0.9974439740180969,
      0.9994999766349792,
      0.999914824962616,
      0.9999198317527771,
      0.9999104738235474,
      0.9997377395629883,
      0.9996816515922546,
      0.9997397661209106,
      0.9997419118881226,
      0.9998607635498047,
      0.999843180179596,
      0.9995614290237427,
      0.997838020324707,
      0.984201192855835,
      0.9816132187843323,
      0.9446836709976196,
      0.9713181257247925,
      0.9361680746078491,
      0.962283194065094,
      0.9950458407402039,
      0.9939390420913696,
      0.9989379048347473,
      0.9983264803886414,
      0.9993634819984436,
      0.9998112320899963,
      0.999678373336792,
      0.9997997283935547,
      0.9997225999832153,
      0.9998616576194763,
      0.9998958706855774,
      0.9999464750289917,
      0.9999203085899353,
      0.999936580657959,
      0.9998697638511658,
      0.9998749494552612,
      0.9997363090515137,
      0.9997289180755615,
      0.9998655915260315,
      0.9999173879623413,
      0.9999306201934814,
      0.9998728632926941,
      0.999832808971405,
      0.999406635761261,
      0.9995762705802917,
      0.9975833892822266,
      0.9965247511863708,
      0.9927417635917664,
      0.9707343578338623,
      0.9403334856033325,
      0.9243841171264648,
      0.9097119569778442,
      0.830126166343689,
      0.8599653244018555,
      0.9064040184020996,
      0.8889352083206177,
      0.8939176201820374,
      0.9478110671043396,
      0.9647835493087769,
      0.9902836084365845,
      0.9983317852020264,
      0.999720573425293,
      0.9999284744262695,
      0.999963104724884,
      0.999965250492096,
      0.9999487996101379,
      0.9999135136604309,
      0.9998739361763,
      0.9997838139533997,
      0.9997408986091614,
      0.9997039437294006,
      0.9997256994247437,
      0.9999059438705444,
      0.9998875260353088,
      0.9998056888580322,
      0.9988602995872498,
      0.990600049495697,
      0.9761258363723755,
      0.9448084831237793,
      0.9517914652824402,
      0.9841347336769104,
      0.9931426644325256,
      0.9978140592575073,
      0.999560534954071,
      0.9999188780784607,
      0.9999277591705322,
      0.999919056892395,
      0.9999170899391174,
      0.9999324679374695,
      0.9999455809593201,
      0.9999353885650635,
      0.999939501285553,
      0.9998955130577087,
      0.9999182224273682,
      0.9999598860740662,
      0.9999774098396301,
      0.999973475933075,
      0.9999763369560242,
      0.9999458193778992,
      0.9998540878295898,
      0.9995436668395996,
      0.9981265068054199,
      0.9910728931427002,
      0.9564605355262756,
      0.9197709560394287,
      0.8431589603424072,
      0.8081732392311096,
      0.8986602425575256,
      0.9452186822891235,
      0.9885152578353882,
      0.9981339573860168,
      0.9992111921310425,
      0.9996227622032166,
      0.9998869895935059,
      0.9998935461044312,
      0.9999129772186279,
      0.9999023079872131,
      0.9999575614929199,
      0.9999710321426392,
      0.999967098236084,
      0.9999690055847168,
      0.9999607801437378,
      0.9999704957008362,
      0.9999120235443115
    ],
    [
      0.5031979084014893,
      0.5450476408004761,
      0.5977156162261963,
      0.6407129764556885,
      0.643836259841919,
      0.6272811889648438,
      0.6575219035148621,
      0.6674176454544067,
      0.6411367654800415,
      0.6489875316619873,
      0.6811851263046265,
      0.67120760679245,
      0.6533156633377075,
      0.6758965253829956,
      0.7049169540405273,
      0.6748195290565491,
      0.6634616851806641,
      0.688260018825531,
      0.6881909370422363,
      0.6415070295333862,
      0.6510336399078369,
      0.6667893528938293,
      0.6449770927429199,
      0.6046210527420044,
      0.6369619965553284,
      0.6242137551307678,
      0.5943417549133301,
      0.5254169702529907,
      0.5144148468971252,
      0.470464825630188,
      0.5347095131874084,
      0.5501130819320679,
      0.5994283556938171,
      0.6019910573959351,
      0.5817022919654846,
      0.6401311159133911,
      0.6769859790802002,
      0.6358579397201538,
      0.6495546698570251,
      0.6987839937210083,
      0.6764126420021057,
      0.6361600160598755,
      0.6711902618408203,
      0.6918307542800903,
      0.6283674836158752,
      0.6099940538406372,
      0.6607473492622375,
      0.6206459999084473,
      0.5616964101791382,
      0.5950772166252136,
      0.5998231768608093,
      0.5340409874916077,
      0.49484020471572876,
      0.5023580193519592,
      0.5046724081039429,
      0.5344752669334412,
      0.6017946004867554,
      0.6034724712371826,
      0.5802083015441895,
      0.656522274017334,
      0.6832245588302612,
      0.6366131901741028,
      0.6508137583732605,
      0.7101200819015503,
      0.6833503842353821,
      0.6484900116920471,
      0.6885054111480713,
      0.7159650325775146,
      0.6619699001312256,
      0.6492300033569336,
      0.6911181211471558,
      0.689589262008667,
      0.6288793087005615,
      0.6408162117004395,
      0.6699025630950928,
      0.6489598155021667,
      0.6040467619895935,
      0.9997458457946777,
      0.9999238848686218,
      0.9999296069145203,
      0.9999685287475586,
      0.9999518394470215,
      0.999908447265625,
      0.9995670318603516,
      0.9987617135047913,
      0.9975174069404602,
      0.9739720821380615,
      0.9651491045951843,
      0.9949342012405396,
      0.9935173392295837,
      0.9772644639015198,
      0.9410420060157776,
      0.962729811668396,
      0.9840677380561829,
      0.9982675313949585,
      0.9993921518325806,
      0.9999025464057922,
      0.999957799911499,
      0.99996018409729,
      0.9999574422836304,
      0.9999241828918457,
      0.9998834133148193,
      0.9997714161872864,
      0.9998237490653992,
      0.9998660087585449,
      0.999823272228241,
      0.999853789806366,
      0.9999493360519409,
      0.9999364018440247,
      0.9999483823776245,
      0.9999170899391174,
      0.9998618960380554,
      0.9991779327392578,
      0.9948807954788208,
      0.958127498626709,
      0.888644278049469,
      0.8534896373748779,
      0.8596066236495972,
      0.7800337672233582,
      0.7800870537757874,
      0.8452084064483643,
      0.8655332326889038,
      0.9581043124198914,
      0.9871662855148315,
      0.9984084963798523,
      0.9996770024299622,
      0.999841034412384,
      0.9998972415924072,
      0.9997949004173279,
      0.9997109174728394,
      0.9997841119766235,
      0.9999006986618042,
      0.9999460577964783,
      0.9998913407325745,
      0.9994934797286987,
      0.9968375563621521,
      0.975244402885437,
      0.9202852249145508,
      0.888124942779541,
      0.9051859378814697,
      0.8251498937606812,
      0.8641385436058044,
      0.7863287329673767,
      0.8197723031044006,
      0.9140380620956421,
      0.9463435411453247,
      0.9819924831390381,
      0.9977582693099976,
      0.9995834231376648,
      0.9999229907989502,
      0.9999291896820068,
      0.9999185800552368,
      0.9997525215148926,
      0.9997115731239319,
      0.9997668862342834,
      0.9997783303260803,
      0.9998756647109985,
      0.999860405921936,
      0.9996278882026672,
      0.998240053653717,
      0.9867671132087708,
      0.9839383363723755,
      0.9476137161254883,
      0.9717776775360107,
      0.9358763694763184,
      0.9659846425056458,
      0.9952146410942078,
      0.9943796992301941,
      0.9989758729934692,
      0.9984816908836365,
      0.9994176626205444,
      0.9998332262039185,
      0.9997256398200989,
      0.9998263120651245,
      0.9997601509094238,
      0.999880850315094,
      0.9999122023582458,
      0.9999535083770752,
      0.9999279975891113,
      0.9999411106109619,
      0.9998765587806702,
      0.9998792409896851,
      0.9997561573982239,
      0.9997470378875732,
      0.9998738765716553,
      0.9999246001243591,
      0.9999386668205261,
      0.9999024271965027,
      0.9998701214790344,
      0.9995927810668945,
      0.9996740818023682,
      0.9979861378669739,
      0.9970453381538391,
      0.9941953420639038,
      0.9742847681045532,
      0.9451054334640503,
      0.9311872124671936,
      0.9152413010597229,
      0.8367074131965637,
      0.8676623106002808,
      0.9087986946105957,
      0.8924161195755005,
      0.89870285987854,
      0.9513921141624451,
      0.966812789440155,
      0.9913081526756287,
      0.9985202550888062,
      0.9997683763504028,
      0.9999370574951172,
      0.9999666213989258,
      0.9999678134918213,
      0.9999505281448364,
      0.9999151229858398,
      0.999873697757721,
      0.9997866153717041,
      0.9997488856315613,
      0.9997154474258423,
      0.9997382164001465,
      0.9999144673347473,
      0.9998966455459595,
      0.9998337626457214,
      0.999066174030304,
      0.9916346073150635,
      0.9774103164672852,
      0.9458435773849487,
      0.9531330466270447,
      0.9857638478279114,
      0.9942899942398071,
      0.9984923601150513,
      0.9997044801712036,
      0.9999322295188904,
      0.9999332427978516,
      0.999923050403595,
      0.9999200105667114,
      0.9999352693557739,
      0.9999472498893738,
      0.9999369382858276,
      0.9999403357505798,
      0.9998965859413147,
      0.9999192357063293,
      0.9999607801437378,
      0.9999784827232361,
      0.9999751448631287,
      0.9999789595603943,
      0.9999526739120483,
      0.9998745322227478,
      0.9996099472045898,
      0.998374879360199,
      0.9917324781417847,
      0.959276556968689,
      0.9207007884979248,
      0.8447588086128235,
      0.8122010231018066,
      0.8971036076545715,
      0.9474802017211914,
      0.9889145493507385,
      0.9982656240463257,
      0.9992703795433044,
      0.99965900182724,
      0.9998945593833923,
      0.9999017119407654,
      0.9999220371246338,
      0.9999099969863892,
      0.9999625086784363,
      0.9999736547470093,
      0.9999698996543884,
      0.9999703764915466,
      0.9999625086784363,
      0.9999715089797974,
      0.9999151229858398
    ],
    [
      0.5366990566253662,
      0.5816601514816284,
      0.6291310787200928,
      0.6682146191596985,
      0.6609019637107849,
      0.6504036784172058,
      0.6811433434486389,
      0.6951785087585449,
      0.6688727736473083,
      0.6739674806594849,
      0.7084079384803772,
      0.6994729042053223,
      0.6810872554779053,
      0.7017611861228943,
      0.729237973690033,
      0.6920986175537109,
      0.6887499094009399,
      0.7132406234741211,
      0.7040703892707825,
      0.6623611450195312,
      0.6775710582733154,
      0.7000056505203247,
      0.6677700281143188,
      0.6391693353652954,
      0.6676436066627502,
      0.6476422548294067,
      0.6204016208648682,
      0.5908631086349487,
      0.5524258613586426,
      0.5075636506080627,
      0.5899425148963928,
      0.6112068295478821,
      0.6612199544906616,
      0.6492233276367188,
      0.6316148042678833,
      0.6842586398124695,
      0.7104648947715759,
      0.6691252589225769,
      0.6803193688392639,
      0.7338087558746338,
      0.705691933631897,
      0.6704550385475159,
      0.6987131237983704,
      0.7290149927139282,
      0.6709538698196411,
      0.6505773067474365,
      0.7035573124885559,
      0.6751785278320312,
      0.6305416226387024,
      0.6409211158752441,
      0.6484550833702087,
      0.6068381071090698,
      0.5323795080184937,
      0.5370400547981262,
      0.5590081214904785,
      0.5821206569671631,
      0.6435985565185547,
      0.6430949568748474,
      0.6243218183517456,
      0.6875985860824585,
      0.7043221592903137,
      0.6674157381057739,
      0.682883083820343,
      0.734166145324707,
      0.7037485837936401,
      0.675055205821991,
      0.7156275510787964,
      0.7348364591598511,
      0.6846933364868164,
      0.6751044392585754,
      0.7082192897796631,
      0.7037711143493652,
      0.6468120217323303,
      0.6585609912872314,
      0.6850919723510742,
      0.6547587513923645,
      0.6158926486968994,
      0.9997546672821045,
      0.9999277591705322,
      0.9999348521232605,
      0.9999717473983765,
      0.9999540448188782,
      0.9999204874038696,
      0.9996276497840881,
      0.9989612102508545,
      0.9978989958763123,
      0.9767240881919861,
      0.9674311876296997,
      0.9961310029029846,
      0.9955388903617859,
      0.9860510230064392,
      0.9419546127319336,
      0.968458354473114,
      0.9867851734161377,
      0.9985349178314209,
      0.9994769096374512,
      0.9999152421951294,
      0.9999620318412781,
      0.9999634027481079,
      0.9999595284461975,
      0.99992835521698,
      0.9998864531517029,
      0.9997710585594177,
      0.9998218417167664,
      0.9998643398284912,
      0.9998234510421753,
      0.9998538494110107,
      0.9999496936798096,
      0.9999367594718933,
      0.99994957447052,
      0.999923050403595,
      0.9998759627342224,
      0.9992775917053223,
      0.9954938292503357,
      0.9609713554382324,
      0.894321084022522,
      0.8622888326644897,
      0.8649739623069763,
      0.7871684432029724,
      0.7881975173950195,
      0.8460023999214172,
      0.8700819611549377,
      0.9586871862411499,
      0.9874979257583618,
      0.9986329674720764,
      0.9997064471244812,
      0.9998540282249451,
      0.9999018311500549,
      0.9998044371604919,
      0.9997178316116333,
      0.9997894167900085,
      0.9999078512191772,
      0.9999514818191528,
      0.9999060034751892,
      0.9995787739753723,
      0.9971532821655273,
      0.9771443009376526,
      0.9234836101531982,
      0.8915282487869263,
      0.9088749289512634,
      0.8334314227104187,
      0.8732280731201172,
      0.7996249198913574,
      0.8299571871757507,
      0.9158800840377808,
      0.9485551118850708,
      0.9835992455482483,
      0.9980652928352356,
      0.9996433854103088,
      0.9999291300773621,
      0.9999346137046814,
      0.9999224543571472,
      0.9997586607933044,
      0.9997245073318481,
      0.9997773766517639,
      0.999798059463501,
      0.999883770942688,
      0.9998718500137329,
      0.9996779561042786,
      0.9985619187355042,
      0.9892585873603821,
      0.9863131642341614,
      0.95110023021698,
      0.9738888740539551,
      0.9361200332641602,
      0.9689741134643555,
      0.9959343671798706,
      0.9953095316886902,
      0.9990822672843933,
      0.9987061619758606,
      0.9994893670082092,
      0.9998607039451599,
      0.9997923374176025,
      0.9998597502708435,
      0.9998064041137695,
      0.9999028444290161,
      0.9999278783798218,
      0.99996018409729,
      0.9999352097511292,
      0.9999449253082275,
      0.9998811483383179,
      0.9998809695243835,
      0.9997690320014954,
      0.9997609257698059,
      0.9998798966407776,
      0.9999310374259949,
      0.9999460577964783,
      0.9999286532402039,
      0.9999079704284668,
      0.9997592568397522,
      0.9997885823249817,
      0.9987654685974121,
      0.997833788394928,
      0.9961032271385193,
      0.9782284498214722,
      0.949467658996582,
      0.9381139874458313,
      0.9215242266654968,
      0.8476806879043579,
      0.8750090599060059,
      0.9117811918258667,
      0.8987506628036499,
      0.9030154347419739,
      0.9567619562149048,
      0.9696072936058044,
      0.992868185043335,
      0.9989344477653503,
      0.9998352527618408,
      0.9999487400054932,
      0.9999698996543884,
      0.9999698400497437,
      0.9999517798423767,
      0.999916136264801,
      0.9998732209205627,
      0.999787449836731,
      0.999753475189209,
      0.999720573425293,
      0.9997469186782837,
      0.9999227523803711,
      0.999907910823822,
      0.9998711943626404,
      0.9993616342544556,
      0.9929914474487305,
      0.9796367883682251,
      0.9487780332565308,
      0.9567002058029175,
      0.9887323379516602,
      0.9960591793060303,
      0.9992160797119141,
      0.9998042583465576,
      0.999944269657135,
      0.9999381899833679,
      0.9999264478683472,
      0.9999228119850159,
      0.9999383091926575,
      0.9999490976333618,
      0.9999391436576843,
      0.9999415874481201,
      0.999899685382843,
      0.9999207854270935,
      0.9999616742134094,
      0.9999783039093018,
      0.9999757409095764,
      0.9999808073043823,
      0.999959409236908,
      0.9999017119407654,
      0.9997004270553589,
      0.9987281560897827,
      0.9925827383995056,
      0.9614604711532593,
      0.92372065782547,
      0.8482314348220825,
      0.8206172585487366,
      0.900034487247467,
      0.9508880972862244,
      0.9901865720748901,
      0.9984837174415588,
      0.9993805885314941,
      0.9997137188911438,
      0.9999057054519653,
      0.999912679195404,
      0.9999316334724426,
      0.999915361404419,
      0.9999653697013855,
      0.9999759793281555,
      0.9999716877937317,
      0.999971330165863,
      0.9999642372131348,
      0.9999725222587585,
      0.9999178647994995
    ],
    [
      0.5869529843330383,
      0.6276326179504395,
      0.6643962860107422,
      0.6927106380462646,
      0.6818657517433167,
      0.6743215322494507,
      0.7042609453201294,
      0.7211899161338806,
      0.694888710975647,
      0.6936402320861816,
      0.7338559031486511,
      0.726828932762146,
      0.7010337114334106,
      0.7203237414360046,
      0.7500147819519043,
      0.7088197469711304,
      0.7060489058494568,
      0.7330721020698547,
      0.7219451069831848,
      0.6796336770057678,
      0.6945257186889648,
      0.7195569276809692,
      0.6860451698303223,
      0.6637307405471802,
      0.6916404962539673,
      0.6687496900558472,
      0.6449211239814758,
      0.6207471489906311,
      0.5864177942276001,
      0.5331516861915588,
      0.6301923990249634,
      0.656505823135376,
      0.6968016624450684,
      0.6770578622817993,
      0.6656535267829895,
      0.707582950592041,
      0.7287383079528809,
      0.6898731589317322,
      0.6989063620567322,
      0.7532439231872559,
      0.725127100944519,
      0.690922737121582,
      0.7163183689117432,
      0.7507946491241455,
      0.6953005194664001,
      0.672319769859314,
      0.7260563969612122,
      0.7061209678649902,
      0.6555914878845215,
      0.6637409925460815,
      0.6868032813072205,
      0.6525518298149109,
      0.5680188536643982,
      0.5768172144889832,
      0.6107491254806519,
      0.621349573135376,
      0.681891679763794,
      0.6719361543655396,
      0.6545543074607849,
      0.7044385671615601,
      0.7243726849555969,
      0.6934658885002136,
      0.7095117568969727,
      0.7571306228637695,
      0.7243238687515259,
      0.7018577456474304,
      0.7395542860031128,
      0.7508357167243958,
      0.7025843858718872,
      0.6950859427452087,
      0.7254979610443115,
      0.7154357433319092,
      0.6652717590332031,
      0.6763502359390259,
      0.7004325985908508,
      0.6634409427642822,
      0.6284065842628479,
      0.9997594356536865,
      0.9999296069145203,
      0.9999376535415649,
      0.9999736547470093,
      0.9999579787254333,
      0.9999327063560486,
      0.999701738357544,
      0.9991661906242371,
      0.9982668161392212,
      0.9794220924377441,
      0.9704771041870117,
      0.996829092502594,
      0.9966298341751099,
      0.9899714589118958,
      0.9466471672058105,
      0.9712796807289124,
      0.9892688393592834,
      0.9988027215003967,
      0.9995560050010681,
      0.9999269843101501,
      0.9999658465385437,
      0.9999651908874512,
      0.999958872795105,
      0.9999301433563232,
      0.9998877048492432,
      0.9997701048851013,
      0.9998199343681335,
      0.9998635649681091,
      0.9998244643211365,
      0.9998548030853271,
      0.9999504089355469,
      0.9999374151229858,
      0.9999508857727051,
      0.9999274611473083,
      0.9998918771743774,
      0.9993643164634705,
      0.9960646629333496,
      0.9650039672851562,
      0.8989007472991943,
      0.8720618486404419,
      0.8721837997436523,
      0.7972224950790405,
      0.797874927520752,
      0.8515011668205261,
      0.8733985424041748,
      0.9612581729888916,
      0.9891437888145447,
      0.9988340139389038,
      0.9997457265853882,
      0.9998622536659241,
      0.9999071955680847,
      0.9998123645782471,
      0.999724268913269,
      0.9997947216033936,
      0.9999110102653503,
      0.9999556541442871,
      0.9999182224273682,
      0.9996607303619385,
      0.9976653456687927,
      0.9801688194274902,
      0.9294309616088867,
      0.8994227051734924,
      0.9141345024108887,
      0.8425703048706055,
      0.882906436920166,
      0.8130946159362793,
      0.8407509326934814,
      0.9202954769134521,
      0.9536547660827637,
      0.9857375621795654,
      0.9983252882957458,
      0.9996924996376038,
      0.9999341368675232,
      0.9999396204948425,
      0.9999257326126099,
      0.9997633695602417,
      0.9997337460517883,
      0.9997859001159668,
      0.99981290102005,
      0.9998903274536133,
      0.9998809695243835,
      0.9997164011001587,
      0.9987999796867371,
      0.9913445115089417,
      0.9889682531356812,
      0.955990731716156,
      0.976693868637085,
      0.9414640069007874,
      0.9706866145133972,
      0.9967350363731384,
      0.9962743520736694,
      0.999236524105072,
      0.9989617466926575,
      0.9995685815811157,
      0.9998906254768372,
      0.9998576641082764,
      0.9998908638954163,
      0.9998477101325989,
      0.9999220371246338,
      0.9999406933784485,
      0.9999662637710571,
      0.9999414086341858,
      0.9999472498893738,
      0.9998835325241089,
      0.9998805522918701,
      0.9997740983963013,
      0.9997687339782715,
      0.9998827576637268,
      0.9999356269836426,
      0.9999518990516663,
      0.9999455809593201,
      0.9999384880065918,
      0.9998739957809448,
      0.9998745322227478,
      0.9993417263031006,
      0.9986608624458313,
      0.9976967573165894,
      0.9799777269363403,
      0.9497665166854858,
      0.9444575309753418,
      0.9301066398620605,
      0.8635463714599609,
      0.8849627375602722,
      0.9190164804458618,
      0.9082207083702087,
      0.9078353047370911,
      0.9605480432510376,
      0.9742640256881714,
      0.9948762655258179,
      0.9993929862976074,
      0.9998936653137207,
      0.999959409236908,
      0.9999726414680481,
      0.9999710321426392,
      0.9999521970748901,
      0.9999160766601562,
      0.9998711943626404,
      0.9997861385345459,
      0.9997546672821045,
      0.9997221827507019,
      0.9997521638870239,
      0.9999286532402039,
      0.9999184012413025,
      0.9999059438705444,
      0.9996217489242554,
      0.9951657056808472,
      0.9849971532821655,
      0.9543501734733582,
      0.9646372199058533,
      0.9918252229690552,
      0.9975375533103943,
      0.9996337890625,
      0.9998742938041687,
      0.999954342842102,
      0.999941885471344,
      0.9999282360076904,
      0.9999237656593323,
      0.9999396800994873,
      0.9999497532844543,
      0.9999398589134216,
      0.9999416470527649,
      0.9999000430107117,
      0.9999213218688965,
      0.9999620318412781,
      0.9999786019325256,
      0.9999760985374451,
      0.9999823570251465,
      0.9999651312828064,
      0.999926745891571,
      0.9997860193252563,
      0.9990902543067932,
      0.9942504167556763,
      0.9674427509307861,
      0.9283348917961121,
      0.8553873896598816,
      0.8278617858886719,
      0.9020953178405762,
      0.9533881545066833,
      0.9914090037345886,
      0.9987707138061523,
      0.9995185136795044,
      0.9997768998146057,
      0.9999113082885742,
      0.9999205470085144,
      0.999939501285553,
      0.9999161958694458,
      0.9999664425849915,
      0.9999774098396301,
      0.9999728798866272,
      0.9999719262123108,
      0.999965250492096,
      0.9999729990959167,
      0.9999187588691711
    ],
    [
      0.6078742146492004,
      0.6445810794830322,
      0.6779870986938477,
      0.7044697403907776,
      0.6972202062606812,
      0.6877992153167725,
      0.7148824334144592,
      0.7339231371879578,
      0.7066768407821655,
      0.7033191323280334,
      0.7434024214744568,
      0.7369660139083862,
      0.7111653685569763,
      0.7291301488876343,
      0.7585017681121826,
      0.715111494064331,
      0.7141534686088562,
      0.7413120269775391,
      0.7320256233215332,
      0.685451865196228,
      0.7006163597106934,
      0.7266924381256104,
      0.6919962763786316,
      0.6661403179168701,
      0.6919951438903809,
      0.6752868890762329,
      0.6456467509269714,
      0.621391236782074,
      0.5964483618736267,
      0.5378110408782959,
      0.6418378949165344,
      0.667807936668396,
      0.7058501839637756,
      0.6903308629989624,
      0.6783239841461182,
      0.7176344990730286,
      0.7383049726486206,
      0.7006860375404358,
      0.709179699420929,
      0.7625060677528381,
      0.7370665669441223,
      0.7008591294288635,
      0.7265723943710327,
      0.7627881765365601,
      0.7083324790000916,
      0.6851596832275391,
      0.7385095357894897,
      0.7213696837425232,
      0.670215904712677,
      0.6790064573287964,
      0.7077706456184387,
      0.6812044382095337,
      0.5944977402687073,
      0.6092065572738647,
      0.6357939839363098,
      0.648613452911377,
      0.7034102082252502,
      0.6900072693824768,
      0.6722410917282104,
      0.7217385768890381,
      0.7410104274749756,
      0.7087116241455078,
      0.7257912158966064,
      0.7737632989883423,
      0.7378342747688293,
      0.7211501598358154,
      0.7578909397125244,
      0.7641620635986328,
      0.7145106792449951,
      0.7101674675941467,
      0.7377750873565674,
      0.7246058583259583,
      0.6774883270263672,
      0.6903252601623535,
      0.7179585695266724,
      0.67838054895401,
      0.6433743238449097,
      0.9997625350952148,
      0.9999310374259949,
      0.9999397993087769,
      0.9999752044677734,
      0.9999614953994751,
      0.9999424815177917,
      0.999755322933197,
      0.9992671012878418,
      0.9984597563743591,
      0.9797765612602234,
      0.9723495841026306,
      0.9971462488174438,
      0.9970974326133728,
      0.9905145764350891,
      0.9497982263565063,
      0.9753988981246948,
      0.9904385805130005,
      0.9989417195320129,
      0.9996128082275391,
      0.9999353885650635,
      0.9999693632125854,
      0.9999670386314392,
      0.9999603629112244,
      0.9999322295188904,
      0.9998893141746521,
      0.9997714757919312,
      0.999819815158844,
      0.9998623728752136,
      0.9998245239257812,
      0.9998552203178406,
      0.9999507665634155,
      0.9999378323554993,
      0.9999517202377319,
      0.9999316930770874,
      0.9999046325683594,
      0.9994792938232422,
      0.9966850280761719,
      0.9685976505279541,
      0.9047737717628479,
      0.8788090348243713,
      0.8773625493049622,
      0.802760660648346,
      0.8007984757423401,
      0.8551810383796692,
      0.8758835792541504,
      0.9640524983406067,
      0.9903246164321899,
      0.9989926815032959,
      0.9997749924659729,
      0.9998712539672852,
      0.9999110698699951,
      0.999819278717041,
      0.9997292160987854,
      0.9997988343238831,
      0.9999154806137085,
      0.9999589323997498,
      0.9999265074729919,
      0.9997137784957886,
      0.9979990720748901,
      0.9822389483451843,
      0.9331492781639099,
      0.9034337997436523,
      0.9180704951286316,
      0.8485103845596313,
      0.889106273651123,
      0.8237758874893188,
      0.8493903875350952,
      0.9249955415725708,
      0.9589611887931824,
      0.9882461428642273,
      0.9986240267753601,
      0.9997484087944031,
      0.9999397993087769,
      0.9999436140060425,
      0.9999279975891113,
      0.9997662901878357,
      0.9997418522834778,
      0.9997919797897339,
      0.9998264908790588,
      0.9998964667320251,
      0.9998905062675476,
      0.9997631907463074,
      0.9990726113319397,
      0.9939654469490051,
      0.9918028116226196,
      0.9606629610061646,
      0.9797932505607605,
      0.9443369507789612,
      0.9747406244277954,
      0.9973660111427307,
      0.9965097308158875,
      0.9993414282798767,
      0.9991211891174316,
      0.9996243715286255,
      0.9999072551727295,
      0.9998888373374939,
      0.9999094009399414,
      0.9998704791069031,
      0.9999317526817322,
      0.9999454617500305,
      0.9999687671661377,
      0.9999441504478455,
      0.9999481439590454,
      0.9998838305473328,
      0.9998800158500671,
      0.9997740387916565,
      0.9997705817222595,
      0.9998831748962402,
      0.9999376535415649,
      0.9999545216560364,
      0.9999529719352722,
      0.9999505877494812,
      0.9999125599861145,
      0.9999105930328369,
      0.9995836019515991,
      0.9990718364715576,
      0.9981988668441772,
      0.9812920093536377,
      0.9542120099067688,
      0.9473698139190674,
      0.9334239959716797,
      0.8717851042747498,
      0.8918930888175964,
      0.9245966672897339,
      0.9139301776885986,
      0.9117777347564697,
      0.963344395160675,
      0.9772580862045288,
      0.9961023330688477,
      0.9995832443237305,
      0.999917209148407,
      0.9999644160270691,
      0.9999741911888123,
      0.9999719262123108,
      0.9999531507492065,
      0.9999171495437622,
      0.9998713135719299,
      0.9997872710227966,
      0.9997561573982239,
      0.9997232556343079,
      0.9997560977935791,
      0.9999325275421143,
      0.9999236464500427,
      0.9999217391014099,
      0.9997101426124573,
      0.9964051246643066,
      0.9878606200218201,
      0.9572650790214539,
      0.9664785861968994,
      0.9934816360473633,
      0.9984025955200195,
      0.9997745156288147,
      0.9999005198478699,
      0.9999587535858154,
      0.9999435544013977,
      0.9999290108680725,
      0.9999243021011353,
      0.9999404549598694,
      0.999950647354126,
      0.9999409317970276,
      0.9999420046806335,
      0.9999012351036072,
      0.999921977519989,
      0.9999626874923706,
      0.9999790787696838,
      0.9999763369560242,
      0.999983012676239,
      0.9999675750732422,
      0.999937891960144,
      0.9998248219490051,
      0.9992649555206299,
      0.9953691959381104,
      0.9701060652732849,
      0.9292387962341309,
      0.8614469170570374,
      0.8377646803855896,
      0.9079335331916809,
      0.9556609392166138,
      0.9926598072052002,
      0.9989849328994751,
      0.9996052384376526,
      0.999813973903656,
      0.9999181628227234,
      0.9999243021011353,
      0.9999438524246216,
      0.999916672706604,
      0.9999669790267944,
      0.9999780654907227,
      0.999973714351654,
      0.9999724626541138,
      0.9999662041664124,
      0.9999736547470093,
      0.9999198913574219
    ],
    [
      0.630961000919342,
      0.6640849113464355,
      0.6915690302848816,
      0.7166722416877747,
      0.7123315930366516,
      0.6998447775840759,
      0.7253708839416504,
      0.7476447224617004,
      0.7188131809234619,
      0.7134075164794922,
      0.7533703446388245,
      0.747871458530426,
      0.7212135791778564,
      0.7392408847808838,
      0.7677559852600098,
      0.724738597869873,
      0.7234315276145935,
      0.7509419918060303,
      0.7433144450187683,
      0.6947126984596252,
      0.7128608226776123,
      0.7372153997421265,
      0.7033205628395081,
      0.6807520389556885,
      0.7062502503395081,
      0.688425600528717,
      0.6549757122993469,
      0.6343549489974976,
      0.6135286688804626,
      0.5506487488746643,
      0.6558751463890076,
      0.6827806830406189,
      0.7183074355125427,
      0.7012825012207031,
      0.6887436509132385,
      0.7280434370040894,
      0.7486110925674438,
      0.7089777588844299,
      0.7179713845252991,
      0.7705895304679871,
      0.7476760149002075,
      0.7094243764877319,
      0.7355060577392578,
      0.7729291915893555,
      0.7192803621292114,
      0.6950550675392151,
      0.7477003335952759,
      0.7319982051849365,
      0.6820829510688782,
      0.6867209672927856,
      0.7209945917129517,
      0.6954242587089539,
      0.6088525652885437,
      0.6282120943069458,
      0.650566816329956,
      0.6651561260223389,
      0.7153127789497375,
      0.699153482913971,
      0.6846162676811218,
      0.7336419820785522,
      0.7515236139297485,
      0.7183177471160889,
      0.7369362115859985,
      0.7837405204772949,
      0.7464526891708374,
      0.7339891791343689,
      0.7718307971954346,
      0.7727637887001038,
      0.7247593402862549,
      0.7228031754493713,
      0.7502331733703613,
      0.7341750860214233,
      0.6895051002502441,
      0.7021232843399048,
      0.7349971532821655,
      0.690536618232727,
      0.657776415348053,
      0.9997659921646118,
      0.9999326467514038,
      0.9999417066574097,
      0.9999768733978271,
      0.9999649524688721,
      0.999951183795929,
      0.9998035430908203,
      0.9993909597396851,
      0.9986477494239807,
      0.9808833599090576,
      0.9736256003379822,
      0.9972999691963196,
      0.9970498085021973,
      0.9886956214904785,
      0.9505137205123901,
      0.974295437335968,
      0.9894638061523438,
      0.9990342855453491,
      0.9996651411056519,
      0.999943196773529,
      0.9999724626541138,
      0.9999685287475586,
      0.9999613761901855,
      0.9999337196350098,
      0.9998908638954163,
      0.9997726678848267,
      0.9998201131820679,
      0.9998626708984375,
      0.9998258948326111,
      0.9998557567596436,
      0.9999514818191528,
      0.9999383687973022,
      0.9999523758888245,
      0.999935507774353,
      0.9999165534973145,
      0.9995881915092468,
      0.9973349571228027,
      0.971859335899353,
      0.909848690032959,
      0.8848621845245361,
      0.882416844367981,
      0.8098732829093933,
      0.8074697852134705,
      0.8601908683776855,
      0.8806427121162415,
      0.9667825698852539,
      0.9919086694717407,
      0.999182939529419,
      0.9998049139976501,
      0.9998796582221985,
      0.9999145269393921,
      0.999823272228241,
      0.9997323751449585,
      0.9998021125793457,
      0.9999186992645264,
      0.9999613761901855,
      0.9999337196350098,
      0.9997596740722656,
      0.9982413053512573,
      0.9836714267730713,
      0.9341791868209839,
      0.9079118967056274,
      0.9223110675811768,
      0.8550556898117065,
      0.894324779510498,
      0.8320679664611816,
      0.8553786873817444,
      0.9292001724243164,
      0.9632949233055115,
      0.9901270866394043,
      0.9988650679588318,
      0.9997924566268921,
      0.9999448657035828,
      0.9999488592147827,
      0.9999300241470337,
      0.9997699856758118,
      0.9997500777244568,
      0.9997972846031189,
      0.9998375773429871,
      0.9999011754989624,
      0.9998980760574341,
      0.9997972249984741,
      0.9992475509643555,
      0.9955548644065857,
      0.9934927225112915,
      0.9642366170883179,
      0.982479989528656,
      0.9475763440132141,
      0.978922426700592,
      0.9979477524757385,
      0.9971511960029602,
      0.9994360208511353,
      0.9992449283599854,
      0.9996802806854248,
      0.9999176263809204,
      0.9999051094055176,
      0.9999181032180786,
      0.999882161617279,
      0.999937117099762,
      0.9999481439590454,
      0.9999696016311646,
      0.9999451637268066,
      0.9999483227729797,
      0.999883770942688,
      0.9998796582221985,
      0.9997773170471191,
      0.9997726678848267,
      0.9998837113380432,
      0.9999381899833679,
      0.9999552369117737,
      0.9999560117721558,
      0.999955952167511,
      0.999926745891571,
      0.9999275207519531,
      0.9996908903121948,
      0.9992577433586121,
      0.9984414577484131,
      0.9820563197135925,
      0.9562500715255737,
      0.9500406980514526,
      0.9364835619926453,
      0.8793801069259644,
      0.8988559246063232,
      0.930557370185852,
      0.9169846177101135,
      0.9166295528411865,
      0.9649671316146851,
      0.9785986542701721,
      0.9967768788337708,
      0.9996725916862488,
      0.9999295473098755,
      0.9999669194221497,
      0.9999749660491943,
      0.9999724626541138,
      0.99995356798172,
      0.999917209148407,
      0.9998704195022583,
      0.9997866749763489,
      0.9997561573982239,
      0.9997230768203735,
      0.9997586607933044,
      0.9999356269836426,
      0.9999271035194397,
      0.9999309182167053,
      0.9997581839561462,
      0.9971520900726318,
      0.9895938038825989,
      0.961276113986969,
      0.9695153832435608,
      0.9947195649147034,
      0.9988520741462708,
      0.9998178482055664,
      0.9999100565910339,
      0.9999602437019348,
      0.9999440312385559,
      0.9999291896820068,
      0.9999247193336487,
      0.9999408721923828,
      0.9999509453773499,
      0.9999414086341858,
      0.9999421238899231,
      0.9999013543128967,
      0.9999222159385681,
      0.9999628663063049,
      0.9999793171882629,
      0.999976634979248,
      0.9999833106994629,
      0.9999688863754272,
      0.9999442100524902,
      0.9998470544815063,
      0.9993463158607483,
      0.9958322644233704,
      0.9719484448432922,
      0.9316667318344116,
      0.8676840662956238,
      0.8456762433052063,
      0.9118515253067017,
      0.9593542814254761,
      0.9939504265785217,
      0.9991713166236877,
      0.9996671080589294,
      0.9998385906219482,
      0.999921441078186,
      0.9999264478683472,
      0.9999459981918335,
      0.9999166131019592,
      0.9999673366546631,
      0.9999785423278809,
      0.999974250793457,
      0.9999727606773376,
      0.9999670386314392,
      0.9999738931655884,
      0.9999207854270935
    ],
    [
      0.6488381624221802,
      0.6783649921417236,
      0.7034028768539429,
      0.7281131148338318,
      0.7241210341453552,
      0.7114153504371643,
      0.7351250648498535,
      0.759456217288971,
      0.7294248342514038,
      0.7224850058555603,
      0.7623978853225708,
      0.7582013607025146,
      0.7304221987724304,
      0.7475059628486633,
      0.7784241437911987,
      0.7358089685440063,
      0.7314074635505676,
      0.7593849897384644,
      0.75413578748703,
      0.704974889755249,
      0.7238765358924866,
      0.7481964826583862,
      0.714288055896759,
      0.6946096420288086,
      0.7197409868240356,
      0.7063329219818115,
      0.664901614189148,
      0.6507435441017151,
      0.6346638202667236,
      0.5656876564025879,
      0.6668541431427002,
      0.6923308968544006,
      0.728056013584137,
      0.7095357179641724,
      0.6955258250236511,
      0.7353020906448364,
      0.7559759616851807,
      0.7148275971412659,
      0.7238715887069702,
      0.7755692005157471,
      0.7549494504928589,
      0.7154492139816284,
      0.7410083413124084,
      0.7799174785614014,
      0.7268309593200684,
      0.7017439007759094,
      0.753757119178772,
      0.7405709028244019,
      0.6906771063804626,
      0.6915167570114136,
      0.7326963543891907,
      0.7080562114715576,
      0.6178269982337952,
      0.6400567293167114,
      0.6618549823760986,
      0.6758731603622437,
      0.723502516746521,
      0.7052392363548279,
      0.6934773921966553,
      0.7406734228134155,
      0.7588300108909607,
      0.7254328727722168,
      0.7444345355033875,
      0.7903907299041748,
      0.7533233165740967,
      0.7416586875915527,
      0.779705286026001,
      0.77896648645401,
      0.7323948740959167,
      0.7298917770385742,
      0.7573577761650085,
      0.7413514256477356,
      0.697023332118988,
      0.7073660492897034,
      0.743752121925354,
      0.6984206438064575,
      0.6648733615875244,
      0.9997698068618774,
      0.9999338388442993,
      0.9999433159828186,
      0.9999780058860779,
      0.9999669790267944,
      0.999955415725708,
      0.9998314380645752,
      0.9994663596153259,
      0.9988020062446594,
      0.9822955131530762,
      0.9756820201873779,
      0.9975610375404358,
      0.997434139251709,
      0.989904522895813,
      0.9535226821899414,
      0.9764900803565979,
      0.991129457950592,
      0.9991735219955444,
      0.999701976776123,
      0.9999480843544006,
      0.9999743103981018,
      0.999969482421875,
      0.9999615550041199,
      0.9999343156814575,
      0.9998899102210999,
      0.9997739791870117,
      0.9998212456703186,
      0.9998629689216614,
      0.9998272657394409,
      0.9998567700386047,
      0.9999520182609558,
      0.99993896484375,
      0.9999531507492065,
      0.9999383687973022,
      0.9999246001243591,
      0.9996538162231445,
      0.9977242946624756,
      0.9742582440376282,
      0.9136800765991211,
      0.8895747661590576,
      0.8868309259414673,
      0.8163911700248718,
      0.8132712841033936,
      0.8650455474853516,
      0.8849190473556519,
      0.9695461392402649,
      0.993098795413971,
      0.9992998838424683,
      0.9998247027397156,
      0.9998855590820312,
      0.9999170303344727,
      0.9998265504837036,
      0.9997357130050659,
      0.9998047351837158,
      0.9999212026596069,
      0.9999629855155945,
      0.9999387860298157,
      0.9997898936271667,
      0.9984290599822998,
      0.9841383099555969,
      0.9374185800552368,
      0.9122395515441895,
      0.9266595244407654,
      0.8604630827903748,
      0.8988598585128784,
      0.8388499617576599,
      0.861289381980896,
      0.9338462352752686,
      0.9665782451629639,
      0.9912712574005127,
      0.9990053772926331,
      0.9998182654380798,
      0.9999483227729797,
      0.9999514222145081,
      0.9999318718910217,
      0.9997730255126953,
      0.9997564554214478,
      0.9998024106025696,
      0.9998457431793213,
      0.9999047517776489,
      0.9999033212661743,
      0.9998182654380798,
      0.9993463158607483,
      0.996337890625,
      0.9943365454673767,
      0.9700835347175598,
      0.984268844127655,
      0.950141191482544,
      0.980859637260437,
      0.9982461929321289,
      0.9975199103355408,
      0.9994938373565674,
      0.9993166327476501,
      0.999707043170929,
      0.9999226927757263,
      0.9999129176139832,
      0.9999234080314636,
      0.9998899698257446,
      0.9999407529830933,
      0.999950647354126,
      0.9999703168869019,
      0.9999454617500305,
      0.9999484419822693,
      0.9998835325241089,
      0.9998795986175537,
      0.9997777342796326,
      0.9997735023498535,
      0.9998837113380432,
      0.999938428401947,
      0.999955415725708,
      0.9999574422836304,
      0.9999582171440125,
      0.9999346733093262,
      0.9999369382858276,
      0.9997460246086121,
      0.9992716312408447,
      0.9980469942092896,
      0.9822887182235718,
      0.9584748148918152,
      0.9530333280563354,
      0.9407368898391724,
      0.8862645030021667,
      0.9048698544502258,
      0.9353580474853516,
      0.9208285212516785,
      0.9205313920974731,
      0.9662326574325562,
      0.9793383479118347,
      0.996954083442688,
      0.9997058510780334,
      0.9999352097511292,
      0.9999682903289795,
      0.9999753832817078,
      0.9999727010726929,
      0.9999536871910095,
      0.9999175667762756,
      0.9998698830604553,
      0.9997861981391907,
      0.999755859375,
      0.9997227191925049,
      0.9997602105140686,
      0.9999370574951172,
      0.9999280571937561,
      0.9999356865882874,
      0.9997831583023071,
      0.9975132346153259,
      0.9904196858406067,
      0.9637451767921448,
      0.9722791314125061,
      0.9955752491950989,
      0.999102771282196,
      0.9998384118080139,
      0.9999150633811951,
      0.9999610185623169,
      0.9999441504478455,
      0.9999293088912964,
      0.9999251961708069,
      0.9999411106109619,
      0.999951183795929,
      0.9999420046806335,
      0.9999424815177917,
      0.9999024868011475,
      0.9999228715896606,
      0.9999633431434631,
      0.9999790787696838,
      0.9999765753746033,
      0.9999834895133972,
      0.999969482421875,
      0.999947190284729,
      0.9998562932014465,
      0.9993599057197571,
      0.996082067489624,
      0.9731995463371277,
      0.9341033101081848,
      0.8736604452133179,
      0.8494476675987244,
      0.9152041673660278,
      0.9608405828475952,
      0.9945928454399109,
      0.999289870262146,
      0.9997010827064514,
      0.9998515844345093,
      0.9999234080314636,
      0.9999273419380188,
      0.999947190284729,
      0.9999166131019592,
      0.9999675750732422,
      0.9999788403511047,
      0.99997478723526,
      0.9999731779098511,
      0.9999677538871765,
      0.9999743700027466,
      0.999921441078186
    ],
    [
      0.6623038649559021,
      0.6889028549194336,
      0.7115670442581177,
      0.7357465624809265,
      0.7330386638641357,
      0.7216542959213257,
      0.7421136498451233,
      0.7670494914054871,
      0.7386324405670166,
      0.7299259305000305,
      0.7687353491783142,
      0.7692488431930542,
      0.7396305203437805,
      0.7553145289421082,
      0.7872074246406555,
      0.7474524974822998,
      0.7395049929618835,
      0.7666721940040588,
      0.7647616863250732,
      0.7159814834594727,
      0.7340841293334961,
      0.7580361366271973,
      0.7258211970329285,
      0.7068957090377808,
      0.7297977209091187,
      0.7256131768226624,
      0.6788983345031738,
      0.671273946762085,
      0.6601823568344116,
      0.5831880569458008,
      0.6833962202072144,
      0.702571451663971,
      0.7375980019569397,
      0.7183767557144165,
      0.7026886940002441,
      0.7434217929840088,
      0.7621512413024902,
      0.7203950881958008,
      0.7296481132507324,
      0.7795186042785645,
      0.7594808340072632,
      0.71852707862854,
      0.7452379465103149,
      0.784185528755188,
      0.7314145565032959,
      0.706587553024292,
      0.7578208446502686,
      0.7479962706565857,
      0.6980957984924316,
      0.6973437666893005,
      0.741087019443512,
      0.7175781726837158,
      0.6274968385696411,
      0.6491640210151672,
      0.6695662140846252,
      0.6826742887496948,
      0.7296156883239746,
      0.7105305194854736,
      0.6999165415763855,
      0.7440470457077026,
      0.7636944651603699,
      0.7302651405334473,
      0.7486857175827026,
      0.7943450808525085,
      0.7580162286758423,
      0.7458837032318115,
      0.7835352420806885,
      0.78449946641922,
      0.7377123832702637,
      0.7343959808349609,
      0.7619886994361877,
      0.7499281167984009,
      0.7041288614273071,
      0.7114579081535339,
      0.751072883605957,
      0.7073463201522827,
      0.6706135869026184,
      0.9997714161872864,
      0.999934732913971,
      0.9999443888664246,
      0.9999787211418152,
      0.9999682903289795,
      0.9999586939811707,
      0.9998491406440735,
      0.9995327591896057,
      0.9989145398139954,
      0.9832894802093506,
      0.9770774245262146,
      0.99777752161026,
      0.9977436065673828,
      0.9908678531646729,
      0.9557090997695923,
      0.9778503775596619,
      0.9918016791343689,
      0.9992939829826355,
      0.9997321963310242,
      0.9999523758888245,
      0.9999758005142212,
      0.9999701976776123,
      0.999963104724884,
      0.9999387264251709,
      0.9998902082443237,
      0.9997738003730774,
      0.9998209476470947,
      0.999862790107727,
      0.9998275637626648,
      0.9998570680618286,
      0.9999522566795349,
      0.9999392032623291,
      0.9999536871910095,
      0.9999408721923828,
      0.9999306797981262,
      0.9997016191482544,
      0.998005747795105,
      0.9760988354682922,
      0.9166091084480286,
      0.8936172127723694,
      0.8908639550209045,
      0.8238000273704529,
      0.8192440867424011,
      0.8702589273452759,
      0.8888473510742188,
      0.9721136093139648,
      0.994172990322113,
      0.9993972182273865,
      0.999843180179596,
      0.9998922944068909,
      0.9999198913574219,
      0.9998293519020081,
      0.9997377991676331,
      0.9998065829277039,
      0.9999233484268188,
      0.9999644160270691,
      0.9999435544013977,
      0.9998197555541992,
      0.9986235499382019,
      0.9851964712142944,
      0.9404226541519165,
      0.916635274887085,
      0.9305509328842163,
      0.8661264181137085,
      0.9026479125022888,
      0.8427560925483704,
      0.8654418587684631,
      0.9367996454238892,
      0.9686050415039062,
      0.9919782876968384,
      0.9990994930267334,
      0.9998362064361572,
      0.9999514222145081,
      0.9999518394470215,
      0.9999331831932068,
      0.9997755885124207,
      0.9997630715370178,
      0.9998065233230591,
      0.9998521208763123,
      0.9999071955680847,
      0.9999069571495056,
      0.9998320937156677,
      0.9994036555290222,
      0.996795117855072,
      0.9948527812957764,
      0.9723128080368042,
      0.9854694604873657,
      0.9521799683570862,
      0.9822162389755249,
      0.9984304308891296,
      0.9977355003356934,
      0.9995452165603638,
      0.9993666410446167,
      0.9997336268424988,
      0.999927282333374,
      0.9999187588691711,
      0.9999271035194397,
      0.9998947978019714,
      0.9999431371688843,
      0.9999521374702454,
      0.9999707937240601,
      0.9999458193778992,
      0.9999486804008484,
      0.9998835921287537,
      0.9998795390129089,
      0.9997797608375549,
      0.9997749328613281,
      0.9998841881752014,
      0.9999384880065918,
      0.9999555349349976,
      0.9999582767486572,
      0.9999598264694214,
      0.9999391436576843,
      0.9999421238899231,
      0.9997748136520386,
      0.9993069171905518,
      0.9980454444885254,
      0.9827024936676025,
      0.9598759412765503,
      0.9552164673805237,
      0.9438257217407227,
      0.8915573954582214,
      0.9092360734939575,
      0.938639760017395,
      0.9233797788619995,
      0.9231475591659546,
      0.9669018983840942,
      0.9794787168502808,
      0.9968703985214233,
      0.9997146725654602,
      0.9999383687973022,
      0.9999691247940063,
      0.9999757409095764,
      0.9999729990959167,
      0.9999539256095886,
      0.9999174475669861,
      0.9998690485954285,
      0.9997857213020325,
      0.999755322933197,
      0.9997222423553467,
      0.9997599720954895,
      0.9999377727508545,
      0.9999291896820068,
      0.9999386668205261,
      0.999797523021698,
      0.9977242350578308,
      0.9906618595123291,
      0.9646620750427246,
      0.9738438725471497,
      0.9960359930992126,
      0.9991705417633057,
      0.9998464584350586,
      0.9999178051948547,
      0.9999613761901855,
      0.9999443292617798,
      0.9999293088912964,
      0.9999253153800964,
      0.9999412298202515,
      0.9999514222145081,
      0.9999421834945679,
      0.999942421913147,
      0.9999025464057922,
      0.999923050403595,
      0.9999634623527527,
      0.9999791979789734,
      0.9999766945838928,
      0.999983549118042,
      0.9999701976776123,
      0.9999491572380066,
      0.999862551689148,
      0.9993723034858704,
      0.9962155818939209,
      0.9740290641784668,
      0.9357538223266602,
      0.8777549266815186,
      0.8521669507026672,
      0.9180259704589844,
      0.9609737992286682,
      0.995019793510437,
      0.999365508556366,
      0.9997227787971497,
      0.9998616576194763,
      0.9999251961708069,
      0.9999287128448486,
      0.9999480843544006,
      0.9999172687530518,
      0.9999688267707825,
      0.9999790191650391,
      0.9999752640724182,
      0.999973475933075,
      0.9999682903289795,
      0.9999746084213257,
      0.9999217391014099
    ],
    [
      0.6719132661819458,
      0.696090817451477,
      0.7175719141960144,
      0.7427345514297485,
      0.7390533685684204,
      0.7291131615638733,
      0.7479524612426758,
      0.7724149227142334,
      0.7472466230392456,
      0.7362552285194397,
      0.7732778787612915,
      0.7790584564208984,
      0.7480481863021851,
      0.7620154023170471,
      0.7942960262298584,
      0.7585225105285645,
      0.747694194316864,
      0.7741003036499023,
      0.7746800780296326,
      0.7282806634902954,
      0.7451803684234619,
      0.7692582607269287,
      0.7382389903068542,
      0.7200009822845459,
      0.7433103919029236,
      0.7461646199226379,
      0.7009916305541992,
      0.6941030025482178,
      0.6855344772338867,
      0.6035280227661133,
      0.701287567615509,
      0.7141486406326294,
      0.7495660781860352,
      0.7288240790367126,
      0.7121098041534424,
      0.752286434173584,
      0.7699123620986938,
      0.7269127368927002,
      0.7362722754478455,
      0.7842337489128113,
      0.7653448581695557,
      0.7221652269363403,
      0.7500588893890381,
      0.7884026169776917,
      0.7364698648452759,
      0.7115180492401123,
      0.7620382308959961,
      0.7553804516792297,
      0.7044928073883057,
      0.7043336033821106,
      0.7500920295715332,
      0.7274065017700195,
      0.6409894227981567,
      0.6620231866836548,
      0.680313766002655,
      0.6888182759284973,
      0.7372780442237854,
      0.717849850654602,
      0.7054052352905273,
      0.7470282316207886,
      0.7685755491256714,
      0.7346734404563904,
      0.7520933747291565,
      0.7972100377082825,
      0.7620587348937988,
      0.7488939166069031,
      0.7865407466888428,
      0.7903627157211304,
      0.7427572011947632,
      0.7384345531463623,
      0.7657963037490845,
      0.7576900720596313,
      0.7106814384460449,
      0.7161731719970703,
      0.7567358016967773,
      0.7156593203544617,
      0.6765324473381042,
      0.9997754096984863,
      0.9999361634254456,
      0.9999455213546753,
      0.9999794960021973,
      0.999968945980072,
      0.9999616742134094,
      0.999864399433136,
      0.9995814561843872,
      0.9990158677101135,
      0.9842209219932556,
      0.9782609939575195,
      0.9979809522628784,
      0.9979828596115112,
      0.9916260242462158,
      0.9574457406997681,
      0.9788815379142761,
      0.9909205436706543,
      0.9993914365768433,
      0.9997684955596924,
      0.999956488609314,
      0.9999772310256958,
      0.9999709725379944,
      0.9999639391899109,
      0.9999403357505798,
      0.9998916387557983,
      0.9997739791870117,
      0.999821126461029,
      0.9998634457588196,
      0.9998282194137573,
      0.9998579025268555,
      0.9999527931213379,
      0.9999394416809082,
      0.999954342842102,
      0.9999433755874634,
      0.9999376535415649,
      0.9997519254684448,
      0.9983137845993042,
      0.9781399369239807,
      0.9198353290557861,
      0.8973082304000854,
      0.8952311277389526,
      0.8310222625732422,
      0.8250409364700317,
      0.8766797184944153,
      0.8943020701408386,
      0.9760011434555054,
      0.9954197406768799,
      0.9995088577270508,
      0.9998639822006226,
      0.9998998045921326,
      0.9999224543571472,
      0.9998324513435364,
      0.9997397661209106,
      0.9998088479042053,
      0.9999253749847412,
      0.9999661445617676,
      0.9999483823776245,
      0.9998483061790466,
      0.9988100528717041,
      0.9864116311073303,
      0.943062424659729,
      0.9210178256034851,
      0.9342554807662964,
      0.871120810508728,
      0.9063528776168823,
      0.8472821116447449,
      0.8689572811126709,
      0.9393007755279541,
      0.9703978300094604,
      0.9927222728729248,
      0.9991959929466248,
      0.9998539686203003,
      0.9999542236328125,
      0.9999542236328125,
      0.9999345541000366,
      0.9997789263725281,
      0.999769389629364,
      0.9998094439506531,
      0.9998582601547241,
      0.9999094605445862,
      0.9999105334281921,
      0.9998454451560974,
      0.9994611144065857,
      0.997189462184906,
      0.9952875375747681,
      0.9741398692131042,
      0.9865967631340027,
      0.9548944234848022,
      0.9835051894187927,
      0.998619019985199,
      0.9979670643806458,
      0.9996005892753601,
      0.9994233250617981,
      0.9997636079788208,
      0.9999319314956665,
      0.9999257922172546,
      0.9999315142631531,
      0.99989914894104,
      0.9999451637268066,
      0.9999533295631409,
      0.9999711513519287,
      0.9999461770057678,
      0.9999486804008484,
      0.9998831748962402,
      0.9998794794082642,
      0.9997798800468445,
      0.999775230884552,
      0.9998840093612671,
      0.9999385476112366,
      0.9999557137489319,
      0.9999591112136841,
      0.9999613761901855,
      0.9999430179595947,
      0.9999467134475708,
      0.9998034238815308,
      0.9994379281997681,
      0.9988822340965271,
      0.9840865135192871,
      0.9619517922401428,
      0.9583758115768433,
      0.946712851524353,
      0.8959062099456787,
      0.913406252861023,
      0.9416379332542419,
      0.9259057641029358,
      0.9253013134002686,
      0.9676109552383423,
      0.9795659184455872,
      0.9968207478523254,
      0.9997192621231079,
      0.9999407529830933,
      0.9999699592590332,
      0.9999760985374451,
      0.9999731183052063,
      0.9999538660049438,
      0.9999176263809204,
      0.9998685717582703,
      0.9997852444648743,
      0.9997550249099731,
      0.9997209906578064,
      0.999760091304779,
      0.9999384880065918,
      0.9999297261238098,
      0.9999405741691589,
      0.9998051524162292,
      0.9978095889091492,
      0.9906386733055115,
      0.9651186466217041,
      0.9752292037010193,
      0.9964631795883179,
      0.9992493987083435,
      0.999854326248169,
      0.9999204277992249,
      0.999961793422699,
      0.9999445080757141,
      0.9999292492866516,
      0.9999253749847412,
      0.9999414682388306,
      0.9999516606330872,
      0.9999426007270813,
      0.9999426603317261,
      0.9999032616615295,
      0.9999234676361084,
      0.9999637007713318,
      0.9999793171882629,
      0.9999768733978271,
      0.9999838471412659,
      0.9999706745147705,
      0.9999508857727051,
      0.9998682141304016,
      0.9993902444839478,
      0.9963111281394958,
      0.9749079346656799,
      0.9374430179595947,
      0.8815100193023682,
      0.8570970296859741,
      0.9211666584014893,
      0.9634933471679688,
      0.9954342246055603,
      0.9994308948516846,
      0.9997392296791077,
      0.999870240688324,
      0.9999265074729919,
      0.9999297261238098,
      0.9999491572380066,
      0.9999178647994995,
      0.9999691843986511,
      0.9999791979789734,
      0.9999755024909973,
      0.999973714351654,
      0.9999685287475586,
      0.9999746680259705,
      0.9999217987060547
    ],
    [
      0.6835010051727295,
      0.7061861753463745,
      0.7259135246276855,
      0.7527158260345459,
      0.750088095664978,
      0.740466833114624,
      0.7574131488800049,
      0.782695472240448,
      0.7598798274993896,
      0.7461249828338623,
      0.7804229855537415,
      0.7909639477729797,
      0.7604321241378784,
      0.7706714272499084,
      0.8028905391693115,
      0.7714974880218506,
      0.7572827935218811,
      0.7830958962440491,
      0.7861371040344238,
      0.7405260801315308,
      0.7576684951782227,
      0.7797419428825378,
      0.751811146736145,
      0.7344182729721069,
      0.7556349635124207,
      0.7622858285903931,
      0.7258893847465515,
      0.714127242565155,
      0.7120157480239868,
      0.6450453400611877,
      0.714912474155426,
      0.7220312356948853,
      0.7587671875953674,
      0.7383411526679993,
      0.7224154472351074,
      0.7610914707183838,
      0.7769585847854614,
      0.7340983152389526,
      0.7423409819602966,
      0.789537787437439,
      0.7713788747787476,
      0.7284260392189026,
      0.7579069137573242,
      0.7942764163017273,
      0.742913007736206,
      0.719845175743103,
      0.7687202095985413,
      0.7640830874443054,
      0.7129892110824585,
      0.7144755721092224,
      0.7597046494483948,
      0.7389426231384277,
      0.6478798985481262,
      0.6776624917984009,
      0.6961506605148315,
      0.6979243159294128,
      0.7476550340652466,
      0.7289477586746216,
      0.713549017906189,
      0.7525255084037781,
      0.7754615545272827,
      0.7424052953720093,
      0.7586801648139954,
      0.8024490475654602,
      0.7678744792938232,
      0.7550078630447388,
      0.7923291921615601,
      0.7966349124908447,
      0.7498209476470947,
      0.7459291219711304,
      0.7722185850143433,
      0.7664597034454346,
      0.7200666666030884,
      0.723203718662262,
      0.7660655379295349,
      0.7269719243049622,
      0.6853901147842407,
      0.9997761249542236,
      0.9999364018440247,
      0.9999462962150574,
      0.9999802112579346,
      0.9999722242355347,
      0.9999656081199646,
      0.9998835325241089,
      0.999658465385437,
      0.9991503953933716,
      0.985739529132843,
      0.9800963401794434,
      0.9983317852020264,
      0.998298168182373,
      0.9927043914794922,
      0.9602332711219788,
      0.9807785749435425,
      0.9919714331626892,
      0.9995161294937134,
      0.9998117685317993,
      0.999961256980896,
      0.99997878074646,
      0.9999716877937317,
      0.9999645352363586,
      0.9999414682388306,
      0.9998912811279297,
      0.9997736811637878,
      0.9998196363449097,
      0.999858558177948,
      0.999828040599823,
      0.9998577833175659,
      0.9999528527259827,
      0.9999395608901978,
      0.9999546408653259,
      0.9999456405639648,
      0.9999444484710693,
      0.9997978210449219,
      0.9985918402671814,
      0.9800184965133667,
      0.9237471222877502,
      0.9023170471191406,
      0.9006493091583252,
      0.8398148417472839,
      0.8322940468788147,
      0.8830755949020386,
      0.8999719619750977,
      0.9791876077651978,
      0.9963989853858948,
      0.9995967745780945,
      0.9998807907104492,
      0.999904990196228,
      0.9999239444732666,
      0.9998337030410767,
      0.9997408986091614,
      0.9998095035552979,
      0.9999262094497681,
      0.999967098236084,
      0.9999533295631409,
      0.9998767971992493,
      0.9990459084510803,
      0.9880879521369934,
      0.9470188617706299,
      0.9263190031051636,
      0.9391894340515137,
      0.8779405355453491,
      0.9116564393043518,
      0.8540574908256531,
      0.874488115310669,
      0.9425227642059326,
      0.9726088047027588,
      0.9935919046401978,
      0.9993325471878052,
      0.999873161315918,
      0.9999566674232483,
      0.999957799911499,
      0.999935507774353,
      0.9997811913490295,
      0.9997755289077759,
      0.9998127222061157,
      0.9998646974563599,
      0.9999116659164429,
      0.999914288520813,
      0.9998603463172913,
      0.9995262622833252,
      0.9976273775100708,
      0.9957824945449829,
      0.9762452840805054,
      0.9879163503646851,
      0.958290696144104,
      0.9842888116836548,
      0.9988526701927185,
      0.9981842041015625,
      0.9996657967567444,
      0.9994867444038391,
      0.9997920989990234,
      0.9999367594718933,
      0.9999316334724426,
      0.9999347925186157,
      0.9999032616615295,
      0.999947190284729,
      0.9999542832374573,
      0.9999715089797974,
      0.9999462962150574,
      0.9999483823776245,
      0.9998821020126343,
      0.9998785257339478,
      0.9997803568840027,
      0.9997749924659729,
      0.9998834729194641,
      0.9999383091926575,
      0.9999558329582214,
      0.9999601244926453,
      0.9999634623527527,
      0.9999476671218872,
      0.9999518990516663,
      0.9998286366462708,
      0.9995073676109314,
      0.9990402460098267,
      0.9851924180984497,
      0.9632679224014282,
      0.9619277119636536,
      0.950803279876709,
      0.9023783206939697,
      0.9187384247779846,
      0.9460899829864502,
      0.9301832914352417,
      0.9291782379150391,
      0.9688045978546143,
      0.9799105525016785,
      0.996809184551239,
      0.9997268915176392,
      0.9999436736106873,
      0.9999706149101257,
      0.9999763369560242,
      0.9999732971191406,
      0.9999537467956543,
      0.9999172687530518,
      0.9998672604560852,
      0.9997838735580444,
      0.9997534155845642,
      0.9997189044952393,
      0.9997583031654358,
      0.9999387264251709,
      0.9999305605888367,
      0.99994295835495,
      0.9998135566711426,
      0.9979066252708435,
      0.9907741546630859,
      0.9662476778030396,
      0.9771081805229187,
      0.9970019459724426,
      0.9993589520454407,
      0.9998645186424255,
      0.9999233484268188,
      0.9999623894691467,
      0.9999445676803589,
      0.9999291300773621,
      0.9999256730079651,
      0.9999416470527649,
      0.9999516606330872,
      0.9999427795410156,
      0.9999428391456604,
      0.9999034404754639,
      0.9999235272407532,
      0.9999638795852661,
      0.9999796152114868,
      0.9999769330024719,
      0.9999839067459106,
      0.9999712109565735,
      0.9999528527259827,
      0.999875009059906,
      0.9994077682495117,
      0.9964696168899536,
      0.9760621786117554,
      0.9403934478759766,
      0.8870059847831726,
      0.8623844385147095,
      0.9251150488853455,
      0.9651294946670532,
      0.9958381652832031,
      0.9995031356811523,
      0.9997643232345581,
      0.9998811483383179,
      0.9999290108680725,
      0.9999309778213501,
      0.999950110912323,
      0.9999181032180786,
      0.999969482421875,
      0.999979555606842,
      0.9999759793281555,
      0.9999740719795227,
      0.9999691247940063,
      0.9999749064445496,
      0.999921977519989
    ],
    [
      0.6903783082962036,
      0.7127092480659485,
      0.7329437136650085,
      0.7586371898651123,
      0.7530310153961182,
      0.746288001537323,
      0.7646299004554749,
      0.7871294617652893,
      0.7658227682113647,
      0.7531864047050476,
      0.7870581746101379,
      0.797962486743927,
      0.7680015563964844,
      0.7775052189826965,
      0.8092169761657715,
      0.7799258828163147,
      0.7650265693664551,
      0.789158284664154,
      0.7918643355369568,
      0.7485620379447937,
      0.764778196811676,
      0.7860959768295288,
      0.758855402469635,
      0.742322564125061,
      0.7649643421173096,
      0.7742316722869873,
      0.7470977902412415,
      0.7339377403259277,
      0.7418047189712524,
      0.6883912682533264,
      0.7302604913711548,
      0.7293087840080261,
      0.7682569026947021,
      0.7479742765426636,
      0.7308407425880432,
      0.7682442665100098,
      0.7842048406600952,
      0.7397608160972595,
      0.7459354400634766,
      0.7944937348365784,
      0.7783889770507812,
      0.7349620461463928,
      0.7636144161224365,
      0.8001171946525574,
      0.750726580619812,
      0.7251863479614258,
      0.7721580266952515,
      0.7694364190101624,
      0.717150866985321,
      0.71772700548172,
      0.7648112177848816,
      0.7470174431800842,
      0.6674184799194336,
      0.6994894742965698,
      0.7089427709579468,
      0.7061868906021118,
      0.755513072013855,
      0.7342929840087891,
      0.7189362049102783,
      0.759451150894165,
      0.7824081778526306,
      0.7526420950889587,
      0.7677805423736572,
      0.8102384209632874,
      0.7763487100601196,
      0.7669088244438171,
      0.8038332462310791,
      0.8044309020042419,
      0.7591473460197449,
      0.7566513419151306,
      0.7821438908576965,
      0.7740344405174255,
      0.7291486263275146,
      0.7311897277832031,
      0.7748884558677673,
      0.7357991337776184,
      0.6917168498039246,
      0.999779224395752,
      0.999937117099762,
      0.9999467730522156,
      0.9999808073043823,
      0.9999730587005615,
      0.9999688863754272,
      0.9998956918716431,
      0.9997106194496155,
      0.9992347359657288,
      0.9866792559623718,
      0.9811587333679199,
      0.9984734058380127,
      0.9984521865844727,
      0.9931594133377075,
      0.9616660475730896,
      0.9817008972167969,
      0.9926338195800781,
      0.9995802640914917,
      0.9998369216918945,
      0.9999643564224243,
      0.9999799132347107,
      0.9999719262123108,
      0.99996417760849,
      0.9999397397041321,
      0.9998896718025208,
      0.9997727870941162,
      0.9998201727867126,
      0.99986332654953,
      0.9998292922973633,
      0.9998584985733032,
      0.9999533295631409,
      0.9999395608901978,
      0.9999548196792603,
      0.9999473690986633,
      0.9999487400054932,
      0.9998270869255066,
      0.998816728591919,
      0.9816473722457886,
      0.9269185066223145,
      0.9062739014625549,
      0.9039846658706665,
      0.8448660373687744,
      0.8374100923538208,
      0.8874766826629639,
      0.9042774438858032,
      0.9812219142913818,
      0.9968726634979248,
      0.999648928642273,
      0.9998915195465088,
      0.9999086856842041,
      0.9999253749847412,
      0.9998350143432617,
      0.9997414350509644,
      0.9998095631599426,
      0.9999272227287292,
      0.9999680519104004,
      0.9999562501907349,
      0.999890923500061,
      0.9991417527198792,
      0.9888616800308228,
      0.9497002363204956,
      0.929251492023468,
      0.9420430064201355,
      0.8833302855491638,
      0.915940523147583,
      0.8620104193687439,
      0.8818835020065308,
      0.9467726349830627,
      0.9755818843841553,
      0.9946569800376892,
      0.9994558691978455,
      0.9998900294303894,
      0.9999598264694214,
      0.9999579191207886,
      0.9999365210533142,
      0.9997826218605042,
      0.9997800588607788,
      0.9998160004615784,
      0.9998705983161926,
      0.999914288520813,
      0.999918520450592,
      0.9998758435249329,
      0.9995938539505005,
      0.9980754852294922,
      0.9963828921318054,
      0.9781992435455322,
      0.989007830619812,
      0.9605989456176758,
      0.9849889278411865,
      0.9990102052688599,
      0.9984082579612732,
      0.9997058510780334,
      0.9995375871658325,
      0.9998040795326233,
      0.9999390244483948,
      0.9999335408210754,
      0.999934732913971,
      0.999904453754425,
      0.9999477863311768,
      0.9999549984931946,
      0.9999716877937317,
      0.9999462366104126,
      0.999948263168335,
      0.9998816251754761,
      0.9998780488967896,
      0.999779999256134,
      0.9997750520706177,
      0.9998829960823059,
      0.9999379515647888,
      0.9999556541442871,
      0.9999600648880005,
      0.999963641166687,
      0.9999486804008484,
      0.9999533891677856,
      0.9998385906219482,
      0.9994982481002808,
      0.9985343217849731,
      0.9845113158226013,
      0.9636059403419495,
      0.9605541825294495,
      0.9531035423278809,
      0.9066052436828613,
      0.921714186668396,
      0.947761595249176,
      0.9323773384094238,
      0.9306085109710693,
      0.969421923160553,
      0.9800045490264893,
      0.9967795014381409,
      0.9997276067733765,
      0.9999440312385559,
      0.9999709129333496,
      0.999976634979248,
      0.9999734163284302,
      0.9999538660049438,
      0.9999171495437622,
      0.9998666644096375,
      0.9997828006744385,
      0.9997519254684448,
      0.9997167587280273,
      0.999758780002594,
      0.9999390840530396,
      0.9999305605888367,
      0.9999433159828186,
      0.9998092651367188,
      0.997847855091095,
      0.9903479218482971,
      0.9661853909492493,
      0.9772247672080994,
      0.9970319271087646,
      0.9993207454681396,
      0.9998592138290405,
      0.9999235272407532,
      0.9999626278877258,
      0.9999446272850037,
      0.9999290704727173,
      0.999925434589386,
      0.9999415278434753,
      0.9999517798423767,
      0.9999430775642395,
      0.9999430179595947,
      0.9999040961265564,
      0.999923825263977,
      0.9999639987945557,
      0.9999797940254211,
      0.9999771118164062,
      0.9999841451644897,
      0.9999713897705078,
      0.9999538064002991,
      0.9998804926872253,
      0.9994334578514099,
      0.9966293573379517,
      0.9768067598342896,
      0.9414281845092773,
      0.8889305591583252,
      0.8652607202529907,
      0.9267644286155701,
      0.9663143157958984,
      0.9961528182029724,
      0.9995466470718384,
      0.9997780323028564,
      0.9998877048492432,
      0.999930202960968,
      0.9999321103096008,
      0.9999497532844543,
      0.9999186992645264,
      0.9999696016311646,
      0.9999797344207764,
      0.9999762773513794,
      0.9999741911888123,
      0.9999693632125854,
      0.9999750256538391,
      0.9999220371246338
    ],
    [
      0.6963012218475342,
      0.7216218113899231,
      0.7426576614379883,
      0.7682875394821167,
      0.7603312134742737,
      0.7557116746902466,
      0.773810863494873,
      0.7939881086349487,
      0.7723028063774109,
      0.7605570554733276,
      0.7944022417068481,
      0.8068584203720093,
      0.7754268050193787,
      0.784660279750824,
      0.8158115148544312,
      0.7886577844619751,
      0.7723219394683838,
      0.7946208715438843,
      0.7978225946426392,
      0.755693256855011,
      0.7693952322006226,
      0.7907425761222839,
      0.7652946710586548,
      0.7466128468513489,
      0.7722959518432617,
      0.78160160779953,
      0.757865846157074,
      0.7489041090011597,
      0.7640464305877686,
      0.7180443406105042,
      0.7396225929260254,
      0.7376006841659546,
      0.7790167331695557,
      0.7573798298835754,
      0.7381556034088135,
      0.7746527791023254,
      0.7905401587486267,
      0.7448253631591797,
      0.7494822144508362,
      0.7995765209197998,
      0.7836515307426453,
      0.7416284084320068,
      0.7692027688026428,
      0.8059114217758179,
      0.758797287940979,
      0.7309993505477905,
      0.7765986323356628,
      0.7742745280265808,
      0.7208807468414307,
      0.7221881151199341,
      0.7700749635696411,
      0.756504476070404,
      0.6872879266738892,
      0.7198711037635803,
      0.7191758155822754,
      0.7148898243904114,
      0.7643853425979614,
      0.7398573160171509,
      0.7285287976264954,
      0.7672264575958252,
      0.7895991802215576,
      0.7633181214332581,
      0.7777915000915527,
      0.8182169795036316,
      0.7858563661575317,
      0.7789083123207092,
      0.813738226890564,
      0.8128642439842224,
      0.769041895866394,
      0.7655762434005737,
      0.79152911901474,
      0.7826073169708252,
      0.7384174466133118,
      0.7394840717315674,
      0.7832860946655273,
      0.7438331842422485,
      0.6974449157714844,
      0.9997793436050415,
      0.9999373555183411,
      0.9999470710754395,
      0.9999813437461853,
      0.9999743700027466,
      0.9999716281890869,
      0.9999078512191772,
      0.9997570514678955,
      0.9993097186088562,
      0.9872397184371948,
      0.982259213924408,
      0.9986605644226074,
      0.9986169934272766,
      0.9937624931335449,
      0.9638903141021729,
      0.983143150806427,
      0.993381142616272,
      0.9996386766433716,
      0.9998594522476196,
      0.9999672174453735,
      0.9999810457229614,
      0.9999722838401794,
      0.9999643564224243,
      0.9999397993087769,
      0.9998894333839417,
      0.999772846698761,
      0.9998199939727783,
      0.9998599290847778,
      0.999829888343811,
      0.999859094619751,
      0.9999536275863647,
      0.9999399781227112,
      0.9999552369117737,
      0.9999491572380066,
      0.9999535083770752,
      0.9998553395271301,
      0.9990330934524536,
      0.9837391376495361,
      0.9302890300750732,
      0.9103031158447266,
      0.9079296588897705,
      0.8510111570358276,
      0.8433731198310852,
      0.8922455310821533,
      0.9094173908233643,
      0.9831623435020447,
      0.9973329901695251,
      0.9996985197067261,
      0.9999025464057922,
      0.9999127388000488,
      0.9999268054962158,
      0.9998361468315125,
      0.999742329120636,
      0.9998101592063904,
      0.9999279975891113,
      0.9999690651893616,
      0.9999591708183289,
      0.9999051094055176,
      0.9992331266403198,
      0.9897207617759705,
      0.9554712772369385,
      0.9326670169830322,
      0.9454728960990906,
      0.8899298906326294,
      0.9211534857749939,
      0.8703272938728333,
      0.8887630105018616,
      0.9509292244911194,
      0.9785346984863281,
      0.9957419037818909,
      0.9995641708374023,
      0.9999056458473206,
      0.9999622106552124,
      0.9999597072601318,
      0.9999372959136963,
      0.9997842907905579,
      0.9997850656509399,
      0.9998189806938171,
      0.9998769164085388,
      0.9999167919158936,
      0.9999228715896606,
      0.999890148639679,
      0.9996531009674072,
      0.99845290184021,
      0.9970395565032959,
      0.9782889485359192,
      0.9900784492492676,
      0.963004469871521,
      0.985931396484375,
      0.9991635084152222,
      0.9986079335212708,
      0.9997425675392151,
      0.9995687007904053,
      0.9998142719268799,
      0.9999419450759888,
      0.9999377727508545,
      0.9999380707740784,
      0.9999058246612549,
      0.9999484419822693,
      0.9999555349349976,
      0.9999718070030212,
      0.9999462366104126,
      0.9999483227729797,
      0.9998812079429626,
      0.9998773336410522,
      0.9997801780700684,
      0.9997755885124207,
      0.9998827576637268,
      0.9999378323554993,
      0.9999555349349976,
      0.9999596476554871,
      0.9999638795852661,
      0.9999486804008484,
      0.999954342842102,
      0.9998415112495422,
      0.9994990825653076,
      0.9985689520835876,
      0.9848278760910034,
      0.9646889567375183,
      0.961638331413269,
      0.9553534984588623,
      0.9113287329673767,
      0.9245489835739136,
      0.9497741460800171,
      0.9348289966583252,
      0.9334948658943176,
      0.9701352119445801,
      0.9801063537597656,
      0.9966422915458679,
      0.9997219443321228,
      0.9999446868896484,
      0.9999713897705078,
      0.9999768733978271,
      0.999973475933075,
      0.99995356798172,
      0.9999166131019592,
      0.9998651742935181,
      0.9997814297676086,
      0.9997502565383911,
      0.9997154474258423,
      0.9997579455375671,
      0.9999393224716187,
      0.9999309182167053,
      0.9999441504478455,
      0.9998043775558472,
      0.9976551532745361,
      0.98963463306427,
      0.9662137627601624,
      0.9766839742660522,
      0.9968212842941284,
      0.999125063419342,
      0.9998425245285034,
      0.9999225735664368,
      0.9999626874923706,
      0.9999446868896484,
      0.9999287128448486,
      0.9999253153800964,
      0.9999415278434753,
      0.9999515414237976,
      0.9999428391456604,
      0.9999427795410156,
      0.9999036192893982,
      0.9999234676361084,
      0.9999638795852661,
      0.9999797940254211,
      0.999977171421051,
      0.9999841451644897,
      0.9999715089797974,
      0.999954879283905,
      0.9998857975006104,
      0.9994351863861084,
      0.9967316389083862,
      0.9763048887252808,
      0.9432080984115601,
      0.8924393653869629,
      0.8685434460639954,
      0.9277189373970032,
      0.9680691361427307,
      0.9965182542800903,
      0.9995983839035034,
      0.9997937083244324,
      0.9998946785926819,
      0.9999311566352844,
      0.9999333024024963,
      0.9999503493309021,
      0.9999188780784607,
      0.9999697804450989,
      0.9999797344207764,
      0.9999765753746033,
      0.9999744296073914,
      0.9999696016311646,
      0.9999752044677734,
      0.9999222159385681
    ],
    [
      0.701337456703186,
      0.7276170253753662,
      0.7503486275672913,
      0.7760789394378662,
      0.7652878165245056,
      0.7623979449272156,
      0.7809035181999207,
      0.7999258041381836,
      0.7775152921676636,
      0.7681974768638611,
      0.8014989495277405,
      0.8131412863731384,
      0.7820347547531128,
      0.7919052839279175,
      0.8224924802780151,
      0.7967867851257324,
      0.7790619730949402,
      0.8006536960601807,
      0.8047070503234863,
      0.7624261975288391,
      0.7760263681411743,
      0.7969902753829956,
      0.7732642889022827,
      0.7526546120643616,
      0.7806218266487122,
      0.7906263470649719,
      0.7699846029281616,
      0.7628005743026733,
      0.7806887626647949,
      0.7439533472061157,
      0.7512856721878052,
      0.7479275465011597,
      0.7879194617271423,
      0.7674937844276428,
      0.7468628883361816,
      0.782056987285614,
      0.7959745526313782,
      0.7512961030006409,
      0.7551007866859436,
      0.806435227394104,
      0.7911339998245239,
      0.7522939443588257,
      0.77667236328125,
      0.8127369284629822,
      0.7690329551696777,
      0.7403768301010132,
      0.7824597954750061,
      0.7793432474136353,
      0.7232969999313354,
      0.724906325340271,
      0.776797354221344,
      0.7619442939758301,
      0.7016003131866455,
      0.7321805953979492,
      0.7253058552742004,
      0.7224109768867493,
      0.770254373550415,
      0.7422189712524414,
      0.7334960103034973,
      0.7752859592437744,
      0.7961941957473755,
      0.7724617719650269,
      0.7869714498519897,
      0.8263465166091919,
      0.7955533862113953,
      0.7893660664558411,
      0.824083685874939,
      0.8175351619720459,
      0.7758780121803284,
      0.7730759978294373,
      0.7984304428100586,
      0.7880692481994629,
      0.7455752491950989,
      0.7460534572601318,
      0.7889359593391418,
      0.7489961385726929,
      0.7034863233566284,
      0.9997808933258057,
      0.9999374747276306,
      0.9999473094940186,
      0.9999817609786987,
      0.9999754428863525,
      0.9999740123748779,
      0.9999186992645264,
      0.9997941255569458,
      0.9993817806243896,
      0.9881396889686584,
      0.983445405960083,
      0.9988244771957397,
      0.9987658262252808,
      0.9943251013755798,
      0.9660401344299316,
      0.9842795729637146,
      0.9939574003219604,
      0.9996849298477173,
      0.9998774528503418,
      0.9999695420265198,
      0.9999819993972778,
      0.9999728202819824,
      0.9999644756317139,
      0.9999399185180664,
      0.9998888373374939,
      0.9997726082801819,
      0.9998207092285156,
      0.9998641610145569,
      0.9998330473899841,
      0.9998608827590942,
      0.999954342842102,
      0.9999403953552246,
      0.9999556541442871,
      0.9999505877494812,
      0.999957263469696,
      0.9998737573623657,
      0.9992489814758301,
      0.9860091209411621,
      0.9346867799758911,
      0.9151463508605957,
      0.9121500253677368,
      0.8563872575759888,
      0.8491499423980713,
      0.8961764574050903,
      0.9126070141792297,
      0.9850984811782837,
      0.9977066516876221,
      0.9997339248657227,
      0.9999105930328369,
      0.999916672706604,
      0.9999284148216248,
      0.9998377561569214,
      0.9997438192367554,
      0.9998114705085754,
      0.9999289512634277,
      0.9999700784683228,
      0.9999616146087646,
      0.9999154806137085,
      0.9993292689323425,
      0.9904910922050476,
      0.9558494091033936,
      0.9354214668273926,
      0.9477662444114685,
      0.8953670263290405,
      0.9265998601913452,
      0.878419816493988,
      0.8960064649581909,
      0.955296516418457,
      0.9817829728126526,
      0.9968873858451843,
      0.999657154083252,
      0.9999187588691711,
      0.9999645352363586,
      0.9999611973762512,
      0.9999381303787231,
      0.9997863173484802,
      0.9997891187667847,
      0.9998212456703186,
      0.9998816847801208,
      0.9999186992645264,
      0.9999262690544128,
      0.9999032616615295,
      0.9997053146362305,
      0.9987911581993103,
      0.9976382851600647,
      0.9806349277496338,
      0.9912027716636658,
      0.965414822101593,
      0.9861958026885986,
      0.9993043541908264,
      0.9987646341323853,
      0.9997772574424744,
      0.9996294379234314,
      0.9998348951339722,
      0.9999454021453857,
      0.9999415278434753,
      0.9999396800994873,
      0.9999076128005981,
      0.9999493360519409,
      0.9999560117721558,
      0.9999720454216003,
      0.9999463558197021,
      0.9999482035636902,
      0.9998804330825806,
      0.9998765587806702,
      0.9997785687446594,
      0.9997745156288147,
      0.9998818635940552,
      0.9999377131462097,
      0.9999554753303528,
      0.9999602437019348,
      0.9999646544456482,
      0.9999505877494812,
      0.9999564290046692,
      0.9998505115509033,
      0.9995263814926147,
      0.9986228942871094,
      0.9853866100311279,
      0.9663050770759583,
      0.9626030325889587,
      0.9576111435890198,
      0.916370689868927,
      0.9279019236564636,
      0.9523696899414062,
      0.9374381899833679,
      0.9363954067230225,
      0.971397876739502,
      0.9809026718139648,
      0.9967843294143677,
      0.9997383952140808,
      0.9999483823776245,
      0.9999720454216003,
      0.9999770522117615,
      0.9999735355377197,
      0.9999536871910095,
      0.9999166131019592,
      0.9998642206192017,
      0.9997803568840027,
      0.9997482895851135,
      0.9997126460075378,
      0.9997566938400269,
      0.9999393224716187,
      0.9999313354492188,
      0.9999455809593201,
      0.9998102784156799,
      0.9977540969848633,
      0.9898813366889954,
      0.9672536849975586,
      0.9773393869400024,
      0.9968904852867126,
      0.9991673827171326,
      0.9998480081558228,
      0.9999244809150696,
      0.9999631643295288,
      0.9999447464942932,
      0.9999284744262695,
      0.9999250769615173,
      0.9999414086341858,
      0.9999516010284424,
      0.999943196773529,
      0.9999428391456604,
      0.9999039769172668,
      0.9999236464500427,
      0.9999640583992004,
      0.9999799132347107,
      0.9999773502349854,
      0.9999843239784241,
      0.9999718070030212,
      0.9999549984931946,
      0.9998922348022461,
      0.9994599223136902,
      0.9969137907028198,
      0.9786104559898376,
      0.9456002116203308,
      0.8972437381744385,
      0.8729978203773499,
      0.930340588092804,
      0.969438910484314,
      0.9968502521514893,
      0.999642014503479,
      0.999811589717865,
      0.9999023079872131,
      0.9999300837516785,
      0.9999344944953918,
      0.9999516606330872,
      0.9999194741249084,
      0.9999698400497437,
      0.9999797940254211,
      0.9999767541885376,
      0.9999745488166809,
      0.9999698996543884,
      0.9999752640724182,
      0.9999223351478577
    ],
    [
      0.7059415578842163,
      0.7339208126068115,
      0.7568936347961426,
      0.7836726307868958,
      0.7718666791915894,
      0.7693231701850891,
      0.7873227596282959,
      0.80601966381073,
      0.7842376232147217,
      0.7753220796585083,
      0.8085529804229736,
      0.8182561993598938,
      0.7890774607658386,
      0.7982895374298096,
      0.829081654548645,
      0.8053575158119202,
      0.7865757346153259,
      0.8072715997695923,
      0.8131214380264282,
      0.7711429595947266,
      0.7837896347045898,
      0.8043510913848877,
      0.7828895449638367,
      0.7603053450584412,
      0.7896072864532471,
      0.8001537322998047,
      0.7840912342071533,
      0.7794944047927856,
      0.7991531491279602,
      0.7704607248306274,
      0.764426052570343,
      0.7592843770980835,
      0.7968605160713196,
      0.7776230573654175,
      0.7562803030014038,
      0.789946973323822,
      0.8029561042785645,
      0.7590599656105042,
      0.7616440057754517,
      0.8128799796104431,
      0.7984505295753479,
      0.7608352899551392,
      0.7832827568054199,
      0.818226158618927,
      0.7769824266433716,
      0.7477622032165527,
      0.7870916128158569,
      0.7838047742843628,
      0.7274922728538513,
      0.7292259931564331,
      0.782861053943634,
      0.7659913301467896,
      0.7120983600616455,
      0.7416059970855713,
      0.7297239303588867,
      0.7289978265762329,
      0.7765188217163086,
      0.7467221021652222,
      0.7392042279243469,
      0.7809408903121948,
      0.8014469742774963,
      0.7798589468002319,
      0.7939745783805847,
      0.8319846391677856,
      0.8021702170372009,
      0.7977463006973267,
      0.8312870264053345,
      0.8223584294319153,
      0.7819580435752869,
      0.7813702821731567,
      0.804702639579773,
      0.7926847338676453,
      0.7526154518127441,
      0.7530453205108643,
      0.7955012321472168,
      0.7549724578857422,
      0.708821177482605,
      0.9997804164886475,
      0.9999376535415649,
      0.9999476075172424,
      0.9999821186065674,
      0.9999763369560242,
      0.9999759197235107,
      0.9999268651008606,
      0.999824583530426,
      0.9994449019432068,
      0.9889779686927795,
      0.9846484065055847,
      0.999006986618042,
      0.9988979697227478,
      0.9948416948318481,
      0.9686318635940552,
      0.9856432676315308,
      0.9945048689842224,
      0.9997275471687317,
      0.99989253282547,
      0.9999716877937317,
      0.9999828934669495,
      0.9999729990959167,
      0.9999644756317139,
      0.9999399781227112,
      0.9998885989189148,
      0.9997726678848267,
      0.9998197555541992,
      0.9998642802238464,
      0.999833881855011,
      0.9998617768287659,
      0.9999547600746155,
      0.9999408721923828,
      0.9999560713768005,
      0.9999522566795349,
      0.9999607801437378,
      0.9998930096626282,
      0.9993785619735718,
      0.9874887466430664,
      0.9380618333816528,
      0.9195016026496887,
      0.9165490865707397,
      0.8624830842018127,
      0.856196403503418,
      0.90086430311203,
      0.9169803857803345,
      0.9869686961174011,
      0.9981513619422913,
      0.9997722506523132,
      0.9999186992645264,
      0.9999201893806458,
      0.999929666519165,
      0.9998389482498169,
      0.9997457265853882,
      0.9998125433921814,
      0.999929666519165,
      0.9999710321426392,
      0.9999641180038452,
      0.9999252557754517,
      0.999405026435852,
      0.991503119468689,
      0.9583137631416321,
      0.9390060305595398,
      0.9516586065292358,
      0.9012590050697327,
      0.9317396879196167,
      0.885383129119873,
      0.9018367528915405,
      0.9586552977561951,
      0.9838024377822876,
      0.9975368976593018,
      0.999720573425293,
      0.9999288320541382,
      0.9999660849571228,
      0.9999626278877258,
      0.9999388456344604,
      0.999789297580719,
      0.9997943043708801,
      0.9998232126235962,
      0.9998865723609924,
      0.9999202489852905,
      0.9999289512634277,
      0.9999114871025085,
      0.9997405409812927,
      0.9990119934082031,
      0.9980401396751404,
      0.9833953380584717,
      0.9920661449432373,
      0.9676628112792969,
      0.9870196580886841,
      0.9994117617607117,
      0.9988929629325867,
      0.9998064637184143,
      0.9996785521507263,
      0.9998493194580078,
      0.9999484419822693,
      0.999945342540741,
      0.9999414086341858,
      0.9999096393585205,
      0.9999504685401917,
      0.999956488609314,
      0.9999721646308899,
      0.9999465942382812,
      0.9999480247497559,
      0.9998794198036194,
      0.999875545501709,
      0.9997780323028564,
      0.9997734427452087,
      0.9998810887336731,
      0.9999374747276306,
      0.9999555945396423,
      0.9999610185623169,
      0.9999659061431885,
      0.9999529719352722,
      0.9999588131904602,
      0.9998607635498047,
      0.9995664358139038,
      0.9987828731536865,
      0.9860975742340088,
      0.9680458903312683,
      0.9642772078514099,
      0.9598877429962158,
      0.9209170341491699,
      0.9310874938964844,
      0.9552938938140869,
      0.9402283430099487,
      0.9395707845687866,
      0.9728847742080688,
      0.9818282723426819,
      0.9970110058784485,
      0.9997551441192627,
      0.9999493360519409,
      0.9999726414680481,
      0.999977171421051,
      0.9999735951423645,
      0.99995356798172,
      0.9999162554740906,
      0.9998631477355957,
      0.9997791051864624,
      0.9997470378875732,
      0.9997113943099976,
      0.9997560977935791,
      0.999939501285553,
      0.9999322295188904,
      0.9999474287033081,
      0.9998190402984619,
      0.997855544090271,
      0.9904114603996277,
      0.9687337875366211,
      0.9785040616989136,
      0.9971277713775635,
      0.9992682933807373,
      0.9998592138290405,
      0.9999269843101501,
      0.999963641166687,
      0.9999448657035828,
      0.9999282956123352,
      0.9999250173568726,
      0.9999415278434753,
      0.9999513626098633,
      0.9999430775642395,
      0.9999427795410156,
      0.9999037384986877,
      0.9999235272407532,
      0.9999640583992004,
      0.9999800324440002,
      0.9999772906303406,
      0.9999843239784241,
      0.9999719858169556,
      0.999956488609314,
      0.9998988509178162,
      0.9994979500770569,
      0.9971482753753662,
      0.9787278771400452,
      0.9484388828277588,
      0.9014803171157837,
      0.8776773810386658,
      0.9335350394248962,
      0.9710124135017395,
      0.997153103351593,
      0.9996829032897949,
      0.9998295307159424,
      0.9999101161956787,
      0.9999316334724426,
      0.9999352693557739,
      0.9999520778656006,
      0.9999194145202637,
      0.9999698996543884,
      0.9999799132347107,
      0.9999768733978271,
      0.9999749064445496,
      0.9999701976776123,
      0.9999753832817078,
      0.9999224543571472
    ],
    [
      0.7124584317207336,
      0.7414894104003906,
      0.764413595199585,
      0.7915925979614258,
      0.7806252241134644,
      0.7788667678833008,
      0.7944177389144897,
      0.812944769859314,
      0.7941069602966309,
      0.7832439541816711,
      0.8144247531890869,
      0.8270494937896729,
      0.7968301773071289,
      0.8045352697372437,
      0.8356215357780457,
      0.8139505982398987,
      0.7936541438102722,
      0.8124351501464844,
      0.8193999528884888,
      0.7776376008987427,
      0.7890816926956177,
      0.8087369203567505,
      0.789454996585846,
      0.7646085023880005,
      0.7939587831497192,
      0.8043097853660583,
      0.7894244194030762,
      0.7907192707061768,
      0.8073906898498535,
      0.786160409450531,
      0.7707645893096924,
      0.7659715414047241,
      0.8014524579048157,
      0.7817142605781555,
      0.7604395151138306,
      0.7944555878639221,
      0.8067066669464111,
      0.7627952098846436,
      0.7681120038032532,
      0.817861795425415,
      0.8026193976402283,
      0.7647208571434021,
      0.7902020812034607,
      0.8234236836433411,
      0.7835472822189331,
      0.7560130953788757,
      0.7938535213470459,
      0.7906570434570312,
      0.7360614538192749,
      0.7390865683555603,
      0.7907689809799194,
      0.7743338346481323,
      0.7248421311378479,
      0.7529991269111633,
      0.7409475445747375,
      0.7370858788490295,
      0.7847900390625,
      0.7577731609344482,
      0.7489046454429626,
      0.7867262363433838,
      0.8068702816963196,
      0.7877558469772339,
      0.8011389374732971,
      0.8376713395118713,
      0.8082255721092224,
      0.8054181337356567,
      0.8369481563568115,
      0.8275642395019531,
      0.7880773544311523,
      0.788123607635498,
      0.8096318244934082,
      0.7979869842529297,
      0.7585617899894714,
      0.759377121925354,
      0.8012585639953613,
      0.7606444358825684,
      0.713369607925415,
      0.9997814893722534,
      0.9999377727508545,
      0.9999478459358215,
      0.9999824166297913,
      0.9999772906303406,
      0.9999777674674988,
      0.9999350309371948,
      0.9998515248298645,
      0.9995234608650208,
      0.9899063110351562,
      0.985862135887146,
      0.9991266131401062,
      0.9990171194076538,
      0.9953911304473877,
      0.971023440361023,
      0.9868053793907166,
      0.9950622916221619,
      0.999763548374176,
      0.9999061226844788,
      0.9999738931655884,
      0.9999837279319763,
      0.9999735951423645,
      0.9999651312828064,
      0.9999374747276306,
      0.9998899102210999,
      0.9997717142105103,
      0.9998186826705933,
      0.9998641610145569,
      0.9998342394828796,
      0.9998621344566345,
      0.9999551773071289,
      0.999941349029541,
      0.9999565482139587,
      0.9999536871910095,
      0.9999638199806213,
      0.9999067783355713,
      0.9994833469390869,
      0.988530695438385,
      0.9406094551086426,
      0.9229331612586975,
      0.9198096990585327,
      0.8675695657730103,
      0.8616998195648193,
      0.9045541882514954,
      0.9200743436813354,
      0.987910807132721,
      0.9984397292137146,
      0.9997997879981995,
      0.999925434589386,
      0.9999235272407532,
      0.9999311566352844,
      0.999840497970581,
      0.9997469782829285,
      0.9998134970664978,
      0.999930739402771,
      0.9999719262123108,
      0.9999665021896362,
      0.9999340176582336,
      0.9994646310806274,
      0.9922568202018738,
      0.9621023535728455,
      0.9421681761741638,
      0.9546419382095337,
      0.9068475961685181,
      0.9365803003311157,
      0.8913719654083252,
      0.9069098234176636,
      0.9612535834312439,
      0.9852214455604553,
      0.9980302453041077,
      0.9997677803039551,
      0.999936580657959,
      0.9999677538871765,
      0.9999638795852661,
      0.999939501285553,
      0.9997913837432861,
      0.9997978210449219,
      0.9998244047164917,
      0.9998900890350342,
      0.9999216198921204,
      0.9999311566352844,
      0.9999186992645264,
      0.9997681379318237,
      0.9991568326950073,
      0.9983400702476501,
      0.9832286238670349,
      0.9927632808685303,
      0.9690963625907898,
      0.9885704517364502,
      0.9995102882385254,
      0.9990338683128357,
      0.9998332858085632,
      0.9997220039367676,
      0.999861478805542,
      0.999951183795929,
      0.9999481439590454,
      0.9999428987503052,
      0.9999114274978638,
      0.9999514222145081,
      0.9999569058418274,
      0.999972403049469,
      0.9999467730522156,
      0.9999480843544006,
      0.9998790621757507,
      0.9998750686645508,
      0.999777615070343,
      0.9997733235359192,
      0.9998806715011597,
      0.9999375343322754,
      0.9999556541442871,
      0.9999615550041199,
      0.9999667406082153,
      0.9999548196792603,
      0.9999607801437378,
      0.9998701214790344,
      0.9996097683906555,
      0.998894453048706,
      0.9869250655174255,
      0.9696540236473083,
      0.9662377834320068,
      0.9623012542724609,
      0.9251427054405212,
      0.934686541557312,
      0.9582995176315308,
      0.9432987570762634,
      0.9428900480270386,
      0.9741754531860352,
      0.9824802279472351,
      0.9970837831497192,
      0.9997535943984985,
      0.9999482035636902,
      0.9999727010726929,
      0.9999774098396301,
      0.9999738335609436,
      0.9999539256095886,
      0.9999162554740906,
      0.9998628497123718,
      0.9997788667678833,
      0.9997457265853882,
      0.9997097253799438,
      0.9997553825378418,
      0.9999394416809082,
      0.9999317526817322,
      0.9999478459358215,
      0.9998173713684082,
      0.997823178768158,
      0.9904228448867798,
      0.9697608351707458,
      0.9790762662887573,
      0.9972330331802368,
      0.9993029236793518,
      0.9998605251312256,
      0.9999287128448486,
      0.9999638795852661,
      0.9999449849128723,
      0.9999282956123352,
      0.9999250173568726,
      0.9999417066574097,
      0.9999518990516663,
      0.9999434947967529,
      0.9999428391456604,
      0.9999045729637146,
      0.9999240636825562,
      0.9999642968177795,
      0.9999802708625793,
      0.9999774694442749,
      0.9999843239784241,
      0.9999720454216003,
      0.999957263469696,
      0.9999028444290161,
      0.9995182156562805,
      0.9971230030059814,
      0.9800373315811157,
      0.9510393142700195,
      0.9055638909339905,
      0.8825957179069519,
      0.9373241662979126,
      0.9727099537849426,
      0.9976204037666321,
      0.9997225999832153,
      0.9998452067375183,
      0.9999169111251831,
      0.9999333620071411,
      0.9999356865882874,
      0.9999523162841797,
      0.9999192953109741,
      0.9999698996543884,
      0.9999799132347107,
      0.999977171421051,
      0.9999750852584839,
      0.9999704957008362,
      0.9999755620956421,
      0.9999229311943054
    ],
    [
      0.718995988368988,
      0.7473986148834229,
      0.7695640921592712,
      0.7973416447639465,
      0.7868620753288269,
      0.7852329015731812,
      0.8010050654411316,
      0.8184962868690491,
      0.801119327545166,
      0.7891782522201538,
      0.8205074667930603,
      0.8325269818305969,
      0.8049415349960327,
      0.8109346032142639,
      0.8427920341491699,
      0.8236402273178101,
      0.8025770783424377,
      0.8202142715454102,
      0.8289397358894348,
      0.787857711315155,
      0.797921895980835,
      0.8169269561767578,
      0.7991307377815247,
      0.7748410701751709,
      0.8020329475402832,
      0.8132638335227966,
      0.801162838935852,
      0.8056920170783997,
      0.8211624622344971,
      0.8022741675376892,
      0.7819396257400513,
      0.7743628025054932,
      0.8078131079673767,
      0.7882857322692871,
      0.7676260471343994,
      0.8014693260192871,
      0.812229573726654,
      0.7689650654792786,
      0.7740723490715027,
      0.823506772518158,
      0.8088439106941223,
      0.7727237343788147,
      0.7963667511940002,
      0.8285173773765564,
      0.790572464466095,
      0.7638990879058838,
      0.798963725566864,
      0.79653400182724,
      0.7420705556869507,
      0.7458527088165283,
      0.7969180345535278,
      0.7794849872589111,
      0.7336435317993164,
      0.7592882513999939,
      0.7449207305908203,
      0.7429863214492798,
      0.7901939153671265,
      0.7627021074295044,
      0.7549070715904236,
      0.7923716902732849,
      0.8120036125183105,
      0.7944428324699402,
      0.8080286979675293,
      0.8431336283683777,
      0.8145469427108765,
      0.8134042024612427,
      0.8439382314682007,
      0.8330453038215637,
      0.7947490811347961,
      0.7973813414573669,
      0.8154729604721069,
      0.8028993010520935,
      0.7653505206108093,
      0.7671625018119812,
      0.8071005344390869,
      0.7655536532402039,
      0.7196877002716064,
      0.9997807145118713,
      0.9999377131462097,
      0.9999478459358215,
      0.9999827146530151,
      0.9999778270721436,
      0.9999793767929077,
      0.9999412298202515,
      0.999873161315918,
      0.9995902180671692,
      0.9907991886138916,
      0.9870558381080627,
      0.9992148876190186,
      0.9991361498832703,
      0.9959050416946411,
      0.9737949967384338,
      0.9882375001907349,
      0.995597243309021,
      0.9997984170913696,
      0.9999187588691711,
      0.9999756217002869,
      0.9999843239784241,
      0.999973475933075,
      0.9999650716781616,
      0.9999372959136963,
      0.9998893737792969,
      0.9997712969779968,
      0.9998185634613037,
      0.9998659491539001,
      0.9998347759246826,
      0.9998623728752136,
      0.9999555945396423,
      0.9999416470527649,
      0.9999571442604065,
      0.9999554753303528,
      0.9999669790267944,
      0.9999217391014099,
      0.9995887875556946,
      0.9898179769515991,
      0.9456698894500732,
      0.9285764098167419,
      0.9255391359329224,
      0.8751555681228638,
      0.8698924779891968,
      0.9095121622085571,
      0.92441725730896,
      0.9893749952316284,
      0.9987931847572327,
      0.999829113483429,
      0.9999326467514038,
      0.9999262690544128,
      0.9999324083328247,
      0.9998414516448975,
      0.999747633934021,
      0.9998138546943665,
      0.9999309778213501,
      0.9999724626541138,
      0.9999688863754272,
      0.9999427199363708,
      0.9995378851890564,
      0.9932751059532166,
      0.9653186798095703,
      0.9472231864929199,
      0.9591435790061951,
      0.9134300947189331,
      0.9420567154884338,
      0.8980215787887573,
      0.9128727912902832,
      0.964451014995575,
      0.987040102481842,
      0.998507559299469,
      0.9998140335083008,
      0.9999448657035828,
      0.9999696016311646,
      0.9999653697013855,
      0.9999404549598694,
      0.9997947812080383,
      0.999803900718689,
      0.9998272061347961,
      0.9998948574066162,
      0.9999231100082397,
      0.9999331831932068,
      0.9999251365661621,
      0.9997942447662354,
      0.9992961287498474,
      0.9986331462860107,
      0.9857152104377747,
      0.9934825301170349,
      0.9709804654121399,
      0.9883471131324768,
      0.999579668045044,
      0.9990984797477722,
      0.9998498558998108,
      0.999748945236206,
      0.9998713731765747,
      0.9999536871910095,
      0.999951183795929,
      0.9999445676803589,
      0.9999135732650757,
      0.9999525547027588,
      0.9999574422836304,
      0.9999727010726929,
      0.9999470114707947,
      0.9999479055404663,
      0.999878466129303,
      0.9998742341995239,
      0.9997768402099609,
      0.9997724890708923,
      0.9998801350593567,
      0.9999374747276306,
      0.9999558329582214,
      0.9999624490737915,
      0.9999681711196899,
      0.9999575018882751,
      0.9999631643295288,
      0.999880850315094,
      0.9996594190597534,
      0.998995840549469,
      0.9878129363059998,
      0.9715893268585205,
      0.9683014154434204,
      0.9647656679153442,
      0.9296413064002991,
      0.9391590356826782,
      0.9613186120986938,
      0.9462029337882996,
      0.9455350041389465,
      0.974673867225647,
      0.983314037322998,
      0.9972638487815857,
      0.9997702240943909,
      0.999954104423523,
      0.999973475933075,
      0.9999775886535645,
      0.9999737739562988,
      0.9999535083770752,
      0.9999154806137085,
      0.9998617172241211,
      0.9997778534889221,
      0.9997442364692688,
      0.9997080564498901,
      0.9997541904449463,
      0.999939501285553,
      0.9999328851699829,
      0.9999497532844543,
      0.9998289346694946,
      0.997972846031189,
      0.9911605715751648,
      0.9715080261230469,
      0.9807919263839722,
      0.9975411891937256,
      0.9994165301322937,
      0.999876081943512,
      0.9999313950538635,
      0.9999643564224243,
      0.9999452233314514,
      0.9999280571937561,
      0.9999249577522278,
      0.9999418258666992,
      0.9999517798423767,
      0.9999434351921082,
      0.9999428391456604,
      0.9999043345451355,
      0.9999239444732666,
      0.9999644160270691,
      0.9999803900718689,
      0.9999774694442749,
      0.9999845027923584,
      0.9999723434448242,
      0.9999588131904602,
      0.9999069571495056,
      0.9995166659355164,
      0.9968504905700684,
      0.9805238246917725,
      0.9529683589935303,
      0.9093179106712341,
      0.8872069716453552,
      0.9402976632118225,
      0.9731661081314087,
      0.9978081583976746,
      0.9997442364692688,
      0.9998537302017212,
      0.9999213814735413,
      0.9999364614486694,
      0.999936580657959,
      0.9999529719352722,
      0.9999194145202637,
      0.999970018863678,
      0.9999800324440002,
      0.999977171421051,
      0.9999752044677734,
      0.9999707937240601,
      0.9999758005142212,
      0.9999231100082397
    ],
    [
      0.725757896900177,
      0.7544220685958862,
      0.7738919258117676,
      0.803139328956604,
      0.7929245233535767,
      0.7911915183067322,
      0.8069621324539185,
      0.8246017694473267,
      0.8092685341835022,
      0.7969287037849426,
      0.826032817363739,
      0.8390331268310547,
      0.8131720423698425,
      0.8164950609207153,
      0.84897381067276,
      0.8327509164810181,
      0.8105970621109009,
      0.8269683718681335,
      0.8377482891082764,
      0.7976350784301758,
      0.8062146902084351,
      0.8258732557296753,
      0.8089101314544678,
      0.7844546437263489,
      0.8103066086769104,
      0.8240814208984375,
      0.8124998807907104,
      0.8187961578369141,
      0.8316912651062012,
      0.811767578125,
      0.7913247346878052,
      0.7819784879684448,
      0.8139436841011047,
      0.7955012917518616,
      0.7760671377182007,
      0.8083306550979614,
      0.8180831670761108,
      0.7762349247932434,
      0.7810150980949402,
      0.8288992047309875,
      0.8154687881469727,
      0.7813870906829834,
      0.8028755784034729,
      0.8339134454727173,
      0.7975724339485168,
      0.7721698880195618,
      0.8046988248825073,
      0.8021669387817383,
      0.748239278793335,
      0.7531866431236267,
      0.8030890226364136,
      0.7867149710655212,
      0.7443417906761169,
      0.7665677070617676,
      0.7506456971168518,
      0.7498226165771484,
      0.7954540252685547,
      0.767670750617981,
      0.7607585787773132,
      0.7966476678848267,
      0.8169139623641968,
      0.7993177771568298,
      0.812813937664032,
      0.8470301628112793,
      0.8200935125350952,
      0.8196713924407959,
      0.8482100963592529,
      0.8377578258514404,
      0.8010387420654297,
      0.8047058582305908,
      0.8195393681526184,
      0.8073620796203613,
      0.7716630697250366,
      0.7718580961227417,
      0.8115688562393188,
      0.7705180644989014,
      0.7247312068939209,
      0.9997811913490295,
      0.999937891960144,
      0.9999481439590454,
      0.9999830722808838,
      0.9999786615371704,
      0.9999807476997375,
      0.9999465346336365,
      0.9998895525932312,
      0.9996389150619507,
      0.9915155172348022,
      0.9878754019737244,
      0.9993062615394592,
      0.9992067813873291,
      0.9962185621261597,
      0.9756450057029724,
      0.988217830657959,
      0.9959427118301392,
      0.9998212456703186,
      0.9999282360076904,
      0.9999770522117615,
      0.9999850392341614,
      0.9999738335609436,
      0.9999650716781616,
      0.9999374151229858,
      0.9998889565467834,
      0.9997708201408386,
      0.9998180270195007,
      0.9998659491539001,
      0.9998351335525513,
      0.9998624324798584,
      0.9999558329582214,
      0.9999417662620544,
      0.999957263469696,
      0.9999564290046692,
      0.9999690055847168,
      0.9999310970306396,
      0.9996459484100342,
      0.9909617900848389,
      0.9508333206176758,
      0.9334425330162048,
      0.9318516254425049,
      0.8827072978019714,
      0.8782427310943604,
      0.9145547747612,
      0.9285103678703308,
      0.9904558062553406,
      0.9990220665931702,
      0.9998475909233093,
      0.9999377131462097,
      0.9999292492866516,
      0.9999334812164307,
      0.9998428225517273,
      0.9997478127479553,
      0.9998140931129456,
      0.9999310970306396,
      0.9999719858169556,
      0.9999706745147705,
      0.999949038028717,
      0.9995971322059631,
      0.993979811668396,
      0.9679784178733826,
      0.9516311883926392,
      0.9630515575408936,
      0.9186309576034546,
      0.9461570978164673,
      0.9032425880432129,
      0.9171600341796875,
      0.9671823382377625,
      0.988487720489502,
      0.9988586902618408,
      0.9998462796211243,
      0.9999505281448364,
      0.9999708533287048,
      0.9999678134918213,
      0.9999407529830933,
      0.9997965693473816,
      0.9998080134391785,
      0.999828577041626,
      0.9998983144760132,
      0.9999244213104248,
      0.9999353289604187,
      0.9999318718910217,
      0.9998211860656738,
      0.9994547367095947,
      0.9988651871681213,
      0.9867979884147644,
      0.994110107421875,
      0.9726128578186035,
      0.9889532327651978,
      0.9996345639228821,
      0.999151349067688,
      0.9998659491539001,
      0.9997732043266296,
      0.999879002571106,
      0.9999557137489319,
      0.9999541640281677,
      0.999946653842926,
      0.9999154806137085,
      0.9999538064002991,
      0.9999579191207886,
      0.9999731183052063,
      0.999947190284729,
      0.9999479651451111,
      0.9998781681060791,
      0.9998737573623657,
      0.9997756481170654,
      0.9997714757919312,
      0.9998794794082642,
      0.9999376535415649,
      0.9999561309814453,
      0.9999635219573975,
      0.9999696612358093,
      0.9999603629112244,
      0.9999657869338989,
      0.9998897910118103,
      0.999710738658905,
      0.9991101622581482,
      0.9888083338737488,
      0.973818302154541,
      0.970829427242279,
      0.9674791693687439,
      0.934154212474823,
      0.9437700510025024,
      0.9644604325294495,
      0.9499892592430115,
      0.9486018419265747,
      0.9770533442497253,
      0.9845674633979797,
      0.9975616931915283,
      0.9997888207435608,
      0.9999554753303528,
      0.9999741315841675,
      0.9999780058860779,
      0.9999738931655884,
      0.9999538064002991,
      0.9999155402183533,
      0.9998617768287659,
      0.9997777938842773,
      0.9997432231903076,
      0.9997066855430603,
      0.9997538328170776,
      0.9999397397041321,
      0.9999333620071411,
      0.9999516010284424,
      0.9998424053192139,
      0.9981530904769897,
      0.9921430945396423,
      0.973674476146698,
      0.9830204248428345,
      0.9979186654090881,
      0.9995477795600891,
      0.999894917011261,
      0.9999347925186157,
      0.9999651312828064,
      0.9999452829360962,
      0.9999280571937561,
      0.9999250769615173,
      0.9999420642852783,
      0.9999520778656006,
      0.9999439120292664,
      0.99994295835495,
      0.9999051094055176,
      0.9999245405197144,
      0.9999646544456482,
      0.9999805688858032,
      0.9999777674674988,
      0.999984622001648,
      0.9999726414680481,
      0.9999602437019348,
      0.9999116063117981,
      0.9995419383049011,
      0.9970480799674988,
      0.9825993776321411,
      0.9557591080665588,
      0.9135396480560303,
      0.8914982080459595,
      0.9431111812591553,
      0.973677933216095,
      0.9979940056800842,
      0.9997690320014954,
      0.9998661875724792,
      0.9999265670776367,
      0.9999362826347351,
      0.9999375939369202,
      0.9999536871910095,
      0.9999197125434875,
      0.999970018863678,
      0.9999801516532898,
      0.9999774694442749,
      0.9999754428863525,
      0.9999711513519287,
      0.9999760389328003,
      0.9999235272407532
    ],
    [
      0.7350029349327087,
      0.7628368139266968,
      0.7797541618347168,
      0.8091410994529724,
      0.8006559610366821,
      0.798278272151947,
      0.8129773139953613,
      0.8306727409362793,
      0.8189433217048645,
      0.803801417350769,
      0.8309932947158813,
      0.8469218015670776,
      0.8221099376678467,
      0.8224394917488098,
      0.8556855320930481,
      0.8417353630065918,
      0.8187992572784424,
      0.8342668414115906,
      0.8474713563919067,
      0.8078023195266724,
      0.8138138055801392,
      0.8338326215744019,
      0.8195902705192566,
      0.7935282588005066,
      0.8181861042976379,
      0.8333752751350403,
      0.8231586217880249,
      0.831936240196228,
      0.8418855667114258,
      0.8227983713150024,
      0.7999752759933472,
      0.7889991998672485,
      0.8190302848815918,
      0.8018108606338501,
      0.7827880382537842,
      0.8143965601921082,
      0.823981523513794,
      0.7828576564788818,
      0.7895405888557434,
      0.8353564739227295,
      0.8221874833106995,
      0.7898985743522644,
      0.8115222454071045,
      0.8401577472686768,
      0.8054534196853638,
      0.781085193157196,
      0.8128417134284973,
      0.8103002309799194,
      0.7595882415771484,
      0.7659450769424438,
      0.8125907778739929,
      0.7995543479919434,
      0.7609117031097412,
      0.7784595489501953,
      0.7638885378837585,
      0.7595799565315247,
      0.8048285245895386,
      0.7775444984436035,
      0.7708858847618103,
      0.802527904510498,
      0.8236455321311951,
      0.8057889938354492,
      0.8188921213150024,
      0.8519600629806519,
      0.8247952461242676,
      0.8259627223014832,
      0.8534979820251465,
      0.8439359664916992,
      0.8082584142684937,
      0.812178373336792,
      0.8244262933731079,
      0.8138176202774048,
      0.7798075675964355,
      0.777953028678894,
      0.8164178729057312,
      0.7771573066711426,
      0.7317947149276733,
      0.999780535697937,
      0.9999380707740784,
      0.9999481439590454,
      0.9999832510948181,
      0.9999791383743286,
      0.9999818801879883,
      0.9999514222145081,
      0.9999033808708191,
      0.999680757522583,
      0.9922372698783875,
      0.9887434244155884,
      0.9993790984153748,
      0.999278724193573,
      0.9965659379959106,
      0.9776618480682373,
      0.9890322685241699,
      0.99623703956604,
      0.9998383522033691,
      0.9999351501464844,
      0.9999783039093018,
      0.9999855756759644,
      0.9999737739562988,
      0.9999650120735168,
      0.9999373555183411,
      0.9998884201049805,
      0.9997701048851013,
      0.9998167157173157,
      0.9998657703399658,
      0.9998348355293274,
      0.9998622536659241,
      0.9999560117721558,
      0.999941885471344,
      0.9999576210975647,
      0.9999573826789856,
      0.9999710321426392,
      0.9999375939369202,
      0.9996917247772217,
      0.9917232394218445,
      0.9549957513809204,
      0.9388856887817383,
      0.9374248385429382,
      0.8903700113296509,
      0.8864898681640625,
      0.919536828994751,
      0.9322084188461304,
      0.9912474155426025,
      0.9991621971130371,
      0.9998595714569092,
      0.999940812587738,
      0.9999305605888367,
      0.9999340772628784,
      0.9998431205749512,
      0.9997478127479553,
      0.9998140931129456,
      0.9999310970306396,
      0.9999725818634033,
      0.9999721050262451,
      0.9999526143074036,
      0.9996155500411987,
      0.9934343695640564,
      0.9701811671257019,
      0.9545072317123413,
      0.9664217233657837,
      0.9241245985031128,
      0.9501571655273438,
      0.9083938598632812,
      0.9206541776657104,
      0.9694591760635376,
      0.9895102977752686,
      0.9990264177322388,
      0.9998644590377808,
      0.9999539852142334,
      0.9999716877937317,
      0.9999685883522034,
      0.9999408721923828,
      0.9997977018356323,
      0.9998101592063904,
      0.9998288154602051,
      0.999900221824646,
      0.9999250769615173,
      0.9999362230300903,
      0.9999344348907471,
      0.9998359084129333,
      0.9994699358940125,
      0.9989916086196899,
      0.987663745880127,
      0.9945679903030396,
      0.9741808772087097,
      0.9897398948669434,
      0.9996848106384277,
      0.9992371201515198,
      0.9998817443847656,
      0.9997972846031189,
      0.9998919367790222,
      0.9999575614929199,
      0.9999567270278931,
      0.9999483823776245,
      0.9999172687530518,
      0.9999549388885498,
      0.9999585747718811,
      0.9999733567237854,
      0.9999474287033081,
      0.9999478459358215,
      0.9998775720596313,
      0.9998728632926941,
      0.9997753500938416,
      0.9997706413269043,
      0.9998787641525269,
      0.9999377727508545,
      0.9999563097953796,
      0.9999645352363586,
      0.9999710321426392,
      0.9999629855155945,
      0.9999682903289795,
      0.9998984336853027,
      0.9997543096542358,
      0.9992266297340393,
      0.9899691343307495,
      0.9758298993110657,
      0.9727947115898132,
      0.9696096181869507,
      0.9376799464225769,
      0.9478025436401367,
      0.967119574546814,
      0.9536210298538208,
      0.9521074295043945,
      0.9787663221359253,
      0.985853374004364,
      0.9978992342948914,
      0.9998123049736023,
      0.9999580383300781,
      0.9999749064445496,
      0.9999780654907227,
      0.9999740719795227,
      0.9999536871910095,
      0.9999154210090637,
      0.9998611211776733,
      0.9997768402099609,
      0.9997418522834778,
      0.9997054934501648,
      0.9997532367706299,
      0.9999398589134216,
      0.999934196472168,
      0.9999539256095886,
      0.9998590350151062,
      0.9983859658241272,
      0.9932271838188171,
      0.9758923053741455,
      0.9849748611450195,
      0.9983463287353516,
      0.9996570944786072,
      0.9999105930328369,
      0.9999377131462097,
      0.9999656677246094,
      0.9999454021453857,
      0.9999280571937561,
      0.9999251961708069,
      0.9999423027038574,
      0.9999523758888245,
      0.9999440908432007,
      0.99994295835495,
      0.9999048113822937,
      0.9999244809150696,
      0.999964714050293,
      0.9999806880950928,
      0.9999777674674988,
      0.9999846816062927,
      0.9999726414680481,
      0.9999613165855408,
      0.9999130368232727,
      0.9995837807655334,
      0.9973189830780029,
      0.983773410320282,
      0.9586290121078491,
      0.9174048900604248,
      0.8970468640327454,
      0.9462550282478333,
      0.9757847189903259,
      0.9982166886329651,
      0.9997949600219727,
      0.9998786449432373,
      0.999932050704956,
      0.9999376535415649,
      0.999938428401947,
      0.999954342842102,
      0.9999197721481323,
      0.999970018863678,
      0.9999802708625793,
      0.999977707862854,
      0.9999756217002869,
      0.9999715089797974,
      0.9999760389328003,
      0.9999237060546875
    ],
    [
      0.7422623038291931,
      0.7700060606002808,
      0.7866483926773071,
      0.8143233060836792,
      0.8071500062942505,
      0.8062930703163147,
      0.8204437494277954,
      0.8370357751846313,
      0.827212929725647,
      0.811576783657074,
      0.8367913961410522,
      0.8547868728637695,
      0.8302839398384094,
      0.8294615745544434,
      0.862518310546875,
      0.8506481051445007,
      0.8272810578346252,
      0.8423254489898682,
      0.8558937311172485,
      0.8176348805427551,
      0.821553111076355,
      0.8410303592681885,
      0.8300100564956665,
      0.8030778169631958,
      0.8256714344024658,
      0.8415558338165283,
      0.8324158787727356,
      0.8450820446014404,
      0.8520971536636353,
      0.8362387418746948,
      0.8098970651626587,
      0.7990017533302307,
      0.825560986995697,
      0.8081879019737244,
      0.7902437448501587,
      0.8211203813552856,
      0.8290404677391052,
      0.7895054221153259,
      0.7989954352378845,
      0.8419609069824219,
      0.8281269073486328,
      0.797704815864563,
      0.8207694888114929,
      0.8471604585647583,
      0.8128359317779541,
      0.7918277978897095,
      0.822688102722168,
      0.8210026621818542,
      0.7769519090652466,
      0.7821109294891357,
      0.824328601360321,
      0.8135531544685364,
      0.7842624187469482,
      0.796066164970398,
      0.7786937952041626,
      0.769557535648346,
      0.8152089715003967,
      0.7875819206237793,
      0.7813987135887146,
      0.8087978363037109,
      0.8295643329620361,
      0.8122596144676208,
      0.8251632452011108,
      0.8570560812950134,
      0.8304017782211304,
      0.831726610660553,
      0.8584215641021729,
      0.8498170971870422,
      0.8151772022247314,
      0.8190059661865234,
      0.8296615481376648,
      0.8210524320602417,
      0.7881979942321777,
      0.78443843126297,
      0.8210996985435486,
      0.7835395932197571,
      0.738889217376709,
      0.9997799396514893,
      0.999937891960144,
      0.9999482035636902,
      0.9999834299087524,
      0.9999793171882629,
      0.9999818801879883,
      0.999954342842102,
      0.9999130964279175,
      0.9997128844261169,
      0.9928017258644104,
      0.9895167946815491,
      0.9994348883628845,
      0.9993284344673157,
      0.996779203414917,
      0.9792034029960632,
      0.9897255301475525,
      0.9965256452560425,
      0.9998517632484436,
      0.9999407529830933,
      0.9999790191650391,
      0.9999858140945435,
      0.9999740719795227,
      0.9999651312828064,
      0.9999375939369202,
      0.99988853931427,
      0.9997706413269043,
      0.9998167157173157,
      0.9998663663864136,
      0.9998355507850647,
      0.9998634457588196,
      0.9999563694000244,
      0.9999421834945679,
      0.9999579191207886,
      0.9999580979347229,
      0.9999722242355347,
      0.9999428391456604,
      0.999732255935669,
      0.9925538301467896,
      0.9587936997413635,
      0.9434528350830078,
      0.9423907995223999,
      0.8976035714149475,
      0.8932984471321106,
      0.9241482019424438,
      0.9358841180801392,
      0.9921009540557861,
      0.9992673993110657,
      0.9998697638511658,
      0.9999436140060425,
      0.9999313950538635,
      0.9999349117279053,
      0.9998440146446228,
      0.9997478723526001,
      0.9998143911361694,
      0.9999316334724426,
      0.9999731183052063,
      0.9999734163284302,
      0.9999561905860901,
      0.9996404647827148,
      0.9929616451263428,
      0.9720125198364258,
      0.957985520362854,
      0.968680739402771,
      0.9294158816337585,
      0.9535344839096069,
      0.912954568862915,
      0.9242711067199707,
      0.9715785384178162,
      0.9905287027359009,
      0.9991904497146606,
      0.9998793005943298,
      0.9999569058418274,
      0.999972403049469,
      0.9999690651893616,
      0.9999411106109619,
      0.9997983574867249,
      0.9998111724853516,
      0.9998291730880737,
      0.9999016523361206,
      0.9999257326126099,
      0.999937117099762,
      0.9999374747276306,
      0.9998452067375183,
      0.999548614025116,
      0.9991053938865662,
      0.9875436425209045,
      0.9949718713760376,
      0.9754159450531006,
      0.9894015789031982,
      0.9997177124023438,
      0.999314546585083,
      0.9998919367790222,
      0.9997988939285278,
      0.9998977184295654,
      0.9999591112136841,
      0.9999586343765259,
      0.9999497532844543,
      0.999918520450592,
      0.999955952167511,
      0.9999589323997498,
      0.999973714351654,
      0.9999476671218872,
      0.9999479055404663,
      0.9998772144317627,
      0.999872624874115,
      0.9997744560241699,
      0.9997698664665222,
      0.9998784065246582,
      0.9999378323554993,
      0.9999564290046692,
      0.9999654293060303,
      0.9999723434448242,
      0.9999651312828064,
      0.9999701976776123,
      0.9999077320098877,
      0.9997856020927429,
      0.9993069171905518,
      0.9907007813453674,
      0.9787527322769165,
      0.9745525121688843,
      0.9712743163108826,
      0.9408883452415466,
      0.9512664079666138,
      0.9692844748497009,
      0.9563809037208557,
      0.9546618461608887,
      0.9799890518188477,
      0.9867756366729736,
      0.9981369376182556,
      0.9998294711112976,
      0.9999600052833557,
      0.9999752640724182,
      0.9999781847000122,
      0.9999741911888123,
      0.9999537467956543,
      0.999915361404419,
      0.9998607635498047,
      0.9997763633728027,
      0.9997405409812927,
      0.9997037649154663,
      0.999752938747406,
      0.999940037727356,
      0.9999344348907471,
      0.9999553561210632,
      0.9998694658279419,
      0.9985806941986084,
      0.9940077066421509,
      0.9788398146629333,
      0.9863507747650146,
      0.9986830353736877,
      0.9997295141220093,
      0.9999217391014099,
      0.9999400973320007,
      0.9999662041664124,
      0.9999455213546753,
      0.9999280571937561,
      0.9999251365661621,
      0.9999426007270813,
      0.999952495098114,
      0.9999445676803589,
      0.9999432563781738,
      0.9999058842658997,
      0.9999250769615173,
      0.9999648928642273,
      0.9999808073043823,
      0.9999776482582092,
      0.9999846816062927,
      0.9999728798866272,
      0.9999624490737915,
      0.9999176859855652,
      0.9996225833892822,
      0.9975066781044006,
      0.9845497012138367,
      0.9603004455566406,
      0.9211224913597107,
      0.9017455577850342,
      0.9487267136573792,
      0.9764782190322876,
      0.9983413219451904,
      0.9998099207878113,
      0.9998869299888611,
      0.9999357461929321,
      0.9999389052391052,
      0.9999393224716187,
      0.999954879283905,
      0.9999198317527771,
      0.9999701380729675,
      0.9999803304672241,
      0.9999778270721436,
      0.999975860118866,
      0.9999717473983765,
      0.9999763369560242,
      0.9999239444732666
    ],
    [
      0.7509981393814087,
      0.77930748462677,
      0.7949134111404419,
      0.8213374018669128,
      0.8160568475723267,
      0.8146935701370239,
      0.8286798000335693,
      0.8455116152763367,
      0.836769700050354,
      0.8208216428756714,
      0.8445622324943542,
      0.8636833429336548,
      0.8399739861488342,
      0.8377926349639893,
      0.8707022070884705,
      0.8604074716567993,
      0.8350664973258972,
      0.8500502109527588,
      0.8641778826713562,
      0.8271073698997498,
      0.8300051093101501,
      0.848617434501648,
      0.8413412570953369,
      0.813275158405304,
      0.833312451839447,
      0.8498824834823608,
      0.842863917350769,
      0.8563279509544373,
      0.8609522581100464,
      0.8467715382575989,
      0.8191481828689575,
      0.8082690834999084,
      0.83336341381073,
      0.8164894580841064,
      0.798582911491394,
      0.8286798596382141,
      0.8358208537101746,
      0.7978733777999878,
      0.8076795339584351,
      0.8486007452011108,
      0.8347890973091125,
      0.805906355381012,
      0.8287815451622009,
      0.8530387282371521,
      0.8191107511520386,
      0.8013869524002075,
      0.830049991607666,
      0.8262526988983154,
      0.7852919697761536,
      0.7923444509506226,
      0.8316748142242432,
      0.8213522434234619,
      0.803606390953064,
      0.8070537447929382,
      0.7843005061149597,
      0.7784379720687866,
      0.8208504319190979,
      0.7916686534881592,
      0.7882899045944214,
      0.8138334155082703,
      0.8329213857650757,
      0.8165335059165955,
      0.8305884599685669,
      0.8613436818122864,
      0.8361110091209412,
      0.8380546569824219,
      0.8636001348495483,
      0.855977475643158,
      0.8228112459182739,
      0.8257885575294495,
      0.8352490067481995,
      0.8278049826622009,
      0.7968449592590332,
      0.7898364663124084,
      0.8250831365585327,
      0.7892779111862183,
      0.7454866170883179,
      0.9997798800468445,
      0.9999384880065918,
      0.9999484419822693,
      0.999983549118042,
      0.9999797344207764,
      0.9999825358390808,
      0.9999572038650513,
      0.9999223947525024,
      0.9997411966323853,
      0.9935007691383362,
      0.9905110001564026,
      0.9994913339614868,
      0.9993826150894165,
      0.9970077872276306,
      0.9798728227615356,
      0.9905246496200562,
      0.9968447685241699,
      0.9998670816421509,
      0.9999460577964783,
      0.9999796748161316,
      0.999985933303833,
      0.9999740123748779,
      0.9999653697013855,
      0.9999380111694336,
      0.9998887777328491,
      0.9997712969779968,
      0.9998167753219604,
      0.999866783618927,
      0.9998363256454468,
      0.9998641014099121,
      0.9999567270278931,
      0.9999425411224365,
      0.9999582171440125,
      0.9999587535858154,
      0.9999732375144958,
      0.9999475479125977,
      0.9997683167457581,
      0.993360698223114,
      0.9623537063598633,
      0.9474892020225525,
      0.94729083776474,
      0.9051924347877502,
      0.9005059003829956,
      0.9294861555099487,
      0.939810037612915,
      0.9929632544517517,
      0.9993609189987183,
      0.9998792409896851,
      0.9999448657035828,
      0.9999358057975769,
      0.9999356269836426,
      0.9998447299003601,
      0.9997487664222717,
      0.999815046787262,
      0.999932050704956,
      0.999973475933075,
      0.9999744296073914,
      0.9999594688415527,
      0.9996693134307861,
      0.9935287237167358,
      0.97408127784729,
      0.9616075754165649,
      0.9714388251304626,
      0.9346644878387451,
      0.9569748044013977,
      0.9181850552558899,
      0.9280757308006287,
      0.9731529951095581,
      0.9915171265602112,
      0.9993515014648438,
      0.9998940229415894,
      0.9999597072601318,
      0.9999729990959167,
      0.9999694228172302,
      0.9999411106109619,
      0.9997988939285278,
      0.9998123645782471,
      0.9998292326927185,
      0.9999030828475952,
      0.9999263882637024,
      0.9999380111694336,
      0.9999399185180664,
      0.9998505711555481,
      0.9995946884155273,
      0.9992102384567261,
      0.9884213209152222,
      0.995519757270813,
      0.9768023490905762,
      0.989840567111969,
      0.9997493028640747,
      0.9994075298309326,
      0.9998967051506042,
      0.9997434020042419,
      0.9998986721038818,
      0.9999592304229736,
      0.9999601244926453,
      0.9999507665634155,
      0.9999193549156189,
      0.9999567866325378,
      0.999959409236908,
      0.9999738335609436,
      0.9999477863311768,
      0.9999478459358215,
      0.9998767375946045,
      0.9998720288276672,
      0.9997736215591431,
      0.9997695088386536,
      0.9998781085014343,
      0.999937891960144,
      0.9999566674232483,
      0.9999659657478333,
      0.9999729990959167,
      0.9999668002128601,
      0.9999716877937317,
      0.9999109506607056,
      0.9998087286949158,
      0.9993767738342285,
      0.9913871884346008,
      0.9806493520736694,
      0.978335440158844,
      0.9738176465034485,
      0.9451285600662231,
      0.9550463557243347,
      0.9717339277267456,
      0.9598726630210876,
      0.9583180546760559,
      0.9815255403518677,
      0.9878442287445068,
      0.9983590841293335,
      0.9998449087142944,
      0.9999620914459229,
      0.9999758005142212,
      0.999978244304657,
      0.9999741911888123,
      0.9999536275863647,
      0.9999154210090637,
      0.9998607635498047,
      0.9997762441635132,
      0.9997395873069763,
      0.9997027516365051,
      0.9997520446777344,
      0.9999400973320007,
      0.99993497133255,
      0.9999569654464722,
      0.9998810291290283,
      0.9987662434577942,
      0.994773268699646,
      0.9808868169784546,
      0.987708330154419,
      0.9988933801651001,
      0.9997746348381042,
      0.9999297261238098,
      0.9999421834945679,
      0.9999666810035706,
      0.9999457597732544,
      0.9999280571937561,
      0.999925434589386,
      0.9999426007270813,
      0.9999525547027588,
      0.9999451041221619,
      0.9999434947967529,
      0.9999063611030579,
      0.9999254941940308,
      0.9999650716781616,
      0.9999809861183167,
      0.9999777674674988,
      0.9999847412109375,
      0.9999729990959167,
      0.999963641166687,
      0.9999213814735413,
      0.9996446371078491,
      0.9977232217788696,
      0.9853699207305908,
      0.9620215892791748,
      0.9241446256637573,
      0.9068502187728882,
      0.9512874484062195,
      0.9766068458557129,
      0.9984771609306335,
      0.9998238682746887,
      0.9998940825462341,
      0.9999381303787231,
      0.9999393224716187,
      0.999940037727356,
      0.9999551773071289,
      0.9999201893806458,
      0.9999701976776123,
      0.9999803900718689,
      0.9999780654907227,
      0.9999760985374451,
      0.9999719858169556,
      0.9999765753746033,
      0.9999241232872009
    ],
    [
      0.7601073980331421,
      0.7887551784515381,
      0.80316561460495,
      0.8274073004722595,
      0.8243350386619568,
      0.82304847240448,
      0.8359330892562866,
      0.851304292678833,
      0.8441343903541565,
      0.8292596936225891,
      0.8513106107711792,
      0.8708444237709045,
      0.8488520979881287,
      0.8455922603607178,
      0.8767448663711548,
      0.8671861290931702,
      0.8409798741340637,
      0.8558499813079834,
      0.8704095482826233,
      0.8356204032897949,
      0.8372532725334167,
      0.8556054830551147,
      0.8511148691177368,
      0.8229926824569702,
      0.8405654430389404,
      0.857357382774353,
      0.8523242473602295,
      0.8661220669746399,
      0.8706237077713013,
      0.8618791699409485,
      0.8294122815132141,
      0.8199795484542847,
      0.8442972898483276,
      0.8264173269271851,
      0.8082200884819031,
      0.8368566036224365,
      0.8427460193634033,
      0.8068540096282959,
      0.8163319230079651,
      0.8559338450431824,
      0.8417915105819702,
      0.8139378428459167,
      0.8373205065727234,
      0.8602875471115112,
      0.827271044254303,
      0.8135842680931091,
      0.8384056091308594,
      0.8344228267669678,
      0.7977309226989746,
      0.8030892014503479,
      0.8406715989112854,
      0.8312985897064209,
      0.8208426237106323,
      0.8206548690795898,
      0.791991651058197,
      0.786939263343811,
      0.8275160193443298,
      0.8017616271972656,
      0.796989381313324,
      0.8185727596282959,
      0.837498128414154,
      0.8219560384750366,
      0.8360345363616943,
      0.8653627038002014,
      0.8425900340080261,
      0.844648540019989,
      0.8684823513031006,
      0.8626214861869812,
      0.8307244181632996,
      0.8317909240722656,
      0.8409720659255981,
      0.8343303203582764,
      0.8053221702575684,
      0.795609712600708,
      0.8290876150131226,
      0.7959704399108887,
      0.7521941661834717,
      0.9997811317443848,
      0.99993896484375,
      0.999949038028717,
      0.9999837875366211,
      0.9999801516532898,
      0.9999837279319763,
      0.999959409236908,
      0.9999288320541382,
      0.9997590780258179,
      0.9937589764595032,
      0.991096019744873,
      0.9995261430740356,
      0.9994155168533325,
      0.9971286654472351,
      0.980758011341095,
      0.9909991025924683,
      0.9970386028289795,
      0.9998746514320374,
      0.9999496936798096,
      0.9999802112579346,
      0.9999864101409912,
      0.999974250793457,
      0.9999656081199646,
      0.9999383687973022,
      0.999889075756073,
      0.9997721314430237,
      0.9998172521591187,
      0.9998676776885986,
      0.9998371005058289,
      0.9998647570610046,
      0.9999570250511169,
      0.99994295835495,
      0.9999584555625916,
      0.9999592304229736,
      0.9999740719795227,
      0.9999508261680603,
      0.9997900128364563,
      0.9938651919364929,
      0.9646589756011963,
      0.9501707553863525,
      0.9507710933685303,
      0.9113448858261108,
      0.9069329500198364,
      0.9340042471885681,
      0.9436464905738831,
      0.9935334324836731,
      0.9994280338287354,
      0.9998862147331238,
      0.9999474287033081,
      0.9999344944953918,
      0.999936044216156,
      0.9998452067375183,
      0.9997486472129822,
      0.999815046787262,
      0.9999321103096008,
      0.9999738335609436,
      0.9999752044677734,
      0.9999619126319885,
      0.9996898174285889,
      0.9939028024673462,
      0.9755574464797974,
      0.9644780158996582,
      0.9733486175537109,
      0.938437819480896,
      0.959095299243927,
      0.9216068983078003,
      0.930756688117981,
      0.9751771092414856,
      0.9921040534973145,
      0.9994217753410339,
      0.9999026656150818,
      0.9999614953994751,
      0.9999732971191406,
      0.9999698400497437,
      0.9999411702156067,
      0.9997991919517517,
      0.9998127222061157,
      0.9998295307159424,
      0.9999045729637146,
      0.9999268054962158,
      0.9999387264251709,
      0.999942421913147,
      0.9998581409454346,
      0.9996247887611389,
      0.9992795586585999,
      0.9890037178993225,
      0.9958955645561218,
      0.9779543876647949,
      0.9903073906898499,
      0.9997745752334595,
      0.9994827508926392,
      0.9999042749404907,
      0.9997615814208984,
      0.9999028444290161,
      0.9999602437019348,
      0.9999614357948303,
      0.9999515414237976,
      0.9999203085899353,
      0.9999575018882751,
      0.9999595284461975,
      0.9999741315841675,
      0.9999480843544006,
      0.9999479055404663,
      0.9998767375946045,
      0.9998719096183777,
      0.9997739195823669,
      0.9997699856758118,
      0.9998782873153687,
      0.9999381899833679,
      0.9999567270278931,
      0.9999663233757019,
      0.999973714351654,
      0.9999677538871765,
      0.9999725222587585,
      0.9999147057533264,
      0.9998259544372559,
      0.9994186758995056,
      0.9918092489242554,
      0.9807740449905396,
      0.9792370796203613,
      0.9752036333084106,
      0.9474868774414062,
      0.9570519328117371,
      0.9730408191680908,
      0.9620499610900879,
      0.960667610168457,
      0.9824888706207275,
      0.9885569214820862,
      0.9985052347183228,
      0.9998558163642883,
      0.9999635815620422,
      0.9999762177467346,
      0.9999786019325256,
      0.9999744296073914,
      0.9999539852142334,
      0.9999158382415771,
      0.9998611211776733,
      0.9997764825820923,
      0.9997388124465942,
      0.9997013807296753,
      0.9997520446777344,
      0.9999401569366455,
      0.9999353289604187,
      0.9999581575393677,
      0.9998879432678223,
      0.9988822937011719,
      0.9952160716056824,
      0.9820989966392517,
      0.9885215759277344,
      0.9989979267120361,
      0.9997897744178772,
      0.9999334216117859,
      0.9999433159828186,
      0.9999669194221497,
      0.9999459981918335,
      0.9999281167984009,
      0.9999256730079651,
      0.99994295835495,
      0.9999527335166931,
      0.9999454021453857,
      0.9999436140060425,
      0.999906599521637,
      0.9999258518218994,
      0.9999653697013855,
      0.9999810457229614,
      0.9999778270721436,
      0.9999847412109375,
      0.9999731779098511,
      0.9999644756317139,
      0.9999244213104248,
      0.9996757507324219,
      0.9979175925254822,
      0.9860538840293884,
      0.9632469415664673,
      0.9267858862876892,
      0.9103294610977173,
      0.9530808925628662,
      0.976244330406189,
      0.9986122846603394,
      0.9998371005058289,
      0.9998999834060669,
      0.9999408721923828,
      0.9999399185180664,
      0.9999403357505798,
      0.9999552965164185,
      0.9999200105667114,
      0.9999704957008362,
      0.9999805688858032,
      0.9999781847000122,
      0.9999763369560242,
      0.9999722242355347,
      0.9999767541885376,
      0.9999241232872009
    ],
    [
      0.769292414188385,
      0.7981008291244507,
      0.8117819428443909,
      0.8333953619003296,
      0.8306610584259033,
      0.8310140371322632,
      0.842596173286438,
      0.856337308883667,
      0.8506888747215271,
      0.8381956815719604,
      0.8585667014122009,
      0.8784197568893433,
      0.8581740260124207,
      0.8527711629867554,
      0.8826069831848145,
      0.8741223812103271,
      0.8463871479034424,
      0.8610351085662842,
      0.8765824437141418,
      0.8431801795959473,
      0.8438846468925476,
      0.8611958026885986,
      0.8581689596176147,
      0.830486536026001,
      0.8456380367279053,
      0.8631291389465332,
      0.8593899011611938,
      0.8730977773666382,
      0.8766522407531738,
      0.8693863153457642,
      0.8361355066299438,
      0.8264641165733337,
      0.8519421219825745,
      0.8347576260566711,
      0.8168478012084961,
      0.8439218997955322,
      0.8493711948394775,
      0.8150987029075623,
      0.8242837190628052,
      0.8627821207046509,
      0.8490662574768066,
      0.8225706815719604,
      0.8455976247787476,
      0.8682212829589844,
      0.8365354537963867,
      0.8253918886184692,
      0.8470785617828369,
      0.8430356979370117,
      0.8096762895584106,
      0.8130006790161133,
      0.8493638634681702,
      0.8409560918807983,
      0.8354817032814026,
      0.8334606289863586,
      0.8006338477134705,
      0.7971104979515076,
      0.8350890278816223,
      0.8126336336135864,
      0.806989312171936,
      0.82542484998703,
      0.8439302444458008,
      0.8282909393310547,
      0.8426016569137573,
      0.870243489742279,
      0.8493965864181519,
      0.8516606688499451,
      0.8742169737815857,
      0.8689447045326233,
      0.8386597633361816,
      0.8382983207702637,
      0.8468189835548401,
      0.8403428196907043,
      0.8125259876251221,
      0.8013784885406494,
      0.8325340747833252,
      0.802688717842102,
      0.7582395076751709,
      0.9997818470001221,
      0.9999396800994873,
      0.9999494552612305,
      0.9999840259552002,
      0.9999803900718689,
      0.9999838471412659,
      0.9999617338180542,
      0.9999344944953918,
      0.9997776746749878,
      0.994215726852417,
      0.991752028465271,
      0.9995604157447815,
      0.9994466304779053,
      0.9972347617149353,
      0.9818361401557922,
      0.991462230682373,
      0.9972324967384338,
      0.9998822808265686,
      0.9999526143074036,
      0.9999805688858032,
      0.9999865889549255,
      0.9999743700027466,
      0.9999657869338989,
      0.99993896484375,
      0.9998897910118103,
      0.9997740387916565,
      0.9998182058334351,
      0.9998689293861389,
      0.9998385906219482,
      0.9998661875724792,
      0.9999578595161438,
      0.9999436140060425,
      0.9999590516090393,
      0.9999597072601318,
      0.9999747276306152,
      0.9999535083770752,
      0.9998129606246948,
      0.9942224025726318,
      0.9672223329544067,
      0.952706515789032,
      0.9535461664199829,
      0.9159899353981018,
      0.9115349054336548,
      0.9372748136520386,
      0.9467472434043884,
      0.9939074516296387,
      0.9994561672210693,
      0.9998940825462341,
      0.9999480247497559,
      0.999934732913971,
      0.9999362826347351,
      0.9998457431793213,
      0.9997502565383911,
      0.9998159408569336,
      0.9999321103096008,
      0.9999732971191406,
      0.999975860118866,
      0.9999635815620422,
      0.9997055530548096,
      0.9942010045051575,
      0.9770320057868958,
      0.9668458104133606,
      0.9748307466506958,
      0.9419901371002197,
      0.9612936973571777,
      0.9254319667816162,
      0.9337398409843445,
      0.9767748117446899,
      0.992607057094574,
      0.9994579553604126,
      0.9999092817306519,
      0.9999630451202393,
      0.9999735951423645,
      0.9999691247940063,
      0.9999412894248962,
      0.9997998476028442,
      0.999812662601471,
      0.9998295307159424,
      0.9999052882194519,
      0.9999274015426636,
      0.9999392032623291,
      0.9999433755874634,
      0.9998629689216614,
      0.9996505379676819,
      0.9993460178375244,
      0.9895885586738586,
      0.9962745904922485,
      0.9793517589569092,
      0.9908744096755981,
      0.9997997879981995,
      0.9995471239089966,
      0.9999121427536011,
      0.9997811913490295,
      0.9999043345451355,
      0.9999611377716064,
      0.9999625086784363,
      0.9999523162841797,
      0.9999211430549622,
      0.9999580383300781,
      0.9999600052833557,
      0.9999741911888123,
      0.9999483823776245,
      0.9999480843544006,
      0.9998767971992493,
      0.999871551990509,
      0.9997738003730774,
      0.9997701644897461,
      0.9998782277107239,
      0.999938428401947,
      0.9999570846557617,
      0.9999666213989258,
      0.9999741911888123,
      0.9999685287475586,
      0.9999734163284302,
      0.9999176859855652,
      0.9998350739479065,
      0.9994515180587769,
      0.9919426441192627,
      0.981777012348175,
      0.98041170835495,
      0.9764220714569092,
      0.9507371783256531,
      0.959392786026001,
      0.9745197296142578,
      0.9640331864356995,
      0.9628400802612305,
      0.9833043813705444,
      0.9890953898429871,
      0.9985962510108948,
      0.9998632669448853,
      0.9999645948410034,
      0.9999765157699585,
      0.9999785423278809,
      0.9999744892120361,
      0.9999537467956543,
      0.9999160170555115,
      0.9998610615730286,
      0.999776303768158,
      0.9997383952140808,
      0.9997011423110962,
      0.9997522830963135,
      0.9999405741691589,
      0.9999355673789978,
      0.9999592304229736,
      0.9998940229415894,
      0.9989801049232483,
      0.9955595135688782,
      0.9831287860870361,
      0.9892757534980774,
      0.9990717172622681,
      0.9998011589050293,
      0.9999366402626038,
      0.9999443888664246,
      0.9999672770500183,
      0.9999462366104126,
      0.9999282360076904,
      0.9999258518218994,
      0.9999433755874634,
      0.9999532103538513,
      0.9999457001686096,
      0.9999437928199768,
      0.9999068975448608,
      0.9999261498451233,
      0.9999654293060303,
      0.9999812841415405,
      0.9999780654907227,
      0.9999848008155823,
      0.9999732971191406,
      0.9999651908874512,
      0.9999271035194397,
      0.9996934533119202,
      0.9980403780937195,
      0.9866156578063965,
      0.9640501737594604,
      0.9293397665023804,
      0.913333535194397,
      0.9549436569213867,
      0.977181077003479,
      0.9987229704856873,
      0.9998489022254944,
      0.9999056458473206,
      0.9999435544013977,
      0.999940812587738,
      0.9999409317970276,
      0.9999557733535767,
      0.9999205470085144,
      0.999970555305481,
      0.9999807476997375,
      0.9999784231185913,
      0.9999764561653137,
      0.999972403049469,
      0.9999768137931824,
      0.9999243021011353
    ],
    [
      0.7799484729766846,
      0.8087234497070312,
      0.8223528861999512,
      0.8414595127105713,
      0.8396453857421875,
      0.8406364917755127,
      0.8508793115615845,
      0.8656712770462036,
      0.8601023554801941,
      0.849225640296936,
      0.8679775595664978,
      0.8878762125968933,
      0.8693864345550537,
      0.861513078212738,
      0.8893307447433472,
      0.8825293779373169,
      0.8540345430374146,
      0.8670450448989868,
      0.8832188844680786,
      0.8514690399169922,
      0.8508148193359375,
      0.8669537901878357,
      0.8649156093597412,
      0.837746262550354,
      0.8506953716278076,
      0.869316816329956,
      0.8664907217025757,
      0.8793643116950989,
      0.8821473121643066,
      0.8764270544052124,
      0.8438539505004883,
      0.8325790166854858,
      0.858809232711792,
      0.8431929349899292,
      0.826319694519043,
      0.8513739109039307,
      0.857027530670166,
      0.8252566456794739,
      0.8340094089508057,
      0.8710075616836548,
      0.858086347579956,
      0.8337915539741516,
      0.855862021446228,
      0.8775063753128052,
      0.8471506834030151,
      0.8388069272041321,
      0.8575802445411682,
      0.8529648184776306,
      0.8231515288352966,
      0.8245292901992798,
      0.8589001893997192,
      0.8519153594970703,
      0.8504971861839294,
      0.8464734554290771,
      0.8124797344207764,
      0.8088240027427673,
      0.8446719646453857,
      0.8249397873878479,
      0.8197898864746094,
      0.8355762362480164,
      0.8527356386184692,
      0.837523877620697,
      0.8521230220794678,
      0.8777952194213867,
      0.8584079742431641,
      0.8612496256828308,
      0.8820843696594238,
      0.8760640621185303,
      0.8480484485626221,
      0.8467796444892883,
      0.8540215492248535,
      0.8464145660400391,
      0.8198384046554565,
      0.8082903027534485,
      0.8367210626602173,
      0.8096660375595093,
      0.7647574543952942,
      0.9997845888137817,
      0.9999402761459351,
      0.9999501705169678,
      0.9999842643737793,
      0.9999808073043823,
      0.9999844431877136,
      0.9999634027481079,
      0.9999395608901978,
      0.9997938871383667,
      0.9946675300598145,
      0.9925183057785034,
      0.9995951056480408,
      0.999478816986084,
      0.9973764419555664,
      0.9831708073616028,
      0.9915510416030884,
      0.9974687099456787,
      0.9998896718025208,
      0.9999557733535767,
      0.9999814033508301,
      0.999987006187439,
      0.9999749064445496,
      0.9999663233757019,
      0.9999397993087769,
      0.9998909831047058,
      0.9997756481170654,
      0.9998191595077515,
      0.9998700618743896,
      0.9998394250869751,
      0.9998669028282166,
      0.9999582171440125,
      0.9999440908432007,
      0.9999591708183289,
      0.99996018409729,
      0.9999743700027466,
      0.999955952167511,
      0.9998257756233215,
      0.9944840669631958,
      0.9685789942741394,
      0.9553741216659546,
      0.956186830997467,
      0.920268177986145,
      0.9158998727798462,
      0.9404593110084534,
      0.9496139883995056,
      0.9942495226860046,
      0.9995004534721375,
      0.999900221824646,
      0.9999503493309021,
      0.9999365210533142,
      0.9999375343322754,
      0.9998474717140198,
      0.9997510313987732,
      0.9998171925544739,
      0.999933123588562,
      0.9999743103981018,
      0.9999765157699585,
      0.9999656081199646,
      0.9997221827507019,
      0.9945248365402222,
      0.9785662293434143,
      0.9689542055130005,
      0.9766361117362976,
      0.9462636113166809,
      0.9638792276382446,
      0.9302336573600769,
      0.9375888109207153,
      0.9786615371704102,
      0.9930776357650757,
      0.9994924068450928,
      0.9999157786369324,
      0.9999643564224243,
      0.9999741315841675,
      0.9999693036079407,
      0.9999417662620544,
      0.9998003840446472,
      0.9998149871826172,
      0.9998304843902588,
      0.9999068975448608,
      0.9999280571937561,
      0.9999399781227112,
      0.9999449849128723,
      0.9998652935028076,
      0.9996764659881592,
      0.9994151592254639,
      0.9903708100318909,
      0.9966331124305725,
      0.981086015701294,
      0.9916766881942749,
      0.9998158812522888,
      0.99937903881073,
      0.9999168515205383,
      0.9998029470443726,
      0.9999100565910339,
      0.9999626874923706,
      0.9999639987945557,
      0.9999533891677856,
      0.9999221563339233,
      0.999958872795105,
      0.9999605417251587,
      0.9999744892120361,
      0.9999486804008484,
      0.999948263168335,
      0.9998769760131836,
      0.9998714923858643,
      0.9997742772102356,
      0.9997710585594177,
      0.9998785257339478,
      0.9999386668205261,
      0.9999573230743408,
      0.999967098236084,
      0.9999745488166809,
      0.999969482421875,
      0.9999744296073914,
      0.9999213218688965,
      0.999847412109375,
      0.9995013475418091,
      0.992458164691925,
      0.9829610586166382,
      0.9803044199943542,
      0.9782787561416626,
      0.9549950361251831,
      0.9625550508499146,
      0.976551353931427,
      0.966850221157074,
      0.9657251834869385,
      0.9845853447914124,
      0.98990398645401,
      0.9986962080001831,
      0.9998712539672852,
      0.9999659657478333,
      0.9999770522117615,
      0.9999789595603943,
      0.9999746680259705,
      0.9999542832374573,
      0.9999171495437622,
      0.9998616576194763,
      0.9997770190238953,
      0.9997382760047913,
      0.9997009634971619,
      0.9997539520263672,
      0.9999409914016724,
      0.9999362230300903,
      0.9999603033065796,
      0.9998999238014221,
      0.9990640878677368,
      0.9959281086921692,
      0.9842990040779114,
      0.9901514649391174,
      0.9991340637207031,
      0.9998118281364441,
      0.9999399781227112,
      0.9999455809593201,
      0.999967634677887,
      0.9999467730522156,
      0.9999286532402039,
      0.9999263882637024,
      0.9999438524246216,
      0.99995356798172,
      0.9999461770057678,
      0.9999440312385559,
      0.9999074339866638,
      0.999926745891571,
      0.9999657273292542,
      0.9999814033508301,
      0.9999781847000122,
      0.999984860420227,
      0.9999735951423645,
      0.999966025352478,
      0.9999305605888367,
      0.9997159838676453,
      0.9982240200042725,
      0.9874720573425293,
      0.9660706520080566,
      0.9329508543014526,
      0.9185274243354797,
      0.9581258296966553,
      0.9784265160560608,
      0.9988235831260681,
      0.9998598694801331,
      0.9999120831489563,
      0.999946653842926,
      0.9999423623085022,
      0.9999414682388306,
      0.9999562501907349,
      0.9999209642410278,
      0.9999707937240601,
      0.9999809265136719,
      0.9999784827232361,
      0.9999767541885376,
      0.9999727606773376,
      0.9999768733978271,
      0.9999244809150696
    ],
    [
      0.7918911576271057,
      0.8218124508857727,
      0.8356150984764099,
      0.8504288792610168,
      0.8495572209358215,
      0.8532126545906067,
      0.8607878088951111,
      0.8763008117675781,
      0.8705984354019165,
      0.861881673336029,
      0.8777137994766235,
      0.8974775671958923,
      0.8808957934379578,
      0.8711686730384827,
      0.8962833881378174,
      0.8912703394889832,
      0.8636109828948975,
      0.8750519752502441,
      0.891077995300293,
      0.8629350066184998,
      0.8605400919914246,
      0.8753085732460022,
      0.8732843399047852,
      0.8475152254104614,
      0.8577101826667786,
      0.8767508268356323,
      0.8742752075195312,
      0.8857420086860657,
      0.8886067867279053,
      0.8865455389022827,
      0.8539252877235413,
      0.841441810131073,
      0.8682891726493835,
      0.8537381887435913,
      0.838127851486206,
      0.8613183498382568,
      0.866568922996521,
      0.837232232093811,
      0.8450118899345398,
      0.8809377551078796,
      0.8683809638023376,
      0.8462395071983337,
      0.8675909042358398,
      0.8881173133850098,
      0.8603633642196655,
      0.8547180891036987,
      0.8707318305969238,
      0.8673275113105774,
      0.8425379395484924,
      0.839580774307251,
      0.8718467354774475,
      0.8673890829086304,
      0.8703086376190186,
      0.8647026419639587,
      0.8329168558120728,
      0.8242231607437134,
      0.857879102230072,
      0.8421775102615356,
      0.8376867771148682,
      0.8484703302383423,
      0.8650139570236206,
      0.8510201573371887,
      0.8642157316207886,
      0.8875524997711182,
      0.8686065673828125,
      0.8720822930335999,
      0.8902944326400757,
      0.8849218487739563,
      0.8581259250640869,
      0.8564430475234985,
      0.8628157377243042,
      0.8537924885749817,
      0.8291406035423279,
      0.8170284628868103,
      0.8428137898445129,
      0.818675696849823,
      0.7730839252471924,
      0.999785840511322,
      0.9999410510063171,
      0.9999510049819946,
      0.9999845623970032,
      0.9999813437461853,
      0.9999850988388062,
      0.9999659061431885,
      0.9999458193778992,
      0.9998143315315247,
      0.9952154159545898,
      0.993229866027832,
      0.9996246099472046,
      0.9994949102401733,
      0.9973791837692261,
      0.983863353729248,
      0.9919243454933167,
      0.9977208375930786,
      0.999898374080658,
      0.9999590516090393,
      0.9999819397926331,
      0.9999873042106628,
      0.9999752044677734,
      0.9999669194221497,
      0.9999406933784485,
      0.9998918771743774,
      0.999777615070343,
      0.9998200535774231,
      0.9998706579208374,
      0.9998403787612915,
      0.9998677968978882,
      0.9999586939811707,
      0.9999445676803589,
      0.9999596476554871,
      0.9999605417251587,
      0.9999750256538391,
      0.9999581575393677,
      0.9998401999473572,
      0.9948360323905945,
      0.970930814743042,
      0.9584376811981201,
      0.9593149423599243,
      0.9250973463058472,
      0.9207603931427002,
      0.9439404606819153,
      0.9527959823608398,
      0.994600236415863,
      0.9995484352111816,
      0.9999045729637146,
      0.9999515414237976,
      0.9999368190765381,
      0.999937891960144,
      0.9998487830162048,
      0.9997535943984985,
      0.999818742275238,
      0.9999337196350098,
      0.9999744296073914,
      0.9999771118164062,
      0.9999670386314392,
      0.9997386336326599,
      0.9948545694351196,
      0.9801602363586426,
      0.9714042544364929,
      0.9786995649337769,
      0.9506990909576416,
      0.9669395089149475,
      0.9355417490005493,
      0.9422972798347473,
      0.9806462526321411,
      0.9936124086380005,
      0.999538004398346,
      0.9999222159385681,
      0.9999657869338989,
      0.9999745488166809,
      0.9999698400497437,
      0.9999423027038574,
      0.9998013377189636,
      0.9998159408569336,
      0.9998313784599304,
      0.9999081492424011,
      0.999928891658783,
      0.9999408721923828,
      0.9999465346336365,
      0.999869704246521,
      0.9996846318244934,
      0.9994786381721497,
      0.9910992383956909,
      0.9970824718475342,
      0.9831645488739014,
      0.9925745129585266,
      0.9998414516448975,
      0.9994744658470154,
      0.9999252557754517,
      0.9998263716697693,
      0.9999150037765503,
      0.9999638795852661,
      0.9999653100967407,
      0.9999545216560364,
      0.9999233484268188,
      0.9999596476554871,
      0.9999608993530273,
      0.9999746680259705,
      0.9999488592147827,
      0.9999485015869141,
      0.9998769164085388,
      0.9998713731765747,
      0.9997742176055908,
      0.9997714757919312,
      0.9998785257339478,
      0.9999389052391052,
      0.9999576210975647,
      0.9999675750732422,
      0.9999752640724182,
      0.9999704360961914,
      0.9999753832817078,
      0.999925434589386,
      0.9998623132705688,
      0.9995434284210205,
      0.992997407913208,
      0.9842097163200378,
      0.9815765023231506,
      0.9799401164054871,
      0.9587703943252563,
      0.9658365249633789,
      0.9786583185195923,
      0.9695889353752136,
      0.968306303024292,
      0.9856770634651184,
      0.9906153082847595,
      0.9987655282020569,
      0.9998777508735657,
      0.999966025352478,
      0.9999772310256958,
      0.9999790191650391,
      0.9999746680259705,
      0.999954342842102,
      0.9999175667762756,
      0.999862015247345,
      0.99977707862854,
      0.9997379779815674,
      0.9997004270553589,
      0.999753475189209,
      0.9999403953552246,
      0.9999363422393799,
      0.9999613761901855,
      0.9999059438705444,
      0.9991593360900879,
      0.9963235855102539,
      0.98554527759552,
      0.9912022352218628,
      0.9992139339447021,
      0.9998290538787842,
      0.9999436140060425,
      0.9999468326568604,
      0.9999681711196899,
      0.999947190284729,
      0.9999285936355591,
      0.9999268054962158,
      0.999944269657135,
      0.9999539256095886,
      0.9999465346336365,
      0.9999442100524902,
      0.9999077916145325,
      0.9999271631240845,
      0.999966025352478,
      0.9999815821647644,
      0.9999784231185913,
      0.9999850988388062,
      0.9999736547470093,
      0.9999668002128601,
      0.9999327659606934,
      0.9997313022613525,
      0.9983634948730469,
      0.9883427023887634,
      0.968230664730072,
      0.9369568228721619,
      0.9244421124458313,
      0.9611770510673523,
      0.9799458980560303,
      0.9989343881607056,
      0.9998717904090881,
      0.999917209148407,
      0.9999493360519409,
      0.999943196773529,
      0.9999421238899231,
      0.9999566674232483,
      0.9999213814735413,
      0.9999710917472839,
      0.999981164932251,
      0.9999788999557495,
      0.9999769330024719,
      0.9999729990959167,
      0.9999771118164062,
      0.9999247789382935
    ],
    [
      0.8057941198348999,
      0.8357629776000977,
      0.8509916067123413,
      0.8619958758354187,
      0.8619958162307739,
      0.8686767816543579,
      0.8731489777565002,
      0.8895262479782104,
      0.8830921649932861,
      0.8760855197906494,
      0.8886339664459229,
      0.9080626964569092,
      0.8927927017211914,
      0.8811094760894775,
      0.9035614132881165,
      0.900037407875061,
      0.8742305040359497,
      0.8836477994918823,
      0.8989366292953491,
      0.8734859824180603,
      0.8711220026016235,
      0.8851131200790405,
      0.8817353248596191,
      0.8572726845741272,
      0.8671211004257202,
      0.8845377564430237,
      0.8808127641677856,
      0.8916317820549011,
      0.8939980268478394,
      0.892442524433136,
      0.8650438785552979,
      0.8468512296676636,
      0.8759108185768127,
      0.8654019832611084,
      0.8519281148910522,
      0.8729754686355591,
      0.8772692680358887,
      0.8513486981391907,
      0.858184814453125,
      0.8913629651069641,
      0.879284143447876,
      0.859406054019928,
      0.8798367381095886,
      0.8979417085647583,
      0.8739129304885864,
      0.8706881999969482,
      0.8836299180984497,
      0.8801570534706116,
      0.8596999645233154,
      0.8546029329299927,
      0.8845392465591431,
      0.8795454502105713,
      0.8868668079376221,
      0.8807511925697327,
      0.8496111035346985,
      0.8413969278335571,
      0.8717363476753235,
      0.8586657643318176,
      0.857668399810791,
      0.8643966913223267,
      0.8777042627334595,
      0.8652191162109375,
      0.8775235414505005,
      0.8967414498329163,
      0.8791152238845825,
      0.8830894827842712,
      0.8996052742004395,
      0.8932687044143677,
      0.8688470125198364,
      0.8677084445953369,
      0.8738175630569458,
      0.8628811836242676,
      0.8406646847724915,
      0.828309953212738,
      0.8516719341278076,
      0.8298052549362183,
      0.7829873561859131,
      0.9997878670692444,
      0.9999420642852783,
      0.9999520182609558,
      0.9999850988388062,
      0.9999817609786987,
      0.9999856948852539,
      0.9999678730964661,
      0.9999511241912842,
      0.9998327493667603,
      0.9957475662231445,
      0.993894100189209,
      0.999656617641449,
      0.9994835257530212,
      0.9966572523117065,
      0.9844430088996887,
      0.9922773838043213,
      0.9979293346405029,
      0.9999047517776489,
      0.9999616146087646,
      0.9999825358390808,
      0.9999875426292419,
      0.9999756217002869,
      0.9999673366546631,
      0.9999415278434753,
      0.9998933672904968,
      0.9997806549072266,
      0.999821662902832,
      0.9998719692230225,
      0.9998422265052795,
      0.999869167804718,
      0.9999593496322632,
      0.9999452829360962,
      0.9999601244926453,
      0.9999610185623169,
      0.9999755620956421,
      0.99996018409729,
      0.9998524785041809,
      0.9951624870300293,
      0.9727054834365845,
      0.9615718126296997,
      0.9619873762130737,
      0.9288946986198425,
      0.9244868755340576,
      0.946865439414978,
      0.9556036591529846,
      0.9948920607566833,
      0.9995883107185364,
      0.9999091625213623,
      0.9999531507492065,
      0.999937891960144,
      0.9999385476112366,
      0.9998502731323242,
      0.9997550845146179,
      0.9998200535774231,
      0.9999345541000366,
      0.9999749064445496,
      0.9999776482582092,
      0.9999684691429138,
      0.9997552633285522,
      0.9950628876686096,
      0.9815939664840698,
      0.973334550857544,
      0.9808506965637207,
      0.9544030427932739,
      0.9702278971672058,
      0.9409087896347046,
      0.9477934837341309,
      0.9827141761779785,
      0.9941742420196533,
      0.9995836615562439,
      0.9999279975891113,
      0.9999671578407288,
      0.9999750852584839,
      0.9999700784683228,
      0.9999426603317261,
      0.9998028874397278,
      0.9998180866241455,
      0.9998332262039185,
      0.9999100565910339,
      0.9999299049377441,
      0.9999418258666992,
      0.999948263168335,
      0.9998758435249329,
      0.9997122287750244,
      0.9995438456535339,
      0.991940438747406,
      0.9975183606147766,
      0.985325038433075,
      0.9934774041175842,
      0.9998648166656494,
      0.999574601650238,
      0.9999334216117859,
      0.9998480081558228,
      0.9999198913574219,
      0.999965250492096,
      0.9999671578407288,
      0.9999557137489319,
      0.9999246597290039,
      0.9999605417251587,
      0.9999615550041199,
      0.9999750256538391,
      0.9999494552612305,
      0.9999488592147827,
      0.9998774528503418,
      0.9998716115951538,
      0.9997750520706177,
      0.9997727870941162,
      0.9998791217803955,
      0.9999392032623291,
      0.9999581575393677,
      0.9999681711196899,
      0.9999758005142212,
      0.9999714493751526,
      0.999976396560669,
      0.9999291300773621,
      0.9998729228973389,
      0.9995898008346558,
      0.9935477375984192,
      0.9855462312698364,
      0.9831984043121338,
      0.9817188382148743,
      0.9627474546432495,
      0.9692229628562927,
      0.9807655811309814,
      0.9722044467926025,
      0.97100830078125,
      0.9869527220726013,
      0.9913613796234131,
      0.9988349080085754,
      0.9998818039894104,
      0.9999673962593079,
      0.9999777674674988,
      0.9999793767929077,
      0.9999751448631287,
      0.9999550580978394,
      0.9999184012413025,
      0.9998632073402405,
      0.9997789859771729,
      0.9997390508651733,
      0.9997013807296753,
      0.9997555613517761,
      0.9999412894248962,
      0.999937117099762,
      0.9999622106552124,
      0.9999110102653503,
      0.9992502331733704,
      0.9965981841087341,
      0.986733078956604,
      0.9919554591178894,
      0.9992867708206177,
      0.9998398423194885,
      0.999946653842926,
      0.9999479651451111,
      0.9999686479568481,
      0.9999477863311768,
      0.9999290108680725,
      0.9999272227287292,
      0.9999449253082275,
      0.9999544620513916,
      0.9999470114707947,
      0.9999444484710693,
      0.999908447265625,
      0.999927818775177,
      0.9999663829803467,
      0.9999818801879883,
      0.9999787211418152,
      0.9999852180480957,
      0.9999741315841675,
      0.9999675154685974,
      0.9999352693557739,
      0.9997504949569702,
      0.9985314011573792,
      0.9893974661827087,
      0.9705722332000732,
      0.941137433052063,
      0.9302497506141663,
      0.9645687341690063,
      0.9817877411842346,
      0.999070942401886,
      0.9998832941055298,
      0.999921977519989,
      0.999951958656311,
      0.9999450445175171,
      0.9999433159828186,
      0.9999565482139587,
      0.9999222159385681,
      0.999971330165863,
      0.9999813437461853,
      0.9999791383743286,
      0.9999772906303406,
      0.999973475933075,
      0.9999774098396301,
      0.9999253749847412
    ],
    [
      0.8196812272071838,
      0.8509727716445923,
      0.8665772080421448,
      0.8751189708709717,
      0.8736315369606018,
      0.88402259349823,
      0.8850473165512085,
      0.8999666571617126,
      0.8947761058807373,
      0.8886945843696594,
      0.8988440036773682,
      0.9185103178024292,
      0.9030892848968506,
      0.8909058570861816,
      0.9110084176063538,
      0.9083330631256104,
      0.88631272315979,
      0.8930454254150391,
      0.9075743556022644,
      0.8859685659408569,
      0.8856897354125977,
      0.8984662294387817,
      0.8924059867858887,
      0.8745861649513245,
      0.8849129676818848,
      0.8965640068054199,
      0.8881274461746216,
      0.89871746301651,
      0.9051547050476074,
      0.903344988822937,
      0.8824840188026428,
      0.8617589473724365,
      0.8882104754447937,
      0.8814381957054138,
      0.8695568442344666,
      0.8887845277786255,
      0.8909226655960083,
      0.8658561706542969,
      0.8739502429962158,
      0.9026533365249634,
      0.890999972820282,
      0.873357892036438,
      0.8920342922210693,
      0.9069657921791077,
      0.8874189853668213,
      0.88555508852005,
      0.8959935903549194,
      0.8946936130523682,
      0.8771669864654541,
      0.8717520236968994,
      0.8975682258605957,
      0.8934053182601929,
      0.9007762670516968,
      0.8947849273681641,
      0.8687636852264404,
      0.8595227003097534,
      0.8861764669418335,
      0.8758919835090637,
      0.8769790530204773,
      0.8808842301368713,
      0.8911904692649841,
      0.8804534673690796,
      0.8897435069084167,
      0.9051762819290161,
      0.889154314994812,
      0.8934173583984375,
      0.9084160327911377,
      0.9022337794303894,
      0.8788975477218628,
      0.878974199295044,
      0.8848133087158203,
      0.8738894462585449,
      0.8548315763473511,
      0.8423932790756226,
      0.8632781505584717,
      0.8451122641563416,
      0.7949846982955933,
      0.9997901916503906,
      0.9999433159828186,
      0.999953031539917,
      0.99998539686203,
      0.9999818801879883,
      0.9999861121177673,
      0.9999695420265198,
      0.9999552965164185,
      0.9998456239700317,
      0.9961932301521301,
      0.9943863749504089,
      0.9996629953384399,
      0.9995090365409851,
      0.9966615438461304,
      0.985763669013977,
      0.9927719831466675,
      0.9980947971343994,
      0.9999095797538757,
      0.9999635219573975,
      0.9999829530715942,
      0.9999878406524658,
      0.9999759793281555,
      0.999967634677887,
      0.9999457001686096,
      0.999894380569458,
      0.9997835755348206,
      0.9998242855072021,
      0.999873697757721,
      0.9998445510864258,
      0.9998705983161926,
      0.9999601244926453,
      0.999946117401123,
      0.9999606013298035,
      0.9999616742134094,
      0.9999761581420898,
      0.9999620318412781,
      0.99986732006073,
      0.9955651760101318,
      0.9751975536346436,
      0.9645547866821289,
      0.9642329216003418,
      0.9324435591697693,
      0.9290158748626709,
      0.9500454664230347,
      0.9589152336120605,
      0.9951646327972412,
      0.9996094703674316,
      0.999912679195404,
      0.999954342842102,
      0.9999383091926575,
      0.9999391436576843,
      0.9998520016670227,
      0.9997588396072388,
      0.9998226165771484,
      0.9999358057975769,
      0.999975323677063,
      0.9999781847000122,
      0.9999697804450989,
      0.9997631907463074,
      0.9950657486915588,
      0.9830845594406128,
      0.9749608039855957,
      0.9823314547538757,
      0.9578375220298767,
      0.9731292724609375,
      0.9466251134872437,
      0.9532932043075562,
      0.9844571352005005,
      0.9946243166923523,
      0.9996262788772583,
      0.9999339580535889,
      0.9999686479568481,
      0.9999753832817078,
      0.9999707341194153,
      0.9999434947967529,
      0.9998041987419128,
      0.999819815158844,
      0.9998353123664856,
      0.999911904335022,
      0.9999308586120605,
      0.9999427795410156,
      0.999950110912323,
      0.9998831748962402,
      0.9997506141662598,
      0.999595582485199,
      0.9926875829696655,
      0.9978809952735901,
      0.9872766733169556,
      0.9941893815994263,
      0.9998813271522522,
      0.9996462464332581,
      0.9999393224716187,
      0.9998619556427002,
      0.999923586845398,
      0.9999659657478333,
      0.9999682307243347,
      0.9999570846557617,
      0.999925971031189,
      0.9999613165855408,
      0.9999621510505676,
      0.9999753832817078,
      0.9999497532844543,
      0.9999492168426514,
      0.9998778700828552,
      0.9998717904090881,
      0.999775230884552,
      0.9997739791870117,
      0.9998795986175537,
      0.9999397993087769,
      0.9999586343765259,
      0.9999686479568481,
      0.9999763369560242,
      0.9999721050262451,
      0.9999772310256958,
      0.9999329447746277,
      0.9998862147331238,
      0.9996351003646851,
      0.9940224289894104,
      0.9868593811988831,
      0.9848885536193848,
      0.9830294847488403,
      0.9659361839294434,
      0.9722981452941895,
      0.9825429320335388,
      0.9743518829345703,
      0.973164439201355,
      0.9880693554878235,
      0.9919328093528748,
      0.9989027380943298,
      0.9998868107795715,
      0.9999684691429138,
      0.9999780654907227,
      0.999979555606842,
      0.9999752640724182,
      0.9999549984931946,
      0.9999187588691711,
      0.999863862991333,
      0.9997795820236206,
      0.9997394680976868,
      0.999701976776123,
      0.9997572898864746,
      0.9999417662620544,
      0.9999377131462097,
      0.9999632239341736,
      0.999915361404419,
      0.9993335604667664,
      0.996846616268158,
      0.9877286553382874,
      0.9927533864974976,
      0.9993575811386108,
      0.999847948551178,
      0.9999487996101379,
      0.9999489188194275,
      0.9999692440032959,
      0.999948263168335,
      0.9999293088912964,
      0.9999276995658875,
      0.9999451637268066,
      0.9999547004699707,
      0.9999473094940186,
      0.9999445080757141,
      0.999908983707428,
      0.9999282360076904,
      0.999966561794281,
      0.9999820590019226,
      0.9999789595603943,
      0.9999856948852539,
      0.9999744296073914,
      0.9999682307243347,
      0.9999377131462097,
      0.9997645616531372,
      0.9986604452133179,
      0.9901793599128723,
      0.9724371433258057,
      0.9450107216835022,
      0.9356887340545654,
      0.9670353531837463,
      0.9836801886558533,
      0.9991738200187683,
      0.9998931884765625,
      0.999925434589386,
      0.9999538064002991,
      0.9999460577964783,
      0.9999439716339111,
      0.9999570846557617,
      0.9999227523803711,
      0.9999714493751526,
      0.9999816417694092,
      0.9999793767929077,
      0.9999775886535645,
      0.9999735951423645,
      0.9999774694442749,
      0.9999262690544128
    ],
    [
      0.8360996246337891,
      0.8696437478065491,
      0.8844010829925537,
      0.8907490968704224,
      0.8865569233894348,
      0.9001322984695435,
      0.8979949355125427,
      0.9107183218002319,
      0.9074068665504456,
      0.9014383554458618,
      0.9098154306411743,
      0.9283799529075623,
      0.9139363765716553,
      0.9019274115562439,
      0.9192630052566528,
      0.9179672598838806,
      0.899634599685669,
      0.9050018787384033,
      0.9178433418273926,
      0.9023342728614807,
      0.9027284383773804,
      0.9140362739562988,
      0.9060802459716797,
      0.8972528576850891,
      0.9058358669281006,
      0.9107506275177002,
      0.8981668949127197,
      0.9085602760314941,
      0.9187291860580444,
      0.9143136143684387,
      0.9016969203948975,
      0.8906973004341125,
      0.9055560827255249,
      0.8990985155105591,
      0.89243483543396,
      0.9097089767456055,
      0.905964732170105,
      0.8838647603988647,
      0.8925510048866272,
      0.9158070087432861,
      0.9036173820495605,
      0.8883090019226074,
      0.9050960540771484,
      0.9173756837844849,
      0.9016785025596619,
      0.9006863832473755,
      0.908572793006897,
      0.9091290235519409,
      0.8946903944015503,
      0.8914541006088257,
      0.9114198684692383,
      0.9078523516654968,
      0.9146168231964111,
      0.9099677801132202,
      0.8891588449478149,
      0.8774100542068481,
      0.8993957042694092,
      0.8945757150650024,
      0.8941253423690796,
      0.8950400352478027,
      0.9042179584503174,
      0.8957450985908508,
      0.9012556076049805,
      0.9133425951004028,
      0.9000135660171509,
      0.9045059680938721,
      0.9176725745201111,
      0.9121712446212769,
      0.8904068470001221,
      0.890745997428894,
      0.8965494632720947,
      0.8864474296569824,
      0.8707772493362427,
      0.8581737279891968,
      0.8774071335792542,
      0.8604662418365479,
      0.8084844350814819,
      0.9997926950454712,
      0.9999443888664246,
      0.999954104423523,
      0.999985933303833,
      0.9999822378158569,
      0.9999865293502808,
      0.9999701976776123,
      0.9999545216560364,
      0.9998248815536499,
      0.996557354927063,
      0.99504154920578,
      0.9996834397315979,
      0.9995395541191101,
      0.9970389008522034,
      0.9875125288963318,
      0.9934274554252625,
      0.9982146620750427,
      0.9999125599861145,
      0.9999648332595825,
      0.9999832510948181,
      0.9999880194664001,
      0.999976634979248,
      0.9999683499336243,
      0.9999468326568604,
      0.9998967051506042,
      0.9997884631156921,
      0.9998270273208618,
      0.9998754858970642,
      0.9998470544815063,
      0.9998722076416016,
      0.9999607801437378,
      0.9999468922615051,
      0.9999611377716064,
      0.999962329864502,
      0.9999768733978271,
      0.9999633431434631,
      0.9998750686645508,
      0.9959524869918823,
      0.9775944948196411,
      0.9678226113319397,
      0.966495156288147,
      0.9364086389541626,
      0.9336127042770386,
      0.9536362886428833,
      0.962775707244873,
      0.9954978823661804,
      0.9996368885040283,
      0.9999163746833801,
      0.9999555349349976,
      0.9999393820762634,
      0.999940037727356,
      0.9998537302017212,
      0.9997616410255432,
      0.9998252987861633,
      0.9999369978904724,
      0.9999759197235107,
      0.9999788999557495,
      0.9999711513519287,
      0.9997767210006714,
      0.9953524470329285,
      0.9847932457923889,
      0.9768754243850708,
      0.9835041165351868,
      0.9617470502853394,
      0.9758606553077698,
      0.952667236328125,
      0.9584783315658569,
      0.9858932495117188,
      0.9949168562889099,
      0.9996522665023804,
      0.999938428401947,
      0.9999698400497437,
      0.9999759197235107,
      0.9999712705612183,
      0.9999444484710693,
      0.9998064637184143,
      0.9998222589492798,
      0.9998376965522766,
      0.9999141693115234,
      0.9999322891235352,
      0.9999439716339111,
      0.9999514818191528,
      0.9998871684074402,
      0.9997586607933044,
      0.9996376633644104,
      0.9933447241783142,
      0.998180627822876,
      0.9889031052589417,
      0.9948491454124451,
      0.9998930096626282,
      0.9996938109397888,
      0.9999433755874634,
      0.9998719096183777,
      0.9999254941940308,
      0.9999670386314392,
      0.999969482421875,
      0.9999582767486572,
      0.9999273419380188,
      0.999962329864502,
      0.9999628067016602,
      0.999975860118866,
      0.9999503493309021,
      0.9999498128890991,
      0.9998784065246582,
      0.9998719096183777,
      0.9997745156288147,
      0.9997757077217102,
      0.9998802542686462,
      0.9999402165412903,
      0.9999591708183289,
      0.9999693632125854,
      0.9999769926071167,
      0.9999729990959167,
      0.9999781847000122,
      0.9999363422393799,
      0.9998974800109863,
      0.999678909778595,
      0.9945553541183472,
      0.9882343411445618,
      0.9866394400596619,
      0.9847847819328308,
      0.9692429900169373,
      0.974575936794281,
      0.983793318271637,
      0.9766673445701599,
      0.9753843545913696,
      0.9892762899398804,
      0.9926126003265381,
      0.9989951252937317,
      0.9998947381973267,
      0.9999697804450989,
      0.9999786019325256,
      0.9999799132347107,
      0.9999755024909973,
      0.9999555945396423,
      0.999919593334198,
      0.9998652935028076,
      0.9997814893722534,
      0.999740481376648,
      0.999703049659729,
      0.9997599720954895,
      0.999942421913147,
      0.9999384880065918,
      0.9999642968177795,
      0.9999209046363831,
      0.9994530081748962,
      0.9971469640731812,
      0.988879382610321,
      0.9935468435287476,
      0.9994347095489502,
      0.9998554587364197,
      0.9999508857727051,
      0.9999498128890991,
      0.9999697804450989,
      0.9999488592147827,
      0.9999294281005859,
      0.9999279975891113,
      0.9999457597732544,
      0.9999551773071289,
      0.9999479055404663,
      0.999944806098938,
      0.9999096989631653,
      0.9999287724494934,
      0.9999669790267944,
      0.9999821782112122,
      0.9999793171882629,
      0.9999855756759644,
      0.9999747276306152,
      0.9999691843986511,
      0.999937891960144,
      0.9997878074645996,
      0.9987896084785461,
      0.990614652633667,
      0.9746127128601074,
      0.9492740631103516,
      0.9405477046966553,
      0.9698299169540405,
      0.9857369661331177,
      0.9992370009422302,
      0.999897837638855,
      0.9999281764030457,
      0.9999552369117737,
      0.9999463558197021,
      0.9999440312385559,
      0.9999575018882751,
      0.9999229907989502,
      0.9999716877937317,
      0.9999818801879883,
      0.9999796748161316,
      0.9999777674674988,
      0.9999740123748779,
      0.9999775886535645,
      0.9999266266822815
    ],
    [
      0.8585171699523926,
      0.8923617601394653,
      0.9060726165771484,
      0.9094206690788269,
      0.9065459966659546,
      0.9200608730316162,
      0.914097785949707,
      0.924725353717804,
      0.9231699705123901,
      0.917719841003418,
      0.9228768348693848,
      0.9388307929039001,
      0.9267128705978394,
      0.916515588760376,
      0.9295914173126221,
      0.9291799664497375,
      0.9154914617538452,
      0.9200181365013123,
      0.92885422706604,
      0.9185138940811157,
      0.9190980792045593,
      0.9285825490951538,
      0.9195337295532227,
      0.9156781435012817,
      0.9216477870941162,
      0.9233657121658325,
      0.9089250564575195,
      0.9194770455360413,
      0.9301160573959351,
      0.9256145358085632,
      0.9177679419517517,
      0.9157254695892334,
      0.921965479850769,
      0.9168539047241211,
      0.9137074947357178,
      0.9288492202758789,
      0.9218841791152954,
      0.9033119678497314,
      0.9132102727890015,
      0.9311686754226685,
      0.9184255003929138,
      0.9062913656234741,
      0.9210827350616455,
      0.9296882152557373,
      0.9175928831100464,
      0.9161471724510193,
      0.9233693480491638,
      0.9240034818649292,
      0.9142313599586487,
      0.9127861261367798,
      0.9265141487121582,
      0.923994779586792,
      0.9294742345809937,
      0.9263728857040405,
      0.9138992428779602,
      0.9005261063575745,
      0.9145810604095459,
      0.9149207472801208,
      0.9129277467727661,
      0.9103455543518066,
      0.9172619581222534,
      0.9126671552658081,
      0.9147926568984985,
      0.9224218130111694,
      0.9133947491645813,
      0.9177266359329224,
      0.9268485307693481,
      0.9227087497711182,
      0.9043001532554626,
      0.9036481380462646,
      0.9079610109329224,
      0.899150013923645,
      0.8868852853775024,
      0.8720711469650269,
      0.8896961808204651,
      0.876164436340332,
      0.8223791718482971,
      0.9997943639755249,
      0.9999454617500305,
      0.9999550580978394,
      0.9999862909317017,
      0.9999827742576599,
      0.9999869465827942,
      0.9999712109565735,
      0.9999569654464722,
      0.9998355507850647,
      0.9970666170120239,
      0.9956739544868469,
      0.9996307492256165,
      0.999538242816925,
      0.9973793625831604,
      0.9886735677719116,
      0.9940077662467957,
      0.9983810186386108,
      0.9999160766601562,
      0.9999665021896362,
      0.999983549118042,
      0.9999884366989136,
      0.9999771118164062,
      0.9999694228172302,
      0.9999420642852783,
      0.9998988509178162,
      0.9997895956039429,
      0.9998286962509155,
      0.9998772144317627,
      0.9998489022254944,
      0.9998729228973389,
      0.9999616146087646,
      0.9999471306800842,
      0.9999616146087646,
      0.9999629259109497,
      0.9999775290489197,
      0.9999645948410034,
      0.9998834133148193,
      0.9962930083274841,
      0.9796845316886902,
      0.9710032939910889,
      0.9688741564750671,
      0.9402011632919312,
      0.9380842447280884,
      0.9575932621955872,
      0.9665647745132446,
      0.9957931637763977,
      0.9996534585952759,
      0.9999196529388428,
      0.9999570250511169,
      0.9999403953552246,
      0.9999409317970276,
      0.9998556971549988,
      0.9997649788856506,
      0.9998284578323364,
      0.9999386668205261,
      0.9999764561653137,
      0.9999794363975525,
      0.9999724626541138,
      0.9997867345809937,
      0.995727002620697,
      0.9864891171455383,
      0.9792848825454712,
      0.9850054383277893,
      0.9655321836471558,
      0.9788231253623962,
      0.9588266611099243,
      0.9635308980941772,
      0.9871896505355835,
      0.995227038860321,
      0.9996780157089233,
      0.9999428391456604,
      0.9999712109565735,
      0.999976634979248,
      0.9999716281890869,
      0.9999449253082275,
      0.9998063445091248,
      0.9998242855072021,
      0.9998394846916199,
      0.9999160766601562,
      0.9999336004257202,
      0.999945342540741,
      0.9999532103538513,
      0.9998930096626282,
      0.9997777342796326,
      0.999675989151001,
      0.9938105344772339,
      0.998389482498169,
      0.9903395175933838,
      0.9952502846717834,
      0.9999043345451355,
      0.9997327923774719,
      0.9999480843544006,
      0.9998838901519775,
      0.9999294281005859,
      0.9999675154685974,
      0.9999703168869019,
      0.9999592900276184,
      0.9999288320541382,
      0.9999631643295288,
      0.9999635219573975,
      0.9999763369560242,
      0.9999510049819946,
      0.9999502301216125,
      0.9998788237571716,
      0.9998720288276672,
      0.9997748732566833,
      0.9997783303260803,
      0.9998812079429626,
      0.9999406933784485,
      0.9999597668647766,
      0.9999697208404541,
      0.9999775886535645,
      0.9999738335609436,
      0.9999788999557495,
      0.9999404549598694,
      0.9999064803123474,
      0.9997225999832153,
      0.9952085018157959,
      0.9898970723152161,
      0.9885613918304443,
      0.9869496822357178,
      0.9725699424743652,
      0.9765695929527283,
      0.9855043292045593,
      0.9797470569610596,
      0.9783012270927429,
      0.990825891494751,
      0.9933884143829346,
      0.9990668892860413,
      0.9998983144760132,
      0.9999709725379944,
      0.9999790787696838,
      0.9999802708625793,
      0.9999758005142212,
      0.9999557137489319,
      0.9999200105667114,
      0.9998661875724792,
      0.9997832775115967,
      0.9997422695159912,
      0.9997058510780334,
      0.9997634887695312,
      0.9999436140060425,
      0.9999393820762634,
      0.999965488910675,
      0.9999245405197144,
      0.9995436668395996,
      0.9974838495254517,
      0.9905123710632324,
      0.9945757985115051,
      0.9995211362838745,
      0.9998615980148315,
      0.9999517798423767,
      0.9999504685401917,
      0.9999703764915466,
      0.99994957447052,
      0.9999297857284546,
      0.9999284744262695,
      0.9999461770057678,
      0.999955415725708,
      0.9999481439590454,
      0.999944806098938,
      0.9999102354049683,
      0.9999292492866516,
      0.999967098236084,
      0.9999823570251465,
      0.9999794960021973,
      0.9999858736991882,
      0.9999750852584839,
      0.9999697804450989,
      0.9999387860298157,
      0.9997979998588562,
      0.9989407062530518,
      0.9915435314178467,
      0.977580189704895,
      0.954766035079956,
      0.9471584558486938,
      0.9735692739486694,
      0.9883770942687988,
      0.9993336796760559,
      0.9999029040336609,
      0.9999297857284546,
      0.9999563097953796,
      0.999944806098938,
      0.9999439120292664,
      0.9999581575393677,
      0.999923586845398,
      0.9999720454216003,
      0.9999820590019226,
      0.9999799728393555,
      0.999978244304657,
      0.9999741315841675,
      0.9999775290489197,
      0.9999262094497681
    ],
    [
      0.8885043859481812,
      0.9187171459197998,
      0.9323627948760986,
      0.9307302832603455,
      0.9316257238388062,
      0.9415220618247986,
      0.9350552558898926,
      0.942781388759613,
      0.9416338801383972,
      0.9388079047203064,
      0.9389945268630981,
      0.9525085687637329,
      0.9434764981269836,
      0.9360018968582153,
      0.9438349604606628,
      0.9431716203689575,
      0.9343291521072388,
      0.9373021125793457,
      0.9418420195579529,
      0.9349868297576904,
      0.9348528981208801,
      0.94142746925354,
      0.933124840259552,
      0.9310951232910156,
      0.9330307245254517,
      0.9337822198867798,
      0.9199913144111633,
      0.9305006861686707,
      0.9399057626724243,
      0.9363152384757996,
      0.9325211644172668,
      0.933505654335022,
      0.9364966750144958,
      0.9345346689224243,
      0.9328618049621582,
      0.9457536339759827,
      0.9385989904403687,
      0.9261573553085327,
      0.9348005056381226,
      0.9475692510604858,
      0.9366742372512817,
      0.9295335412025452,
      0.9409703016281128,
      0.9457219243049622,
      0.937061071395874,
      0.9357813596725464,
      0.9428250789642334,
      0.9421651363372803,
      0.9358013868331909,
      0.9355891346931458,
      0.9437618255615234,
      0.9414783716201782,
      0.9457519054412842,
      0.9429419636726379,
      0.9393621683120728,
      0.9260092973709106,
      0.9337685108184814,
      0.9359056353569031,
      0.9353255033493042,
      0.9296616315841675,
      0.9346508979797363,
      0.9336951971054077,
      0.9330323338508606,
      0.936218798160553,
      0.9322693347930908,
      0.9352723360061646,
      0.9388553500175476,
      0.9361676573753357,
      0.9229700565338135,
      0.9218376278877258,
      0.9216539263725281,
      0.9140825271606445,
      0.9061683416366577,
      0.8899396657943726,
      0.9027164578437805,
      0.8933520317077637,
      0.8385306000709534,
      0.9997976422309875,
      0.9999469518661499,
      0.9999561309814453,
      0.9999865889549255,
      0.9999817609786987,
      0.9999862909317017,
      0.9999719858169556,
      0.9999602437019348,
      0.9998593926429749,
      0.9977064728736877,
      0.9966942071914673,
      0.9997348189353943,
      0.9996082186698914,
      0.9979376792907715,
      0.9906336069107056,
      0.9949823021888733,
      0.9986469149589539,
      0.999923825263977,
      0.999966561794281,
      0.9999840259552002,
      0.9999886751174927,
      0.9999777674674988,
      0.9999697804450989,
      0.9999433159828186,
      0.9999009966850281,
      0.9997936487197876,
      0.9998306632041931,
      0.9998764991760254,
      0.9998509287834167,
      0.9998741149902344,
      0.9999620914459229,
      0.9999474883079529,
      0.9999621510505676,
      0.9999635219573975,
      0.9999778866767883,
      0.9999659061431885,
      0.9998930096626282,
      0.9966917037963867,
      0.9823638200759888,
      0.9753729701042175,
      0.9726805686950684,
      0.9472000598907471,
      0.9453258514404297,
      0.9628987312316895,
      0.9705560207366943,
      0.9960174560546875,
      0.999679446220398,
      0.9999228715896606,
      0.999958336353302,
      0.999941885471344,
      0.9999421834945679,
      0.9998583197593689,
      0.9997683167457581,
      0.9998325109481812,
      0.9999398589134216,
      0.9999770522117615,
      0.9999800324440002,
      0.9999740719795227,
      0.9998053312301636,
      0.9962444305419922,
      0.9886270761489868,
      0.982214629650116,
      0.9871273636817932,
      0.9707951545715332,
      0.9828360080718994,
      0.9664169549942017,
      0.9698271751403809,
      0.9888715147972107,
      0.9957309365272522,
      0.9997153878211975,
      0.9999476671218872,
      0.999972403049469,
      0.9999771118164062,
      0.999971866607666,
      0.9999454617500305,
      0.9998070001602173,
      0.9998258352279663,
      0.9998413920402527,
      0.9999179840087891,
      0.9999346137046814,
      0.9999465346336365,
      0.9999549388885498,
      0.9998996257781982,
      0.9998025894165039,
      0.9997276663780212,
      0.9946593046188354,
      0.9986288547515869,
      0.9920970797538757,
      0.9958524703979492,
      0.9999149441719055,
      0.9997705221176147,
      0.9999523758888245,
      0.9998940229415894,
      0.9999335408210754,
      0.9999676942825317,
      0.9999715089797974,
      0.9999606013298035,
      0.9999309182167053,
      0.9999642968177795,
      0.99996417760849,
      0.9999768733978271,
      0.9999517202377319,
      0.9999507665634155,
      0.9998791217803955,
      0.9998718500137329,
      0.9997747540473938,
      0.999779999256134,
      0.9998817443847656,
      0.9999410510063171,
      0.99996018409729,
      0.9999703764915466,
      0.9999783635139465,
      0.9999749064445496,
      0.9999800324440002,
      0.9999442100524902,
      0.9999154210090637,
      0.9997654557228088,
      0.9961519241333008,
      0.991916298866272,
      0.9905083179473877,
      0.9893175363540649,
      0.9780806303024292,
      0.9806482791900635,
      0.9878078103065491,
      0.9833335876464844,
      0.9819636344909668,
      0.9928274154663086,
      0.9947577118873596,
      0.9992293119430542,
      0.9999064803123474,
      0.9999724626541138,
      0.9999796152114868,
      0.999980628490448,
      0.9999761581420898,
      0.9999562501907349,
      0.999920666217804,
      0.9998666048049927,
      0.9997847676277161,
      0.999743640422821,
      0.9997076988220215,
      0.9997665286064148,
      0.9999443888664246,
      0.9999403357505798,
      0.9999668002128601,
      0.9999310970306396,
      0.9996525645256042,
      0.9981671571731567,
      0.9929638504981995,
      0.995875358581543,
      0.9996288418769836,
      0.9998791813850403,
      0.9999553561210632,
      0.9999514818191528,
      0.9999709129333496,
      0.9999500513076782,
      0.9999299049377441,
      0.9999288320541382,
      0.9999465942382812,
      0.9999558329582214,
      0.9999485015869141,
      0.999944806098938,
      0.9999104142189026,
      0.9999297261238098,
      0.9999673366546631,
      0.9999825358390808,
      0.9999798536300659,
      0.9999861717224121,
      0.9999752044677734,
      0.9999706149101257,
      0.9999412298202515,
      0.999806821346283,
      0.9991617798805237,
      0.9929224252700806,
      0.9817221760749817,
      0.9638344645500183,
      0.9569600820541382,
      0.9784572124481201,
      0.9909964799880981,
      0.9994404315948486,
      0.9999092817306519,
      0.999931812286377,
      0.9999579787254333,
      0.9999452233314514,
      0.9999442100524902,
      0.9999588131904602,
      0.9999244213104248,
      0.9999723434448242,
      0.9999822974205017,
      0.9999803304672241,
      0.9999784827232361,
      0.9999744296073914,
      0.9999775290489197,
      0.999925971031189
    ],
    [
      0.9205614328384399,
      0.943701982498169,
      0.95439213514328,
      0.9516377449035645,
      0.9548854827880859,
      0.95949786901474,
      0.9558317065238953,
      0.9612585306167603,
      0.9598498344421387,
      0.9586002826690674,
      0.9568853378295898,
      0.9683900475502014,
      0.9609143733978271,
      0.954559326171875,
      0.9589975476264954,
      0.9583231806755066,
      0.9529361128807068,
      0.9539588689804077,
      0.9552940726280212,
      0.9505705833435059,
      0.9498242735862732,
      0.9534338712692261,
      0.9461233019828796,
      0.9459880590438843,
      0.9436184167861938,
      0.944174587726593,
      0.9325029850006104,
      0.9424729347229004,
      0.9495053887367249,
      0.9475632905960083,
      0.9467917680740356,
      0.9492061734199524,
      0.9519824981689453,
      0.9504048228263855,
      0.9497170448303223,
      0.9615578651428223,
      0.9553661346435547,
      0.9469537734985352,
      0.9546631574630737,
      0.96489417552948,
      0.9562472105026245,
      0.9511476755142212,
      0.9586619138717651,
      0.9639725089073181,
      0.9559939503669739,
      0.9548682570457458,
      0.9607550501823425,
      0.9600499272346497,
      0.9545419812202454,
      0.9549814462661743,
      0.9596747756004333,
      0.9571785926818848,
      0.9609760046005249,
      0.9585361480712891,
      0.9574977159500122,
      0.9501889944076538,
      0.9537854194641113,
      0.9556703567504883,
      0.9558703899383545,
      0.9507333040237427,
      0.954011082649231,
      0.954043984413147,
      0.9525808095932007,
      0.9534288644790649,
      0.952446460723877,
      0.9537875056266785,
      0.9534611701965332,
      0.9528712034225464,
      0.9438157081604004,
      0.942728579044342,
      0.9391801357269287,
      0.9323511719703674,
      0.9275956749916077,
      0.9136528968811035,
      0.9190372228622437,
      0.913476824760437,
      0.8599687814712524,
      0.9997982382774353,
      0.9999476671218872,
      0.9999569654464722,
      0.9999869465827942,
      0.9999816417694092,
      0.9999866485595703,
      0.9999734163284302,
      0.9999630451202393,
      0.9998769164085388,
      0.9983588457107544,
      0.9974567294120789,
      0.999739408493042,
      0.9996483325958252,
      0.9984397888183594,
      0.9926090836524963,
      0.9960818886756897,
      0.9989551305770874,
      0.9999303221702576,
      0.9999680519104004,
      0.9999839663505554,
      0.9999889731407166,
      0.9999780654907227,
      0.9999703764915466,
      0.999944269657135,
      0.999902606010437,
      0.9997966289520264,
      0.9998330473899841,
      0.9998785853385925,
      0.9998523592948914,
      0.9998747706413269,
      0.9999626874923706,
      0.9999480247497559,
      0.9999628663063049,
      0.9999644160270691,
      0.9999788403511047,
      0.9999680519104004,
      0.9999043345451355,
      0.9971910119056702,
      0.9858322143554688,
      0.9806932210922241,
      0.9778883457183838,
      0.9570786952972412,
      0.9554206132888794,
      0.9697081446647644,
      0.9760223627090454,
      0.9965147972106934,
      0.9997297525405884,
      0.9999282360076904,
      0.9999600648880005,
      0.9999431371688843,
      0.9999432563781738,
      0.999860942363739,
      0.9997705817222595,
      0.9998351335525513,
      0.9999412894248962,
      0.9999778866767883,
      0.999980628490448,
      0.9999755620956421,
      0.9998273849487305,
      0.9970846772193909,
      0.9912351369857788,
      0.9857353568077087,
      0.9896273612976074,
      0.9774165749549866,
      0.9877610206604004,
      0.9747530221939087,
      0.9770088791847229,
      0.9912844300270081,
      0.9963678121566772,
      0.9997479319572449,
      0.9999527931213379,
      0.9999736547470093,
      0.9999777674674988,
      0.9999725818634033,
      0.9999462366104126,
      0.999807596206665,
      0.9998271465301514,
      0.9998428225517273,
      0.9999197721481323,
      0.9999357461929321,
      0.9999483227729797,
      0.9999567270278931,
      0.9999067783355713,
      0.9998300671577454,
      0.9997888803482056,
      0.9957188963890076,
      0.9989517331123352,
      0.9942573308944702,
      0.9969114065170288,
      0.9999276995658875,
      0.9998270869255066,
      0.999958336353302,
      0.999906599521637,
      0.9999363422393799,
      0.9999679327011108,
      0.9999727606773376,
      0.9999615550041199,
      0.9999322295188904,
      0.999965250492096,
      0.9999647736549377,
      0.9999772310256958,
      0.9999523758888245,
      0.9999509453773499,
      0.9998795390129089,
      0.9998724460601807,
      0.9997788667678833,
      0.999782383441925,
      0.9998821020126343,
      0.9999412894248962,
      0.9999606609344482,
      0.9999710321426392,
      0.9999790787696838,
      0.9999762773513794,
      0.9999811053276062,
      0.9999479651451111,
      0.9999262690544128,
      0.9998096823692322,
      0.9974384903907776,
      0.994225025177002,
      0.9925475716590881,
      0.9917160868644714,
      0.9840598106384277,
      0.9857779145240784,
      0.9911862015724182,
      0.9876184463500977,
      0.9865991473197937,
      0.9952083826065063,
      0.9966692328453064,
      0.9994592666625977,
      0.9999195337295532,
      0.9999741315841675,
      0.9999804496765137,
      0.9999810457229614,
      0.9999765157699585,
      0.9999566674232483,
      0.9999210238456726,
      0.9998669028282166,
      0.999785840511322,
      0.9997449517250061,
      0.9997095465660095,
      0.9997690916061401,
      0.9999449253082275,
      0.9999411702156067,
      0.9999682307243347,
      0.9999372959136963,
      0.9997388124465942,
      0.9989348649978638,
      0.995604395866394,
      0.9971871376037598,
      0.9997497797012329,
      0.9998963475227356,
      0.9999592304229736,
      0.999952495098114,
      0.9999714493751526,
      0.9999504089355469,
      0.9999300241470337,
      0.9999290108680725,
      0.9999467730522156,
      0.9999561905860901,
      0.9999486207962036,
      0.9999447464942932,
      0.9999107122421265,
      0.9999301433563232,
      0.999967634677887,
      0.9999827146530151,
      0.9999803304672241,
      0.9999865293502808,
      0.999975860118866,
      0.9999717473983765,
      0.9999452829360962,
      0.9998409152030945,
      0.9994488954544067,
      0.9949872493743896,
      0.9870970845222473,
      0.973660409450531,
      0.9686762094497681,
      0.9842405915260315,
      0.9936996102333069,
      0.9995898008346558,
      0.9999192357063293,
      0.9999357461929321,
      0.9999600052833557,
      0.9999454617500305,
      0.999944269657135,
      0.9999591112136841,
      0.9999243021011353,
      0.9999727606773376,
      0.9999827146530151,
      0.9999805092811584,
      0.9999788403511047,
      0.9999745488166809,
      0.9999775290489197,
      0.9999257922172546
    ],
    [
      0.9467877745628357,
      0.9621981382369995,
      0.9691237211227417,
      0.9669173359870911,
      0.9718829989433289,
      0.973541259765625,
      0.9718544483184814,
      0.9774073362350464,
      0.9773750305175781,
      0.975269615650177,
      0.9740434885025024,
      0.9814378023147583,
      0.9772875308990479,
      0.9710566997528076,
      0.9754976034164429,
      0.9752640724182129,
      0.9693761467933655,
      0.9700731039047241,
      0.9711430072784424,
      0.9670596718788147,
      0.9647878408432007,
      0.9668246507644653,
      0.9616278409957886,
      0.9602508544921875,
      0.9559934735298157,
      0.9559077024459839,
      0.947238028049469,
      0.955306887626648,
      0.9594666361808777,
      0.9583630561828613,
      0.9597483277320862,
      0.9623144268989563,
      0.965177595615387,
      0.9655067324638367,
      0.9663199782371521,
      0.975016713142395,
      0.971645712852478,
      0.9648523330688477,
      0.9709810614585876,
      0.9779702425003052,
      0.9733264446258545,
      0.9681479930877686,
      0.9744290709495544,
      0.9784167408943176,
      0.972294807434082,
      0.9710651636123657,
      0.9768776297569275,
      0.9760733842849731,
      0.9698714017868042,
      0.9697946310043335,
      0.9735528826713562,
      0.9714416265487671,
      0.9734516143798828,
      0.9707190990447998,
      0.9705967903137207,
      0.9662172794342041,
      0.9688290953636169,
      0.9712769985198975,
      0.9707699418067932,
      0.9681879281997681,
      0.9711759090423584,
      0.9698449373245239,
      0.9697436094284058,
      0.9715876579284668,
      0.9697762727737427,
      0.9694631099700928,
      0.9706146121025085,
      0.9706842303276062,
      0.9624984264373779,
      0.9610662460327148,
      0.9582655429840088,
      0.9519668817520142,
      0.9481516480445862,
      0.9381181001663208,
      0.9384005665779114,
      0.9330140352249146,
      0.8862791061401367,
      0.9997989535331726,
      0.9999491572380066,
      0.9999556541442871,
      0.9999874234199524,
      0.9999819993972778,
      0.999987006187439,
      0.9999747276306152,
      0.9999677538871765,
      0.9999045133590698,
      0.9990610480308533,
      0.9985061287879944,
      0.9998019933700562,
      0.9997114539146423,
      0.9989004135131836,
      0.9946637749671936,
      0.9974018931388855,
      0.9992979764938354,
      0.9999390244483948,
      0.9999704360961914,
      0.9999845623970032,
      0.9999892115592957,
      0.9999787211418152,
      0.9999704957008362,
      0.9999452829360962,
      0.9999035000801086,
      0.9998001456260681,
      0.9998359680175781,
      0.9998806118965149,
      0.999854564666748,
      0.9998762011528015,
      0.9999632835388184,
      0.9999486207962036,
      0.9999635219573975,
      0.9999651312828064,
      0.9999791979789734,
      0.9999704360961914,
      0.9999179840087891,
      0.9979218244552612,
      0.989837110042572,
      0.9863517880439758,
      0.9838101863861084,
      0.9686214923858643,
      0.9672400951385498,
      0.977723240852356,
      0.9826571941375732,
      0.9975391626358032,
      0.9998100399971008,
      0.99993497133255,
      0.9999616742134094,
      0.9999443292617798,
      0.999944269657135,
      0.9998639225959778,
      0.9997736215591431,
      0.9998385310173035,
      0.999942421913147,
      0.9999781250953674,
      0.9999809265136719,
      0.999977171421051,
      0.9998520016670227,
      0.9980530738830566,
      0.9940569400787354,
      0.9898041486740112,
      0.9924553036689758,
      0.9844272136688232,
      0.9922018647193909,
      0.9828748106956482,
      0.9839653968811035,
      0.9939696788787842,
      0.9972260594367981,
      0.9997967481613159,
      0.9999580383300781,
      0.9999747276306152,
      0.9999781847000122,
      0.999972939491272,
      0.9999467730522156,
      0.9998083114624023,
      0.9998275637626648,
      0.9998441934585571,
      0.9999213218688965,
      0.9999333620071411,
      0.9999467134475708,
      0.9999582171440125,
      0.9999125003814697,
      0.9998543858528137,
      0.9998497366905212,
      0.9973247051239014,
      0.9994589686393738,
      0.9964300394058228,
      0.9981603026390076,
      0.9999446272850037,
      0.9998803734779358,
      0.9999642968177795,
      0.9999216794967651,
      0.9999396800994873,
      0.9999682307243347,
      0.9999741911888123,
      0.9999625086784363,
      0.9999335408210754,
      0.9999662637710571,
      0.9999656677246094,
      0.9999777674674988,
      0.9999531507492065,
      0.9999512434005737,
      0.9998799562454224,
      0.9998719096183777,
      0.9997780323028564,
      0.9997829794883728,
      0.9998819828033447,
      0.9999417066574097,
      0.9999611377716064,
      0.999971866607666,
      0.9999799728393555,
      0.9999775290489197,
      0.9999822974205017,
      0.9999523758888245,
      0.9999416470527649,
      0.9998553991317749,
      0.9986392259597778,
      0.9966731071472168,
      0.9946321249008179,
      0.9943433403968811,
      0.9897839426994324,
      0.991003692150116,
      0.9953424334526062,
      0.9923118948936462,
      0.991773247718811,
      0.9978925585746765,
      0.9984179735183716,
      0.9997148513793945,
      0.9999334812164307,
      0.9999756217002869,
      0.9999810457229614,
      0.9999814629554749,
      0.9999767541885376,
      0.9999570250511169,
      0.9999213218688965,
      0.9998668432235718,
      0.9997862577438354,
      0.9997459650039673,
      0.9997108578681946,
      0.9997707605361938,
      0.9999457001686096,
      0.9999418258666992,
      0.9999695420265198,
      0.9999423623085022,
      0.9997968673706055,
      0.9994590878486633,
      0.997940719127655,
      0.9985204339027405,
      0.9998323917388916,
      0.9999128580093384,
      0.9999634623527527,
      0.9999538660049438,
      0.9999721050262451,
      0.9999509453773499,
      0.9999300837516785,
      0.9999290704727173,
      0.9999470114707947,
      0.999956488609314,
      0.9999487400054932,
      0.9999446868896484,
      0.9999105930328369,
      0.9999302625656128,
      0.999967634677887,
      0.999983012676239,
      0.9999806880950928,
      0.9999868273735046,
      0.9999762773513794,
      0.9999731779098511,
      0.9999502897262573,
      0.9998914003372192,
      0.9996864199638367,
      0.9973481893539429,
      0.9925006628036499,
      0.9830864071846008,
      0.979777991771698,
      0.9900276064872742,
      0.995972216129303,
      0.9996881484985352,
      0.9999256730079651,
      0.9999409317970276,
      0.9999619126319885,
      0.9999459385871887,
      0.9999442100524902,
      0.9999594688415527,
      0.9999244809150696,
      0.9999730587005615,
      0.9999829530715942,
      0.9999808073043823,
      0.9999790191650391,
      0.9999746084213257,
      0.9999775886535645,
      0.9999250173568726
    ],
    [
      0.9664615392684937,
      0.9758337736129761,
      0.9804519414901733,
      0.9792301058769226,
      0.983275830745697,
      0.9832433462142944,
      0.9829901456832886,
      0.9865775108337402,
      0.9863854050636292,
      0.9853898286819458,
      0.9851948022842407,
      0.9887034296989441,
      0.9863640069961548,
      0.9832974076271057,
      0.9859488606452942,
      0.986069917678833,
      0.9821101427078247,
      0.9830367565155029,
      0.9835300445556641,
      0.9806571006774902,
      0.9786028861999512,
      0.9793950319290161,
      0.975778341293335,
      0.9742498397827148,
      0.9700016975402832,
      0.9689306020736694,
      0.9616755247116089,
      0.9672425985336304,
      0.9697044491767883,
      0.969201385974884,
      0.9725953340530396,
      0.9743573665618896,
      0.9762457609176636,
      0.977832555770874,
      0.9786080121994019,
      0.9834895730018616,
      0.9824953079223633,
      0.9785048365592957,
      0.982045590877533,
      0.9860451221466064,
      0.983655571937561,
      0.9804871678352356,
      0.984096109867096,
      0.9862126111984253,
      0.9834633469581604,
      0.9827448725700378,
      0.9858700037002563,
      0.9847914576530457,
      0.9808811545372009,
      0.9803595542907715,
      0.9819355607032776,
      0.9797143340110779,
      0.9811142086982727,
      0.9803149700164795,
      0.9807983636856079,
      0.9785383939743042,
      0.9809142351150513,
      0.9824196696281433,
      0.9827888011932373,
      0.9818512797355652,
      0.9834454655647278,
      0.9828376173973083,
      0.9828857183456421,
      0.9832830429077148,
      0.982589840888977,
      0.981843888759613,
      0.9823402166366577,
      0.9821491241455078,
      0.9777014255523682,
      0.9751899838447571,
      0.9737926721572876,
      0.9688934683799744,
      0.9647407531738281,
      0.9577235579490662,
      0.9569765329360962,
      0.9499201774597168,
      0.9086875915527344,
      0.999800443649292,
      0.9999500513076782,
      0.9999564290046692,
      0.9999877214431763,
      0.9999824166297913,
      0.9999874830245972,
      0.9999749660491943,
      0.9999719262123108,
      0.999924898147583,
      0.9994728565216064,
      0.999223530292511,
      0.9998475909233093,
      0.9997507929801941,
      0.9992784857749939,
      0.9968494772911072,
      0.9986116886138916,
      0.9996268153190613,
      0.9999495148658752,
      0.9999726414680481,
      0.9999846816062927,
      0.9999894499778748,
      0.9999793767929077,
      0.9999712109565735,
      0.9999462366104126,
      0.9999051094055176,
      0.9998029470443726,
      0.9998375177383423,
      0.9998822808265686,
      0.9998563528060913,
      0.9998773336410522,
      0.9999638795852661,
      0.9999490976333618,
      0.99996417760849,
      0.9999657273292542,
      0.9999797940254211,
      0.9999731779098511,
      0.999934196472168,
      0.9987255334854126,
      0.9933129549026489,
      0.9912373423576355,
      0.9894766807556152,
      0.9787521362304688,
      0.9779300093650818,
      0.9853348135948181,
      0.9890920519828796,
      0.9987227320671082,
      0.9998705983161926,
      0.9999407529830933,
      0.9999628067016602,
      0.9999449253082275,
      0.9999454617500305,
      0.9998664855957031,
      0.9997755885124207,
      0.9998406767845154,
      0.999943733215332,
      0.9999781847000122,
      0.9999812245368958,
      0.9999784827232361,
      0.9998771548271179,
      0.9989467263221741,
      0.9967951774597168,
      0.9939503073692322,
      0.9961750507354736,
      0.9905339479446411,
      0.9960705637931824,
      0.9890956878662109,
      0.9894379377365112,
      0.9962601065635681,
      0.998355507850647,
      0.9998668432235718,
      0.9999644756317139,
      0.9999765157699585,
      0.9999788403511047,
      0.9999735355377197,
      0.9999474287033081,
      0.9998098611831665,
      0.9998290538787842,
      0.9998465776443481,
      0.9999231696128845,
      0.9999361038208008,
      0.9999482035636902,
      0.9999600052833557,
      0.999919056892395,
      0.9998742938041687,
      0.9998933672904968,
      0.9987102746963501,
      0.9997641444206238,
      0.9983946084976196,
      0.9991539716720581,
      0.9999597668647766,
      0.9999303817749023,
      0.999967634677887,
      0.9999341368675232,
      0.9999406933784485,
      0.9999676942825317,
      0.9999749660491943,
      0.9999629855155945,
      0.9999345541000366,
      0.999967098236084,
      0.9999661445617676,
      0.9999781847000122,
      0.9999536275863647,
      0.9999514818191528,
      0.9998801946640015,
      0.9998712539672852,
      0.9997735619544983,
      0.9997831583023071,
      0.9998820424079895,
      0.9999420046806335,
      0.9999616146087646,
      0.9999724626541138,
      0.9999805688858032,
      0.9999786019325256,
      0.9999831318855286,
      0.999955952167511,
      0.9999542236328125,
      0.9998943209648132,
      0.999356746673584,
      0.9984129667282104,
      0.9969708919525146,
      0.9971116185188293,
      0.9948096871376038,
      0.9954918026924133,
      0.997978925704956,
      0.9967949390411377,
      0.9964146018028259,
      0.9991410970687866,
      0.9992354512214661,
      0.9998543858528137,
      0.9999455213546753,
      0.9999772310256958,
      0.9999815821647644,
      0.9999817609786987,
      0.9999768137931824,
      0.9999572038650513,
      0.9999209046363831,
      0.9998666048049927,
      0.9997864961624146,
      0.9997472167015076,
      0.9997128248214722,
      0.9997720122337341,
      0.9999463558197021,
      0.9999423623085022,
      0.9999707341194153,
      0.9999473094940186,
      0.9998483061790466,
      0.999707818031311,
      0.9991487264633179,
      0.999233067035675,
      0.9998815655708313,
      0.9999261498451233,
      0.9999674558639526,
      0.9999548196792603,
      0.9999726414680481,
      0.999951183795929,
      0.9999299645423889,
      0.9999290704727173,
      0.9999471306800842,
      0.9999568462371826,
      0.9999488592147827,
      0.9999443888664246,
      0.9999105930328369,
      0.9999303817749023,
      0.9999679327011108,
      0.9999831318855286,
      0.9999809861183167,
      0.9999871253967285,
      0.999976634979248,
      0.9999743700027466,
      0.9999538660049438,
      0.9999244213104248,
      0.9998087882995605,
      0.998801589012146,
      0.9963186979293823,
      0.9899218082427979,
      0.9876470565795898,
      0.9944862127304077,
      0.9978136420249939,
      0.9997693300247192,
      0.9999326467514038,
      0.9999427199363708,
      0.9999626874923706,
      0.9999473094940186,
      0.9999439120292664,
      0.9999596476554871,
      0.9999236464500427,
      0.999973475933075,
      0.9999831914901733,
      0.9999810457229614,
      0.9999793171882629,
      0.9999746084213257,
      0.9999775290489197,
      0.9999247193336487
    ],
    [
      0.9802422523498535,
      0.9839216470718384,
      0.9865267872810364,
      0.9864842295646667,
      0.989118754863739,
      0.988505482673645,
      0.9894079566001892,
      0.9916591644287109,
      0.9913031458854675,
      0.9903537631034851,
      0.9908468723297119,
      0.9929270148277283,
      0.9912334680557251,
      0.9889140129089355,
      0.9910159707069397,
      0.991166353225708,
      0.9886232614517212,
      0.9888805747032166,
      0.9895933866500854,
      0.9874197244644165,
      0.9857478141784668,
      0.9860171675682068,
      0.9841876029968262,
      0.9822056889533997,
      0.9787802696228027,
      0.9785104990005493,
      0.9728901386260986,
      0.9755133390426636,
      0.9766417145729065,
      0.9764847159385681,
      0.9800692796707153,
      0.9811679124832153,
      0.9826428890228271,
      0.9846256375312805,
      0.985099732875824,
      0.9882774353027344,
      0.9880824089050293,
      0.9860490560531616,
      0.9877682328224182,
      0.9901124238967896,
      0.9890668392181396,
      0.9874217510223389,
      0.9891091585159302,
      0.990071177482605,
      0.9888880252838135,
      0.9881711602210999,
      0.990131139755249,
      0.989197313785553,
      0.9866454005241394,
      0.9859095215797424,
      0.9865372180938721,
      0.9849972724914551,
      0.9852485060691833,
      0.985432505607605,
      0.9866370558738708,
      0.9850364923477173,
      0.9869998097419739,
      0.9879394769668579,
      0.9882783889770508,
      0.9879450798034668,
      0.9890286326408386,
      0.9886786341667175,
      0.988831639289856,
      0.9886742234230042,
      0.9886313080787659,
      0.9881308674812317,
      0.9881992936134338,
      0.9879490733146667,
      0.9860799312591553,
      0.9848055839538574,
      0.9837138652801514,
      0.9799851179122925,
      0.9770805835723877,
      0.9720031023025513,
      0.9701225757598877,
      0.9623998403549194,
      0.9271668195724487,
      0.9998000264167786,
      0.999950647354126,
      0.9999571442604065,
      0.9999881982803345,
      0.9999829530715942,
      0.9999876022338867,
      0.9999757409095764,
      0.9999741315841675,
      0.9999344348907471,
      0.9996669888496399,
      0.9995595812797546,
      0.9998772144317627,
      0.9997944235801697,
      0.9995166659355164,
      0.9983017444610596,
      0.9994091987609863,
      0.9998236298561096,
      0.9999576807022095,
      0.9999738931655884,
      0.9999845027923584,
      0.9999895095825195,
      0.9999797940254211,
      0.9999716281890869,
      0.9999469518661499,
      0.9999056458473206,
      0.9998047947883606,
      0.9998384714126587,
      0.999883770942688,
      0.9998582601547241,
      0.9998782873153687,
      0.9999641180038452,
      0.9999492168426514,
      0.9999642968177795,
      0.9999661445617676,
      0.9999799132347107,
      0.9999752640724182,
      0.9999484419822693,
      0.999447762966156,
      0.9966140985488892,
      0.9951086044311523,
      0.9942253828048706,
      0.9866248369216919,
      0.9859720468521118,
      0.9909412264823914,
      0.9933261275291443,
      0.9993997812271118,
      0.9999063014984131,
      0.9999446272850037,
      0.9999630451202393,
      0.9999449253082275,
      0.999945878982544,
      0.999867856502533,
      0.999776303768158,
      0.9998418688774109,
      0.9999441504478455,
      0.999978244304657,
      0.999981164932251,
      0.9999802708625793,
      0.9999104738235474,
      0.9996002912521362,
      0.9987004399299622,
      0.9976386427879333,
      0.9984268546104431,
      0.9947859048843384,
      0.9982560276985168,
      0.993349552154541,
      0.993409276008606,
      0.9981021881103516,
      0.9992718696594238,
      0.9999159574508667,
      0.9999701976776123,
      0.9999776482582092,
      0.9999789595603943,
      0.9999738931655884,
      0.9999475479125977,
      0.9998103380203247,
      0.999829113483429,
      0.9998471140861511,
      0.9999238848686218,
      0.9999362826347351,
      0.9999476075172424,
      0.9999613761901855,
      0.9999238848686218,
      0.9998941421508789,
      0.9999237656593323,
      0.9994770288467407,
      0.9999011754989624,
      0.999329686164856,
      0.9996526837348938,
      0.9999696016311646,
      0.9999553561210632,
      0.9999691247940063,
      0.9999418258666992,
      0.9999402165412903,
      0.9999665021896362,
      0.9999755024909973,
      0.9999633431434631,
      0.9999350905418396,
      0.9999676942825317,
      0.9999665021896362,
      0.9999783635139465,
      0.9999539852142334,
      0.9999513626098633,
      0.9998801946640015,
      0.9998706579208374,
      0.9997748136520386,
      0.9997833371162415,
      0.9998816847801208,
      0.999941885471344,
      0.999961793422699,
      0.9999730587005615,
      0.999981164932251,
      0.999979555606842,
      0.9999842047691345,
      0.9999608993530273,
      0.999963641166687,
      0.9999220967292786,
      0.9997395873069763,
      0.9993194341659546,
      0.9985286593437195,
      0.9987977147102356,
      0.9977965354919434,
      0.9979193806648254,
      0.9991134405136108,
      0.9986352920532227,
      0.9984308481216431,
      0.9996542930603027,
      0.9996447563171387,
      0.9999130964279175,
      0.9999549388885498,
      0.99997878074646,
      0.9999819397926331,
      0.9999818205833435,
      0.9999769926071167,
      0.9999573826789856,
      0.9999213814735413,
      0.9998664259910583,
      0.9997863173484802,
      0.9997476935386658,
      0.9997135996818542,
      0.9997726678848267,
      0.999946653842926,
      0.99994295835495,
      0.9999716281890869,
      0.9999514818191528,
      0.9998800754547119,
      0.9998190999031067,
      0.999567449092865,
      0.9995501637458801,
      0.9999150037765503,
      0.9999372363090515,
      0.9999706745147705,
      0.9999556541442871,
      0.9999729990959167,
      0.9999513030052185,
      0.9999296069145203,
      0.9999289512634277,
      0.9999472498893738,
      0.9999572038650513,
      0.9999486804008484,
      0.999944269657135,
      0.9999105930328369,
      0.9999306201934814,
      0.9999679923057556,
      0.9999833106994629,
      0.9999812245368958,
      0.9999872446060181,
      0.9999766945838928,
      0.9999752640724182,
      0.999956488609314,
      0.9999431371688843,
      0.9998764991760254,
      0.9994778037071228,
      0.9982174634933472,
      0.9940081238746643,
      0.9930089116096497,
      0.9974889159202576,
      0.9989166259765625,
      0.9998273253440857,
      0.9999366402626038,
      0.9999438524246216,
      0.9999624490737915,
      0.9999463558197021,
      0.9999433159828186,
      0.9999596476554871,
      0.9999237060546875,
      0.9999736547470093,
      0.9999833106994629,
      0.9999813437461853,
      0.9999794363975525,
      0.9999747276306152,
      0.9999773502349854,
      0.99992436170578
    ],
    [
      0.9864934086799622,
      0.9879785180091858,
      0.9897617101669312,
      0.9904877543449402,
      0.9927184581756592,
      0.9918164014816284,
      0.9929489493370056,
      0.9949048161506653,
      0.9948910474777222,
      0.9934537410736084,
      0.9940299987792969,
      0.9959222078323364,
      0.9945651292800903,
      0.9920451641082764,
      0.993779718875885,
      0.9943314790725708,
      0.991997480392456,
      0.991794764995575,
      0.9929443001747131,
      0.9912512898445129,
      0.9893441200256348,
      0.9897544384002686,
      0.9887554049491882,
      0.9864592552185059,
      0.983712911605835,
      0.9841752648353577,
      0.9814187288284302,
      0.981624960899353,
      0.9807404279708862,
      0.9804888963699341,
      0.9839813709259033,
      0.9846092462539673,
      0.9860681891441345,
      0.9880809187889099,
      0.9881884455680847,
      0.9906300902366638,
      0.9909218549728394,
      0.9896221160888672,
      0.9907101988792419,
      0.9922639727592468,
      0.9919686317443848,
      0.9910578727722168,
      0.9919617772102356,
      0.9926350116729736,
      0.9921549558639526,
      0.9916132688522339,
      0.9926127791404724,
      0.9919536709785461,
      0.9904472827911377,
      0.9894915223121643,
      0.9897902011871338,
      0.9887104630470276,
      0.9884579181671143,
      0.988876461982727,
      0.9905606508255005,
      0.9886940717697144,
      0.9899587035179138,
      0.9910591244697571,
      0.9916740655899048,
      0.9910699725151062,
      0.9919071197509766,
      0.9919066429138184,
      0.991969645023346,
      0.9915149807929993,
      0.9916865825653076,
      0.9915028810501099,
      0.9913850426673889,
      0.9909926056861877,
      0.9898535013198853,
      0.9895398020744324,
      0.988383412361145,
      0.9856678247451782,
      0.9839709997177124,
      0.9808099269866943,
      0.9785228967666626,
      0.9705085158348083,
      0.9386240839958191,
      0.9998006224632263,
      0.9999510049819946,
      0.9999575018882751,
      0.9999882578849792,
      0.999983012676239,
      0.9999877214431763,
      0.9999764561653137,
      0.9999751448631287,
      0.9999382495880127,
      0.9997926950454712,
      0.9997043609619141,
      0.9998929500579834,
      0.9998300671577454,
      0.9996394515037537,
      0.9991376399993896,
      0.9996834993362427,
      0.9999027252197266,
      0.999962568283081,
      0.99997478723526,
      0.9999842047691345,
      0.9999896883964539,
      0.999980092048645,
      0.9999718070030212,
      0.9999472498893738,
      0.999905526638031,
      0.9998046159744263,
      0.99983811378479,
      0.9998840689659119,
      0.9998587369918823,
      0.9998785853385925,
      0.9999642968177795,
      0.9999491572380066,
      0.9999644756317139,
      0.9999662041664124,
      0.9999799132347107,
      0.9999763369560242,
      0.9999569654464722,
      0.9997133016586304,
      0.9983183145523071,
      0.9977174997329712,
      0.9972804188728333,
      0.9917144775390625,
      0.990329384803772,
      0.9938522577285767,
      0.9955167770385742,
      0.9996532201766968,
      0.9999227523803711,
      0.999946117401123,
      0.9999626874923706,
      0.9999445080757141,
      0.9999459385871887,
      0.9998682141304016,
      0.9997752904891968,
      0.9998413920402527,
      0.9999437928199768,
      0.9999785423278809,
      0.9999808669090271,
      0.999981164932251,
      0.9999260306358337,
      0.9998085498809814,
      0.9995067119598389,
      0.9990452527999878,
      0.9995023608207703,
      0.9976563453674316,
      0.9992173910140991,
      0.9966223239898682,
      0.9960246682167053,
      0.9990995526313782,
      0.999678373336792,
      0.9999390840530396,
      0.9999734163284302,
      0.9999783039093018,
      0.9999791383743286,
      0.9999740123748779,
      0.999947726726532,
      0.9998107552528381,
      0.999829113483429,
      0.9998481869697571,
      0.9999244809150696,
      0.9999371767044067,
      0.9999487996101379,
      0.9999616742134094,
      0.9999258518218994,
      0.999905526638031,
      0.9999399185180664,
      0.999725878238678,
      0.9999447464942932,
      0.9997315406799316,
      0.9998416304588318,
      0.9999749660491943,
      0.999967098236084,
      0.9999699592590332,
      0.999944806098938,
      0.9999393820762634,
      0.9999655485153198,
      0.9999756217002869,
      0.9999632835388184,
      0.9999352693557739,
      0.9999681115150452,
      0.9999667406082153,
      0.9999784827232361,
      0.9999540448188782,
      0.999951183795929,
      0.999879777431488,
      0.9998694062232971,
      0.999770998954773,
      0.9997808337211609,
      0.9998805522918701,
      0.9999415874481201,
      0.9999616742134094,
      0.9999731183052063,
      0.9999812841415405,
      0.9999798536300659,
      0.999984622001648,
      0.9999611973762512,
      0.9999679923057556,
      0.9999361634254456,
      0.9998538494110107,
      0.9996393918991089,
      0.9991347193717957,
      0.9994107484817505,
      0.9988220930099487,
      0.998903751373291,
      0.9995667338371277,
      0.9992837905883789,
      0.9992551207542419,
      0.9998133778572083,
      0.9997870922088623,
      0.9999358057975769,
      0.9999594688415527,
      0.9999791383743286,
      0.9999821186065674,
      0.9999818801879883,
      0.9999769330024719,
      0.999957263469696,
      0.9999213814735413,
      0.9998658299446106,
      0.9997852444648743,
      0.9997472763061523,
      0.9997129440307617,
      0.9997724294662476,
      0.9999465346336365,
      0.9999428391456604,
      0.9999720454216003,
      0.999954342842102,
      0.999900221824646,
      0.999866783618927,
      0.9997299909591675,
      0.9996838569641113,
      0.9999305605888367,
      0.999943733215332,
      0.9999723434448242,
      0.9999561309814453,
      0.9999731779098511,
      0.9999513030052185,
      0.9999291896820068,
      0.9999284744262695,
      0.9999471306800842,
      0.999957263469696,
      0.9999486207962036,
      0.9999440312385559,
      0.9999102354049683,
      0.9999305009841919,
      0.9999681115150452,
      0.9999833703041077,
      0.9999812245368958,
      0.9999873638153076,
      0.999976634979248,
      0.9999755024909973,
      0.9999570250511169,
      0.9999510049819946,
      0.9999086260795593,
      0.9997403025627136,
      0.9990466237068176,
      0.9967685341835022,
      0.9964485168457031,
      0.9988753795623779,
      0.9995562434196472,
      0.9998622536659241,
      0.9999372959136963,
      0.9999433159828186,
      0.999961793422699,
      0.9999455213546753,
      0.9999420046806335,
      0.9999592900276184,
      0.999923586845398,
      0.9999736547470093,
      0.9999834299087524,
      0.9999814629554749,
      0.999979555606842,
      0.9999747276306152,
      0.9999773502349854,
      0.9999235272407532
    ]
  ],
  "rfd_device": "NVIDIA A30",
  "rfd_time": 89,
  "rfd_con_ref_pdb_idx": [],
  "rfd_con_hal_pdb_idx": [],
  "rfd_con_ref_idx0": [],
  "rfd_con_hal_idx0": [],
  "rfd_complex_con_ref_pdb_idx": "[('B', 17), ('B', 18), ('B', 19), ('B', 20), ('B', 21), ('B', 22), ('B', 23), ('B', 24), ('B', 25), ('B', 26), ('B', 27), ('B', 28), ('B', 29), ('B', 30), ('B', 31), ('B', 32), ('B', 33), ('B', 34), ('B', 35), ('B', 36), ('B', 37), ('B', 38), ('B', 39), ('B', 40), ('B', 41), ('B', 42), ('B', 43), ('B', 44), ('B', 45), ('B', 46), ('B', 47), ('B', 48), ('B', 49), ('B', 50), ('B', 51), ('B', 52), ('B', 53), ('B', 54), ('B', 55), ('B', 56), ('B', 57), ('B', 58), ('B', 59), ('B', 60), ('B', 61), ('B', 62), ('B', 63), ('B', 64), ('B', 65), ('B', 66), ('B', 67), ('B', 68), ('B', 69), ('B', 70), ('B', 71), ('B', 72), ('B', 73), ('B', 74), ('B', 75), ('B', 76), ('B', 77), ('B', 78), ('B', 79), ('B', 80), ('B', 81), ('B', 82), ('B', 83), ('B', 84), ('B', 85), ('B', 86), ('B', 87), ('B', 88), ('B', 89), ('B', 90), ('B', 91), ('B', 92), ('B', 93), ('B', 94), ('B', 95), ('B', 96), ('B', 97), ('B', 98), ('B', 99), ('B', 100), ('B', 101), ('B', 102), ('B', 103), ('B', 104), ('B', 105), ('B', 106), ('B', 107), ('B', 108), ('B', 109), ('B', 110), ('B', 111), ('B', 112), ('B', 113), ('B', 114), ('B', 115), ('B', 116), ('B', 117), ('B', 118), ('B', 119), ('B', 120), ('B', 121), ('B', 122), ('B', 123), ('B', 124), ('B', 125), ('B', 126), ('B', 127), ('B', 128), ('B', 129), ('B', 130), ('B', 131), ('B', 132), ('B', 133), ('B', 134), ('B', 135), ('B', 136), ('B', 137), ('B', 138), ('B', 139), ('B', 140), ('B', 141), ('B', 142), ('B', 143), ('B', 144), ('B', 145), ('B', 146), ('B', 147), ('B', 148), ('B', 149), ('B', 150), ('B', 151), ('B', 152), ('B', 153), ('B', 154), ('B', 155), ('B', 156), ('B', 157), ('B', 158), ('B', 159), ('B', 160), ('B', 161), ('B', 162), ('B', 163), ('B', 164), ('B', 165), ('B', 166), ('B', 167), ('B', 168), ('B', 169), ('B', 170), ('B', 171), ('B', 172), ('B', 173), ('B', 174), ('B', 175), ('B', 176), ('B', 177), ('B', 178), ('B', 179), ('B', 180), ('B', 181), ('B', 182), ('B', 183), ('B', 184), ('B', 185), ('B', 186), ('B', 187), ('B', 188), ('B', 189), ('B', 190), ('B', 191), ('B', 192), ('B', 193), ('B', 194), ('B', 195), ('B', 196), ('B', 197), ('B', 198), ('B', 199), ('B', 200), ('B', 201), ('B', 202), ('B', 203), ('B', 204), ('B', 205), ('B', 206), ('B', 207), ('B', 208), ('B', 209)]",
  "rfd_complex_con_hal_pdb_idx": "[('B', 78), ('B', 79), ('B', 80), ('B', 81), ('B', 82), ('B', 83), ('B', 84), ('B', 85), ('B', 86), ('B', 87), ('B', 88), ('B', 89), ('B', 90), ('B', 91), ('B', 92), ('B', 93), ('B', 94), ('B', 95), ('B', 96), ('B', 97), ('B', 98), ('B', 99), ('B', 100), ('B', 101), ('B', 102), ('B', 103), ('B', 104), ('B', 105), ('B', 106), ('B', 107), ('B', 108), ('B', 109), ('B', 110), ('B', 111), ('B', 112), ('B', 113), ('B', 114), ('B', 115), ('B', 116), ('B', 117), ('B', 118), ('B', 119), ('B', 120), ('B', 121), ('B', 122), ('B', 123), ('B', 124), ('B', 125), ('B', 126), ('B', 127), ('B', 128), ('B', 129), ('B', 130), ('B', 131), ('B', 132), ('B', 133), ('B', 134), ('B', 135), ('B', 136), ('B', 137), ('B', 138), ('B', 139), ('B', 140), ('B', 141), ('B', 142), ('B', 143), ('B', 144), ('B', 145), ('B', 146), ('B', 147), ('B', 148), ('B', 149), ('B', 150), ('B', 151), ('B', 152), ('B', 153), ('B', 154), ('B', 155), ('B', 156), ('B', 157), ('B', 158), ('B', 159), ('B', 160), ('B', 161), ('B', 162), ('B', 163), ('B', 164), ('B', 165), ('B', 166), ('B', 167), ('B', 168), ('B', 169), ('B', 170), ('B', 171), ('B', 172), ('B', 173), ('B', 174), ('B', 175), ('B', 176), ('B', 177), ('B', 178), ('B', 179), ('B', 180), ('B', 181), ('B', 182), ('B', 183), ('B', 184), ('B', 185), ('B', 186), ('B', 187), ('B', 188), ('B', 189), ('B', 190), ('B', 191), ('B', 192), ('B', 193), ('B', 194), ('B', 195), ('B', 196), ('B', 197), ('B', 198), ('B', 199), ('B', 200), ('B', 201), ('B', 202), ('B', 203), ('B', 204), ('B', 205), ('B', 206), ('B', 207), ('B', 208), ('B', 209), ('B', 210), ('B', 211), ('B', 212), ('B', 213), ('B', 214), ('B', 215), ('B', 216), ('B', 217), ('B', 218), ('B', 219), ('B', 220), ('B', 221), ('B', 222), ('B', 223), ('B', 224), ('B', 225), ('B', 226), ('B', 227), ('B', 228), ('B', 229), ('B', 230), ('B', 231), ('B', 232), ('B', 233), ('B', 234), ('B', 235), ('B', 236), ('B', 237), ('B', 238), ('B', 239), ('B', 240), ('B', 241), ('B', 242), ('B', 243), ('B', 244), ('B', 245), ('B', 246), ('B', 247), ('B', 248), ('B', 249), ('B', 250), ('B', 251), ('B', 252), ('B', 253), ('B', 254), ('B', 255), ('B', 256), ('B', 257), ('B', 258), ('B', 259), ('B', 260), ('B', 261), ('B', 262), ('B', 263), ('B', 264), ('B', 265), ('B', 266), ('B', 267), ('B', 268), ('B', 269), ('B', 270)]",
  "rfd_receptor_con_ref_pdb_idx": "[('B', 17), ('B', 18), ('B', 19), ('B', 20), ('B', 21), ('B', 22), ('B', 23), ('B', 24), ('B', 25), ('B', 26), ('B', 27), ('B', 28), ('B', 29), ('B', 30), ('B', 31), ('B', 32), ('B', 33), ('B', 34), ('B', 35), ('B', 36), ('B', 37), ('B', 38), ('B', 39), ('B', 40), ('B', 41), ('B', 42), ('B', 43), ('B', 44), ('B', 45), ('B', 46), ('B', 47), ('B', 48), ('B', 49), ('B', 50), ('B', 51), ('B', 52), ('B', 53), ('B', 54), ('B', 55), ('B', 56), ('B', 57), ('B', 58), ('B', 59), ('B', 60), ('B', 61), ('B', 62), ('B', 63), ('B', 64), ('B', 65), ('B', 66), ('B', 67), ('B', 68), ('B', 69), ('B', 70), ('B', 71), ('B', 72), ('B', 73), ('B', 74), ('B', 75), ('B', 76), ('B', 77), ('B', 78), ('B', 79), ('B', 80), ('B', 81), ('B', 82), ('B', 83), ('B', 84), ('B', 85), ('B', 86), ('B', 87), ('B', 88), ('B', 89), ('B', 90), ('B', 91), ('B', 92), ('B', 93), ('B', 94), ('B', 95), ('B', 96), ('B', 97), ('B', 98), ('B', 99), ('B', 100), ('B', 101), ('B', 102), ('B', 103), ('B', 104), ('B', 105), ('B', 106), ('B', 107), ('B', 108), ('B', 109), ('B', 110), ('B', 111), ('B', 112), ('B', 113), ('B', 114), ('B', 115), ('B', 116), ('B', 117), ('B', 118), ('B', 119), ('B', 120), ('B', 121), ('B', 122), ('B', 123), ('B', 124), ('B', 125), ('B', 126), ('B', 127), ('B', 128), ('B', 129), ('B', 130), ('B', 131), ('B', 132), ('B', 133), ('B', 134), ('B', 135), ('B', 136), ('B', 137), ('B', 138), ('B', 139), ('B', 140), ('B', 141), ('B', 142), ('B', 143), ('B', 144), ('B', 145), ('B', 146), ('B', 147), ('B', 148), ('B', 149), ('B', 150), ('B', 151), ('B', 152), ('B', 153), ('B', 154), ('B', 155), ('B', 156), ('B', 157), ('B', 158), ('B', 159), ('B', 160), ('B', 161), ('B', 162), ('B', 163), ('B', 164), ('B', 165), ('B', 166), ('B', 167), ('B', 168), ('B', 169), ('B', 170), ('B', 171), ('B', 172), ('B', 173), ('B', 174), ('B', 175), ('B', 176), ('B', 177), ('B', 178), ('B', 179), ('B', 180), ('B', 181), ('B', 182), ('B', 183), ('B', 184), ('B', 185), ('B', 186), ('B', 187), ('B', 188), ('B', 189), ('B', 190), ('B', 191), ('B', 192), ('B', 193), ('B', 194), ('B', 195), ('B', 196), ('B', 197), ('B', 198), ('B', 199), ('B', 200), ('B', 201), ('B', 202), ('B', 203), ('B', 204), ('B', 205), ('B', 206), ('B', 207), ('B', 208), ('B', 209)]",
  "rfd_receptor_con_hal_pdb_idx": "[('B', 78), ('B', 79), ('B', 80), ('B', 81), ('B', 82), ('B', 83), ('B', 84), ('B', 85), ('B', 86), ('B', 87), ('B', 88), ('B', 89), ('B', 90), ('B', 91), ('B', 92), ('B', 93), ('B', 94), ('B', 95), ('B', 96), ('B', 97), ('B', 98), ('B', 99), ('B', 100), ('B', 101), ('B', 102), ('B', 103), ('B', 104), ('B', 105), ('B', 106), ('B', 107), ('B', 108), ('B', 109), ('B', 110), ('B', 111), ('B', 112), ('B', 113), ('B', 114), ('B', 115), ('B', 116), ('B', 117), ('B', 118), ('B', 119), ('B', 120), ('B', 121), ('B', 122), ('B', 123), ('B', 124), ('B', 125), ('B', 126), ('B', 127), ('B', 128), ('B', 129), ('B', 130), ('B', 131), ('B', 132), ('B', 133), ('B', 134), ('B', 135), ('B', 136), ('B', 137), ('B', 138), ('B', 139), ('B', 140), ('B', 141), ('B', 142), ('B', 143), ('B', 144), ('B', 145), ('B', 146), ('B', 147), ('B', 148), ('B', 149), ('B', 150), ('B', 151), ('B', 152), ('B', 153), ('B', 154), ('B', 155), ('B', 156), ('B', 157), ('B', 158), ('B', 159), ('B', 160), ('B', 161), ('B', 162), ('B', 163), ('B', 164), ('B', 165), ('B', 166), ('B', 167), ('B', 168), ('B', 169), ('B', 170), ('B', 171), ('B', 172), ('B', 173), ('B', 174), ('B', 175), ('B', 176), ('B', 177), ('B', 178), ('B', 179), ('B', 180), ('B', 181), ('B', 182), ('B', 183), ('B', 184), ('B', 185), ('B', 186), ('B', 187), ('B', 188), ('B', 189), ('B', 190), ('B', 191), ('B', 192), ('B', 193), ('B', 194), ('B', 195), ('B', 196), ('B', 197), ('B', 198), ('B', 199), ('B', 200), ('B', 201), ('B', 202), ('B', 203), ('B', 204), ('B', 205), ('B', 206), ('B', 207), ('B', 208), ('B', 209), ('B', 210), ('B', 211), ('B', 212), ('B', 213), ('B', 214), ('B', 215), ('B', 216), ('B', 217), ('B', 218), ('B', 219), ('B', 220), ('B', 221), ('B', 222), ('B', 223), ('B', 224), ('B', 225), ('B', 226), ('B', 227), ('B', 228), ('B', 229), ('B', 230), ('B', 231), ('B', 232), ('B', 233), ('B', 234), ('B', 235), ('B', 236), ('B', 237), ('B', 238), ('B', 239), ('B', 240), ('B', 241), ('B', 242), ('B', 243), ('B', 244), ('B', 245), ('B', 246), ('B', 247), ('B', 248), ('B', 249), ('B', 250), ('B', 251), ('B', 252), ('B', 253), ('B', 254), ('B', 255), ('B', 256), ('B', 257), ('B', 258), ('B', 259), ('B', 260), ('B', 261), ('B', 262), ('B', 263), ('B', 264), ('B', 265), ('B', 266), ('B', 267), ('B', 268), ('B', 269), ('B', 270)]",
  "rfd_complex_con_ref_idx0": [
    0,
    1,
    2,
    3,
    4,
    5,
    6,
    7,
    8,
    9,
    10,
    11,
    12,
    13,
    14,
    15,
    16,
    17,
    18,
    19,
    20,
    21,
    22,
    23,
    24,
    25,
    26,
    27,
    28,
    29,
    30,
    31,
    32,
    33,
    34,
    35,
    36,
    37,
    38,
    39,
    40,
    41,
    42,
    43,
    44,
    45,
    46,
    47,
    48,
    49,
    50,
    51,
    52,
    53,
    54,
    55,
    56,
    57,
    58,
    59,
    60,
    61,
    62,
    63,
    64,
    65,
    66,
    67,
    68,
    69,
    70,
    71,
    72,
    73,
    74,
    75,
    76,
    77,
    78,
    79,
    80,
    81,
    82,
    83,
    84,
    85,
    86,
    87,
    88,
    89,
    90,
    91,
    92,
    93,
    94,
    95,
    96,
    97,
    98,
    99,
    100,
    101,
    102,
    103,
    104,
    105,
    106,
    107,
    108,
    109,
    110,
    111,
    112,
    113,
    114,
    115,
    116,
    117,
    118,
    119,
    120,
    121,
    122,
    123,
    124,
    125,
    126,
    127,
    128,
    129,
    130,
    131,
    132,
    133,
    134,
    135,
    136,
    137,
    138,
    139,
    140,
    141,
    142,
    143,
    144,
    145,
    146,
    147,
    148,
    149,
    150,
    151,
    152,
    153,
    154,
    155,
    156,
    157,
    158,
    159,
    160,
    161,
    162,
    163,
    164,
    165,
    166,
    167,
    168,
    169,
    170,
    171,
    172,
    173,
    174,
    175,
    176,
    177,
    178,
    179,
    180,
    181,
    182,
    183,
    184,
    185,
    186,
    187,
    188,
    189,
    190,
    191,
    192
  ],
  "rfd_complex_con_hal_idx0": [
    77,
    78,
    79,
    80,
    81,
    82,
    83,
    84,
    85,
    86,
    87,
    88,
    89,
    90,
    91,
    92,
    93,
    94,
    95,
    96,
    97,
    98,
    99,
    100,
    101,
    102,
    103,
    104,
    105,
    106,
    107,
    108,
    109,
    110,
    111,
    112,
    113,
    114,
    115,
    116,
    117,
    118,
    119,
    120,
    121,
    122,
    123,
    124,
    125,
    126,
    127,
    128,
    129,
    130,
    131,
    132,
    133,
    134,
    135,
    136,
    137,
    138,
    139,
    140,
    141,
    142,
    143,
    144,
    145,
    146,
    147,
    148,
    149,
    150,
    151,
    152,
    153,
    154,
    155,
    156,
    157,
    158,
    159,
    160,
    161,
    162,
    163,
    164,
    165,
    166,
    167,
    168,
    169,
    170,
    171,
    172,
    173,
    174,
    175,
    176,
    177,
    178,
    179,
    180,
    181,
    182,
    183,
    184,
    185,
    186,
    187,
    188,
    189,
    190,
    191,
    192,
    193,
    194,
    195,
    196,
    197,
    198,
    199,
    200,
    201,
    202,
    203,
    204,
    205,
    206,
    207,
    208,
    209,
    210,
    211,
    212,
    213,
    214,
    215,
    216,
    217,
    218,
    219,
    220,
    221,
    222,
    223,
    224,
    225,
    226,
    227,
    228,
    229,
    230,
    231,
    232,
    233,
    234,
    235,
    236,
    237,
    238,
    239,
    240,
    241,
    242,
    243,
    244,
    245,
    246,
    247,
    248,
    249,
    250,
    251,
    252,
    253,
    254,
    255,
    256,
    257,
    258,
    259,
    260,
    261,
    262,
    263,
    264,
    265,
    266,
    267,
    268,
    269
  ],
  "rfd_receptor_con_ref_idx0": [
    0,
    1,
    2,
    3,
    4,
    5,
    6,
    7,
    8,
    9,
    10,
    11,
    12,
    13,
    14,
    15,
    16,
    17,
    18,
    19,
    20,
    21,
    22,
    23,
    24,
    25,
    26,
    27,
    28,
    29,
    30,
    31,
    32,
    33,
    34,
    35,
    36,
    37,
    38,
    39,
    40,
    41,
    42,
    43,
    44,
    45,
    46,
    47,
    48,
    49,
    50,
    51,
    52,
    53,
    54,
    55,
    56,
    57,
    58,
    59,
    60,
    61,
    62,
    63,
    64,
    65,
    66,
    67,
    68,
    69,
    70,
    71,
    72,
    73,
    74,
    75,
    76,
    77,
    78,
    79,
    80,
    81,
    82,
    83,
    84,
    85,
    86,
    87,
    88,
    89,
    90,
    91,
    92,
    93,
    94,
    95,
    96,
    97,
    98,
    99,
    100,
    101,
    102,
    103,
    104,
    105,
    106,
    107,
    108,
    109,
    110,
    111,
    112,
    113,
    114,
    115,
    116,
    117,
    118,
    119,
    120,
    121,
    122,
    123,
    124,
    125,
    126,
    127,
    128,
    129,
    130,
    131,
    132,
    133,
    134,
    135,
    136,
    137,
    138,
    139,
    140,
    141,
    142,
    143,
    144,
    145,
    146,
    147,
    148,
    149,
    150,
    151,
    152,
    153,
    154,
    155,
    156,
    157,
    158,
    159,
    160,
    161,
    162,
    163,
    164,
    165,
    166,
    167,
    168,
    169,
    170,
    171,
    172,
    173,
    174,
    175,
    176,
    177,
    178,
    179,
    180,
    181,
    182,
    183,
    184,
    185,
    186,
    187,
    188,
    189,
    190,
    191,
    192
  ],
  "rfd_receptor_con_hal_idx0": [
    0,
    1,
    2,
    3,
    4,
    5,
    6,
    7,
    8,
    9,
    10,
    11,
    12,
    13,
    14,
    15,
    16,
    17,
    18,
    19,
    20,
    21,
    22,
    23,
    24,
    25,
    26,
    27,
    28,
    29,
    30,
    31,
    32,
    33,
    34,
    35,
    36,
    37,
    38,
    39,
    40,
    41,
    42,
    43,
    44,
    45,
    46,
    47,
    48,
    49,
    50,
    51,
    52,
    53,
    54,
    55,
    56,
    57,
    58,
    59,
    60,
    61,
    62,
    63,
    64,
    65,
    66,
    67,
    68,
    69,
    70,
    71,
    72,
    73,
    74,
    75,
    76,
    77,
    78,
    79,
    80,
    81,
    82,
    83,
    84,
    85,
    86,
    87,
    88,
    89,
    90,
    91,
    92,
    93,
    94,
    95,
    96,
    97,
    98,
    99,
    100,
    101,
    102,
    103,
    104,
    105,
    106,
    107,
    108,
    109,
    110,
    111,
    112,
    113,
    114,
    115,
    116,
    117,
    118,
    119,
    120,
    121,
    122,
    123,
    124,
    125,
    126,
    127,
    128,
    129,
    130,
    131,
    132,
    133,
    134,
    135,
    136,
    137,
    138,
    139,
    140,
    141,
    142,
    143,
    144,
    145,
    146,
    147,
    148,
    149,
    150,
    151,
    152,
    153,
    154,
    155,
    156,
    157,
    158,
    159,
    160,
    161,
    162,
    163,
    164,
    165,
    166,
    167,
    168,
    169,
    170,
    171,
    172,
    173,
    174,
    175,
    176,
    177,
    178,
    179,
    180,
    181,
    182,
    183,
    184,
    185,
    186,
    187,
    188,
    189,
    190,
    191,
    192
  ],
  "rfd_inpaint_str": [
    false,
    false,
    false,
    false,
    false,
    false,
    false,
    false,
    false,
    false,
    false,
    false,
    false,
    false,
    false,
    false,
    false,
    false,
    false,
    false,
    false,
    false,
    false,
    false,
    false,
    false,
    false,
    false,
    false,
    false,
    false,
    false,
    false,
    false,
    false,
    false,
    false,
    false,
    false,
    false,
    false,
    false,
    false,
    false,
    false,
    false,
    false,
    false,
    false,
    false,
    false,
    false,
    false,
    false,
    false,
    false,
    false,
    false,
    false,
    false,
    false,
    false,
    false,
    false,
    false,
    false,
    false,
    false,
    false,
    false,
    false,
    false,
    false,
    false,
    false,
    false,
    false,
    true,
    true,
    true,
    true,
    true,
    true,
    true,
    true,
    true,
    true,
    true,
    true,
    true,
    true,
    true,
    true,
    true,
    true,
    true,
    true,
    true,
    true,
    true,
    true,
    true,
    true,
    true,
    true,
    true,
    true,
    true,
    true,
    true,
    true,
    true,
    true,
    true,
    true,
    true,
    true,
    true,
    true,
    true,
    true,
    true,
    true,
    true,
    true,
    true,
    true,
    true,
    true,
    true,
    true,
    true,
    true,
    true,
    true,
    true,
    true,
    true,
    true,
    true,
    true,
    true,
    true,
    true,
    true,
    true,
    true,
    true,
    true,
    true,
    true,
    true,
    true,
    true,
    true,
    true,
    true,
    true,
    true,
    true,
    true,
    true,
    true,
    true,
    true,
    true,
    true,
    true,
    true,
    true,
    true,
    true,
    true,
    true,
    true,
    true,
    true,
    true,
    true,
    true,
    true,
    true,
    true,
    true,
    true,
    true,
    true,
    true,
    true,
    true,
    true,
    true,
    true,
    true,
    true,
    true,
    true,
    true,
    true,
    true,
    true,
    true,
    true,
    true,
    true,
    true,
    true,
    true,
    true,
    true,
    true,
    true,
    true,
    true,
    true,
    true,
    true,
    true,
    true,
    true,
    true,
    true,
    true,
    true,
    true,
    true,
    true,
    true,
    true,
    true,
    true,
    true,
    true,
    true,
    true,
    true,
    true,
    true,
    true,
    true,
    true,
    true,
    true,
    true,
    true,
    true,
    true,
    true,
    true,
    true,
    true,
    true,
    true,
    true,
    true,
    true,
    true,
    true,
    true,
    true,
    true,
    true,
    true,
    true,
    true,
    true,
    true,
    true,
    true,
    true
  ],
  "rfd_inpaint_seq": [
    false,
    false,
    false,
    false,
    false,
    false,
    false,
    false,
    false,
    false,
    false,
    false,
    false,
    false,
    false,
    false,
    false,
    false,
    false,
    false,
    false,
    false,
    false,
    false,
    false,
    false,
    false,
    false,
    false,
    false,
    false,
    false,
    false,
    false,
    false,
    false,
    false,
    false,
    false,
    false,
    false,
    false,
    false,
    false,
    false,
    false,
    false,
    false,
    false,
    false,
    false,
    false,
    false,
    false,
    false,
    false,
    false,
    false,
    false,
    false,
    false,
    false,
    false,
    false,
    false,
    false,
    false,
    false,
    false,
    false,
    false,
    false,
    false,
    false,
    false,
    false,
    false,
    true,
    true,
    true,
    true,
    true,
    true,
    true,
    true,
    true,
    true,
    true,
    true,
    true,
    true,
    true,
    true,
    true,
    true,
    true,
    true,
    true,
    true,
    true,
    true,
    true,
    true,
    true,
    true,
    true,
    true,
    true,
    true,
    true,
    true,
    true,
    true,
    true,
    true,
    true,
    true,
    true,
    true,
    true,
    true,
    true,
    true,
    true,
    true,
    true,
    true,
    true,
    true,
    true,
    true,
    true,
    true,
    true,
    true,
    true,
    true,
    true,
    true,
    true,
    true,
    true,
    true,
    true,
    true,
    true,
    true,
    true,
    true,
    true,
    true,
    true,
    true,
    true,
    true,
    true,
    true,
    true,
    true,
    true,
    true,
    true,
    true,
    true,
    true,
    true,
    true,
    true,
    true,
    true,
    true,
    true,
    true,
    true,
    true,
    true,
    true,
    true,
    true,
    true,
    true,
    true,
    true,
    true,
    true,
    true,
    true,
    true,
    true,
    true,
    true,
    true,
    true,
    true,
    true,
    true,
    true,
    true,
    true,
    true,
    true,
    true,
    true,
    true,
    true,
    true,
    true,
    true,
    true,
    true,
    true,
    true,
    true,
    true,
    true,
    true,
    true,
    true,
    true,
    true,
    true,
    true,
    true,
    true,
    true,
    true,
    true,
    true,
    true,
    true,
    true,
    true,
    true,
    true,
    true,
    true,
    true,
    true,
    true,
    true,
    true,
    true,
    true,
    true,
    true,
    true,
    true,
    true,
    true,
    true,
    true,
    true,
    true,
    true,
    true,
    true,
    true,
    true,
    true,
    true,
    true,
    true,
    true,
    true,
    true,
    true,
    true,
    true,
    true,
    true
  ],
  "rfd_sampled_mask": [
    "B17-209/0",
    "77-77"
  ],
  "rfd_mask_1d": [
    false,
    false,
    false,
    false,
    false,
    false,
    false,
    false,
    false,
    false,
    false,
    false,
    false,
    false,
    false,
    false,
    false,
    false,
    false,
    false,
    false,
    false,
    false,
    false,
    false,
    false,
    false,
    false,
    false,
    false,
    false,
    false,
    false,
    false,
    false,
    false,
    false,
    false,
    false,
    false,
    false,
    false,
    false,
    false,
    false,
    false,
    false,
    false,
    false,
    false,
    false,
    false,
    false,
    false,
    false,
    false,
    false,
    false,
    false,
    false,
    false,
    false,
    false,
    false,
    false,
    false,
    false,
    false,
    false,
    false,
    false,
    false,
    false,
    false,
    false,
    false,
    false,
    true,
    true,
    true,
    true,
    true,
    true,
    true,
    true,
    true,
    true,
    true,
    true,
    true,
    true,
    true,
    true,
    true,
    true,
    true,
    true,
    true,
    true,
    true,
    true,
    true,
    true,
    true,
    true,
    true,
    true,
    true,
    true,
    true,
    true,
    true,
    true,
    true,
    true,
    true,
    true,
    true,
    true,
    true,
    true,
    true,
    true,
    true,
    true,
    true,
    true,
    true,
    true,
    true,
    true,
    true,
    true,
    true,
    true,
    true,
    true,
    true,
    true,
    true,
    true,
    true,
    true,
    true,
    true,
    true,
    true,
    true,
    true,
    true,
    true,
    true,
    true,
    true,
    true,
    true,
    true,
    true,
    true,
    true,
    true,
    true,
    true,
    true,
    true,
    true,
    true,
    true,
    true,
    true,
    true,
    true,
    true,
    true,
    true,
    true,
    true,
    true,
    true,
    true,
    true,
    true,
    true,
    true,
    true,
    true,
    true,
    true,
    true,
    true,
    true,
    true,
    true,
    true,
    true,
    true,
    true,
    true,
    true,
    true,
    true,
    true,
    true,
    true,
    true,
    true,
    true,
    true,
    true,
    true,
    true,
    true,
    true,
    true,
    true,
    true,
    true,
    true,
    true,
    true,
    true,
    true,
    true,
    true,
    true,
    true,
    true,
    true,
    true,
    true,
    true,
    true,
    true,
    true,
    true,
    true,
    true,
    true,
    true,
    true,
    true,
    true,
    true,
    true,
    true,
    true,
    true,
    true,
    true,
    true,
    true,
    true,
    true,
    true,
    true,
    true,
    true,
    true,
    true,
    true,
    true,
    true,
    true,
    true,
    true,
    true,
    true,
    true,
    true,
    true
  ]
}
```
