## Supplementary File 1 for "ProteinDJ: a high-performance and modular protein design pipeline": fold_72.json

```
{
  "fold_id": 72,
  "rfd_config": {
    "inference": {
      "input_pdb": "3di3_il7ra.pdb",
      "num_designs": 25,
      "design_startnum": 50,
      "ckpt_override_path": null,
      "symmetry": null,
      "recenter": true,
      "radius": 10.0,
      "model_only_neighbors": false,
      "output_prefix": "./rfd_results/fold",
      "write_trajectory": false,
      "scaffold_guided": false,
      "model_runner": "SelfConditioning",
      "cautious": true,
      "align_motif": true,
      "symmetric_self_cond": true,
      "final_step": 1,
      "deterministic": false,
      "trb_save_ckpt_path": "/app/RFdiffusion/models/Complex_base_ckpt.pt",
      "schedule_directory_path": "/app/RFdiffusion/schedules",
      "model_directory_path": "/app/RFdiffusion/models"
    },
    "contigmap": {
      "contigs": [
        "B17-209/0 50-100"
      ],
      "inpaint_seq": null,
      "inpaint_str": null,
      "inpaint_str_helix": null,
      "inpaint_str_strand": null,
      "inpaint_str_loop": null,
      "provide_seq": null,
      "length": null
    },
    "model": {
      "n_extra_block": 4,
      "n_main_block": 32,
      "n_ref_block": 4,
      "d_msa": 256,
      "d_msa_full": 64,
      "d_pair": 128,
      "d_templ": 64,
      "n_head_msa": 8,
      "n_head_pair": 4,
      "n_head_templ": 4,
      "d_hidden": 32,
      "d_hidden_templ": 32,
      "p_drop": 0.15,
      "SE3_param_full": {
        "num_layers": 1,
        "num_channels": 32,
        "num_degrees": 2,
        "n_heads": 4,
        "div": 4,
        "l0_in_features": 8,
        "l0_out_features": 8,
        "l1_in_features": 3,
        "l1_out_features": 2,
        "num_edge_features": 32
      },
      "SE3_param_topk": {
        "num_layers": 1,
        "num_channels": 32,
        "num_degrees": 2,
        "n_heads": 4,
        "div": 4,
        "l0_in_features": 64,
        "l0_out_features": 64,
        "l1_in_features": 3,
        "l1_out_features": 2,
        "num_edge_features": 64
      },
      "freeze_track_motif": false,
      "use_motif_timestep": true
    },
    "diffuser": {
      "T": 50,
      "b_0": 0.01,
      "b_T": 0.07,
      "schedule_type": "linear",
      "so3_type": "igso3",
      "crd_scale": 0.25,
      "partial_T": null,
      "so3_schedule_type": "linear",
      "min_b": 1.5,
      "max_b": 2.5,
      "min_sigma": 0.02,
      "max_sigma": 1.5
    },
    "denoiser": {
      "noise_scale_ca": 0,
      "final_noise_scale_ca": 1,
      "ca_noise_schedule_type": "constant",
      "noise_scale_frame": 0,
      "final_noise_scale_frame": 1,
      "frame_noise_schedule_type": "constant"
    },
    "ppi": {
      "hotspot_res": [
        "B58",
        "B80",
        "B139"
      ]
    },
    "potentials": {
      "guiding_potentials": null,
      "guide_scale": 10,
      "guide_decay": "constant",
      "olig_inter_all": null,
      "olig_intra_all": null,
      "olig_custom_contact": null,
      "substrate": null
    },
    "contig_settings": {
      "ref_idx": null,
      "hal_idx": null,
      "idx_rf": null,
      "inpaint_seq_tensor": null
    },
    "preprocess": {
      "sidechain_input": false,
      "motif_sidechain_input": true,
      "d_t1d": 24,
      "d_t2d": 44,
      "prob_self_cond": 0.5,
      "str_self_cond": true,
      "predict_previous": false
    },
    "logging": {
      "inputs": false
    },
    "scaffoldguided": {
      "scaffoldguided": false,
      "target_pdb": false,
      "target_path": null,
      "scaffold_list": null,
      "scaffold_dir": null,
      "sampled_insertion": 0,
      "sampled_N": 0,
      "sampled_C": 0,
      "ss_mask": 0,
      "systematic": false,
      "target_ss": null,
      "target_adj": null,
      "mask_loops": true,
      "contig_crop": null
    }
  },
  "rfd_plddt": [
    [
      0.1565101444721222,
      0.15847191214561462,
      0.1255466789007187,
      0.11474919319152832,
      0.10374552011489868,
      0.09663033485412598,
      0.09118345379829407,
      0.08001850545406342,
      0.0768713504076004,
      0.07194535434246063,
      0.06648729741573334,
      0.06222724914550781,
      0.059338029474020004,
      0.059587813913822174,
      0.05890385061502457,
      0.0559869259595871,
      0.05441012233495712,
      0.05409201979637146,
      0.055888380855321884,
      0.058259882032871246,
      0.05809147655963898,
      0.061824310570955276,
      0.06238776445388794,
      0.06313206255435944,
      0.0642174780368805,
      0.06421124935150146,
      0.06396575272083282,
      0.0637526735663414,
      0.06437405943870544,
      0.06643782556056976,
      0.061958134174346924,
      0.06009742245078087,
      0.058554816991090775,
      0.05538349598646164,
      0.055183589458465576,
      0.05384724214673042,
      0.054329823702573776,
      0.05595819652080536,
      0.05717965587973595,
      0.05786202847957611,
      0.057229191064834595,
      0.05727822706103325,
      0.05461590737104416,
      0.05637437850236893,
      0.05804808810353279,
      0.05733618140220642,
      0.05926348268985748,
      0.058610547333955765,
      0.057523131370544434,
      0.055933691561222076,
      0.056887008249759674,
      0.05802858620882034,
      0.054792165756225586,
      0.05718868225812912,
      0.05539487302303314,
      0.05491826683282852,
      0.055128954350948334,
      0.05396215245127678,
      0.05456307530403137,
      0.056428462266922,
      0.0559268593788147,
      0.05698411166667938,
      0.059690676629543304,
      0.0597379133105278,
      0.060124948620796204,
      0.06221047043800354,
      0.0636499673128128,
      0.06669679284095764,
      0.0687098503112793,
      0.07464144378900528,
      0.07821716368198395,
      0.07885806262493134,
      0.08253420889377594,
      0.08631940186023712,
      0.08688532561063766,
      0.09373219311237335,
      0.10062447190284729,
      0.10547268390655518,
      0.09826916456222534,
      0.9974220991134644,
      0.9989156723022461,
      0.9989230632781982,
      0.9995740056037903,
      0.9995632171630859,
      0.9994311928749084,
      0.9986447095870972,
      0.9962723255157471,
      0.9911880493164062,
      0.9464194774627686,
      0.9159237742424011,
      0.9679626226425171,
      0.9529767632484436,
      0.9012756943702698,
      0.8723105788230896,
      0.9039871692657471,
      0.9501835107803345,
      0.9892279505729675,
      0.9973098039627075,
      0.9989732503890991,
      0.9994965195655823,
      0.9991584420204163,
      0.999157726764679,
      0.9984081387519836,
      0.9975581765174866,
      0.9961437582969666,
      0.9975091814994812,
      0.9979895949363708,
      0.9953088760375977,
      0.9930306077003479,
      0.9981012344360352,
      0.9979881048202515,
      0.9991158246994019,
      0.99889075756073,
      0.9991505146026611,
      0.9984036684036255,
      0.9951579570770264,
      0.9727838635444641,
      0.9172923564910889,
      0.8740196824073792,
      0.8801372051239014,
      0.8291741609573364,
      0.8319327235221863,
      0.8734071254730225,
      0.905976414680481,
      0.9706137776374817,
      0.9837760925292969,
      0.994574785232544,
      0.9968881011009216,
      0.9946083426475525,
      0.995060384273529,
      0.9880034327507019,
      0.9853228330612183,
      0.989655613899231,
      0.9942231774330139,
      0.9976477026939392,
      0.9975183606147766,
      0.9950711727142334,
      0.9832634329795837,
      0.9508205652236938,
      0.8889089822769165,
      0.8775116205215454,
      0.9003614187240601,
      0.8765343427658081,
      0.8940353393554688,
      0.8702939748764038,
      0.8618900775909424,
      0.9120786190032959,
      0.9539429545402527,
      0.9869951009750366,
      0.9975848197937012,
      0.9986075758934021,
      0.9994836449623108,
      0.9989914894104004,
      0.9985754489898682,
      0.9962949752807617,
      0.9953108429908752,
      0.9960634112358093,
      0.9972530603408813,
      0.9985920190811157,
      0.9987688064575195,
      0.997941792011261,
      0.9962209463119507,
      0.985946774482727,
      0.9850867390632629,
      0.9395896196365356,
      0.9581698179244995,
      0.9290547370910645,
      0.9612009525299072,
      0.9937509894371033,
      0.9902148246765137,
      0.9974910616874695,
      0.9956684708595276,
      0.9966602325439453,
      0.9980389475822449,
      0.9986335635185242,
      0.9968799352645874,
      0.9960495829582214,
      0.9989693760871887,
      0.998988926410675,
      0.9996616244316101,
      0.9993221163749695,
      0.9994708895683289,
      0.9992221593856812,
      0.9987760186195374,
      0.9976446032524109,
      0.9983876943588257,
      0.9989874958992004,
      0.9994803667068481,
      0.999588668346405,
      0.9994300007820129,
      0.9995722770690918,
      0.999068558216095,
      0.9990347027778625,
      0.9958192110061646,
      0.9940629005432129,
      0.9817701578140259,
      0.9667246341705322,
      0.9494872093200684,
      0.9112161993980408,
      0.885621190071106,
      0.8395861387252808,
      0.8581331372261047,
      0.89823979139328,
      0.9016755223274231,
      0.9287137985229492,
      0.9804624915122986,
      0.9918646812438965,
      0.9982175827026367,
      0.9990684390068054,
      0.9995760321617126,
      0.9997007846832275,
      0.999732494354248,
      0.999701976776123,
      0.9997068643569946,
      0.9994231462478638,
      0.9994349479675293,
      0.9990675449371338,
      0.9982537031173706,
      0.9980959892272949,
      0.9979819655418396,
      0.9991464018821716,
      0.9993647336959839,
      0.999326229095459,
      0.9990466833114624,
      0.9969480037689209,
      0.9968844056129456,
      0.9886661171913147,
      0.9914486408233643,
      0.9968970417976379,
      0.9982728958129883,
      0.9993597269058228,
      0.9994056224822998,
      0.9997543692588806,
      0.9996442794799805,
      0.9995862245559692,
      0.9995003342628479,
      0.9997226595878601,
      0.999772846698761,
      0.9996556639671326,
      0.9996505379676819,
      0.9994207620620728,
      0.9995643496513367,
      0.9996724128723145,
      0.9997833967208862,
      0.9996872544288635,
      0.9997788667678833,
      0.9994335174560547,
      0.9995388388633728,
      0.9990366101264954,
      0.9985448122024536,
      0.994705080986023,
      0.9710179567337036,
      0.9616190791130066,
      0.9005743265151978,
      0.856870174407959,
      0.9053523540496826,
      0.9515519142150879,
      0.9871280193328857,
      0.996448814868927,
      0.9985030293464661,
      0.9985368251800537,
      0.9977648854255676,
      0.9981954097747803,
      0.9985635876655579,
      0.9963526129722595,
      0.9983675479888916,
      0.9993614554405212,
      0.9993945956230164,
      0.9996786117553711,
      0.9996113181114197,
      0.9997743368148804,
      0.999292254447937
    ],
    [
      0.12597188353538513,
      0.11808453500270844,
      0.10636141151189804,
      0.10352889448404312,
      0.09306897222995758,
      0.08797629922628403,
      0.08229173719882965,
      0.0760720744729042,
      0.07392596453428268,
      0.069203682243824,
      0.06006419658660889,
      0.0575382262468338,
      0.05592190474271774,
      0.05498240515589714,
      0.05528426915407181,
      0.05358436703681946,
      0.05310208722949028,
      0.053651172667741776,
      0.05611739307641983,
      0.060922954231500626,
      0.061856698244810104,
      0.06342822313308716,
      0.06713743507862091,
      0.06885737180709839,
      0.06868322193622589,
      0.07175865769386292,
      0.070069320499897,
      0.06725988537073135,
      0.06649483740329742,
      0.06403729319572449,
      0.0656527429819107,
      0.06960983574390411,
      0.06872803717851639,
      0.06869833171367645,
      0.06912589818239212,
      0.06992093473672867,
      0.07150838524103165,
      0.07123281061649323,
      0.06907543540000916,
      0.06637902557849884,
      0.06786618381738663,
      0.06762226670980453,
      0.06575161963701248,
      0.06619766354560852,
      0.06740619242191315,
      0.072327621281147,
      0.06951986998319626,
      0.06947721540927887,
      0.07065177708864212,
      0.06992064416408539,
      0.06848059594631195,
      0.06941758841276169,
      0.06892084330320358,
      0.0655956044793129,
      0.06630148738622665,
      0.06672889739274979,
      0.06845451891422272,
      0.06869036704301834,
      0.06899911910295486,
      0.07215496897697449,
      0.06944149732589722,
      0.06924369186162949,
      0.07188025116920471,
      0.07310892641544342,
      0.07045435905456543,
      0.07005541771650314,
      0.07103395462036133,
      0.07230592519044876,
      0.07161233574151993,
      0.07295265793800354,
      0.07707688957452774,
      0.0804479792714119,
      0.08349914848804474,
      0.0873621329665184,
      0.0907469391822815,
      0.09674486517906189,
      0.09987156838178635,
      0.10490746051073074,
      0.10786621272563934,
      0.9963988661766052,
      0.9982256889343262,
      0.998324990272522,
      0.999442458152771,
      0.9995232224464417,
      0.9995138645172119,
      0.9989513754844666,
      0.9976140260696411,
      0.9942551255226135,
      0.9563531875610352,
      0.9270837306976318,
      0.9750267267227173,
      0.9611926078796387,
      0.9144542217254639,
      0.8823719024658203,
      0.9182389974594116,
      0.9650335311889648,
      0.9933280348777771,
      0.9982433915138245,
      0.9993847012519836,
      0.9996658563613892,
      0.9994802474975586,
      0.9992890357971191,
      0.9984180927276611,
      0.997713565826416,
      0.9972501397132874,
      0.9981499314308167,
      0.9983194470405579,
      0.9960368275642395,
      0.9945335388183594,
      0.997940182685852,
      0.996857225894928,
      0.9982874393463135,
      0.997946560382843,
      0.9982607364654541,
      0.9964615106582642,
      0.9911942481994629,
      0.9539938569068909,
      0.8935784101486206,
      0.8689607381820679,
      0.8767639994621277,
      0.8284608721733093,
      0.8263552188873291,
      0.8556568622589111,
      0.8799210786819458,
      0.9529101848602295,
      0.9767048358917236,
      0.9912773966789246,
      0.996260404586792,
      0.9956769943237305,
      0.9967307448387146,
      0.9927698969841003,
      0.9920201897621155,
      0.995161771774292,
      0.9973061084747314,
      0.9987520575523376,
      0.9984599947929382,
      0.9964950680732727,
      0.9875632524490356,
      0.960185706615448,
      0.8990319967269897,
      0.887061595916748,
      0.9049172401428223,
      0.8825401663780212,
      0.8983877897262573,
      0.8698934316635132,
      0.8531413674354553,
      0.8960500955581665,
      0.9396628737449646,
      0.9746153950691223,
      0.994746208190918,
      0.9954015016555786,
      0.9982718229293823,
      0.996288537979126,
      0.9950069189071655,
      0.9900124073028564,
      0.987587571144104,
      0.9895668625831604,
      0.9913249015808105,
      0.9944097399711609,
      0.99488365650177,
      0.9915093183517456,
      0.9886562824249268,
      0.9729568958282471,
      0.9764019250869751,
      0.9306987524032593,
      0.9613869786262512,
      0.9316789507865906,
      0.9592449069023132,
      0.9930984973907471,
      0.9925940036773682,
      0.9980108141899109,
      0.9966459274291992,
      0.9979159235954285,
      0.9988410472869873,
      0.9990368485450745,
      0.9980252981185913,
      0.9971328973770142,
      0.9990724921226501,
      0.9990583062171936,
      0.9996217489242554,
      0.9991351962089539,
      0.9994165897369385,
      0.9990079998970032,
      0.9987383484840393,
      0.9970526695251465,
      0.9979832172393799,
      0.9988340139389038,
      0.9993469715118408,
      0.9995038509368896,
      0.9991627931594849,
      0.9994070529937744,
      0.9987847208976746,
      0.9989984631538391,
      0.9963986277580261,
      0.9953528046607971,
      0.9869267344474792,
      0.9721816182136536,
      0.9513425230979919,
      0.9206641912460327,
      0.8920242190361023,
      0.8386225700378418,
      0.8613836765289307,
      0.9024824500083923,
      0.9005504846572876,
      0.9288284778594971,
      0.9788824915885925,
      0.9895737767219543,
      0.997511625289917,
      0.9985947608947754,
      0.999389111995697,
      0.9995769262313843,
      0.9996784925460815,
      0.9996821284294128,
      0.9997009634971619,
      0.9994920492172241,
      0.9994634985923767,
      0.9990001320838928,
      0.9981427192687988,
      0.9977595210075378,
      0.9977043867111206,
      0.9988241791725159,
      0.999034583568573,
      0.9987258911132812,
      0.9982699155807495,
      0.9952216744422913,
      0.9948692321777344,
      0.9859763979911804,
      0.9888755679130554,
      0.9957378506660461,
      0.9972355365753174,
      0.9988694190979004,
      0.9990615844726562,
      0.9996549487113953,
      0.9995284676551819,
      0.9995279908180237,
      0.9994812607765198,
      0.9996681213378906,
      0.9997397661209106,
      0.9996565580368042,
      0.9996792078018188,
      0.9994639754295349,
      0.9996309876441956,
      0.9997509121894836,
      0.9998272061347961,
      0.9997426271438599,
      0.999789834022522,
      0.9994903206825256,
      0.999506413936615,
      0.9990195035934448,
      0.9984679222106934,
      0.9938856363296509,
      0.9730139970779419,
      0.9585446119308472,
      0.8988348245620728,
      0.8491238355636597,
      0.9048442244529724,
      0.947824239730835,
      0.9858044385910034,
      0.9954736828804016,
      0.9980106353759766,
      0.9987601041793823,
      0.9986825585365295,
      0.998573899269104,
      0.9990339279174805,
      0.997617244720459,
      0.9989293217658997,
      0.9995107054710388,
      0.9995430707931519,
      0.999735951423645,
      0.9996947050094604,
      0.9997938275337219,
      0.9994147419929504
    ],
    [
      0.13253448903560638,
      0.14500030875205994,
      0.11928164958953857,
      0.10449269413948059,
      0.09827356040477753,
      0.0905638039112091,
      0.08183271437883377,
      0.07533223927021027,
      0.07194046676158905,
      0.06980933994054794,
      0.065980926156044,
      0.06264324486255646,
      0.0610000342130661,
      0.05969587713479996,
      0.05780629813671112,
      0.05555369704961777,
      0.055449940264225006,
      0.05396305397152901,
      0.05535849183797836,
      0.05539688840508461,
      0.05784980207681656,
      0.0590050145983696,
      0.06241491809487343,
      0.06662967056035995,
      0.06874144822359085,
      0.06810957193374634,
      0.067657470703125,
      0.06987296044826508,
      0.06786102056503296,
      0.0656728595495224,
      0.06545936316251755,
      0.06511339545249939,
      0.06396040320396423,
      0.06522047519683838,
      0.06594125181436539,
      0.06741732358932495,
      0.06947895139455795,
      0.0701679140329361,
      0.07142111659049988,
      0.07089459896087646,
      0.0739901140332222,
      0.07386505603790283,
      0.07755926251411438,
      0.07241803407669067,
      0.07629209011793137,
      0.076111800968647,
      0.07246571779251099,
      0.0727100819349289,
      0.07746073603630066,
      0.0787731409072876,
      0.07718390226364136,
      0.08162018656730652,
      0.07966037839651108,
      0.07539529353380203,
      0.07596157491207123,
      0.08113531023263931,
      0.08188530057668686,
      0.07130656391382217,
      0.07219746708869934,
      0.07561136037111282,
      0.07281804829835892,
      0.06717958301305771,
      0.07222969830036163,
      0.07241930067539215,
      0.07035139203071594,
      0.0679691731929779,
      0.0729600191116333,
      0.07453179359436035,
      0.07186435163021088,
      0.07001461833715439,
      0.07431596517562866,
      0.07713804394006729,
      0.07716366648674011,
      0.08443774282932281,
      0.09146051853895187,
      0.09762030094861984,
      0.10024809837341309,
      0.10576092451810837,
      0.11237627267837524,
      0.9973281025886536,
      0.998753011226654,
      0.9987655282020569,
      0.9995874762535095,
      0.9996044039726257,
      0.9995763301849365,
      0.9990282654762268,
      0.9977938532829285,
      0.9947637915611267,
      0.9579222202301025,
      0.9297609925270081,
      0.9770386815071106,
      0.9634304046630859,
      0.9171738624572754,
      0.8838682174682617,
      0.9229745864868164,
      0.9677390456199646,
      0.9941553473472595,
      0.9984393119812012,
      0.9994781613349915,
      0.9997251629829407,
      0.9995917081832886,
      0.9994897842407227,
      0.998798131942749,
      0.9984418153762817,
      0.9980384707450867,
      0.9987243413925171,
      0.9988448619842529,
      0.9973750114440918,
      0.996587872505188,
      0.9988157749176025,
      0.9983360171318054,
      0.9990708827972412,
      0.9989039897918701,
      0.9989086985588074,
      0.9974179863929749,
      0.9924114346504211,
      0.9570378661155701,
      0.8904732465744019,
      0.8658514022827148,
      0.8741046190261841,
      0.8199243545532227,
      0.8212612867355347,
      0.8572222590446472,
      0.8814684748649597,
      0.9572707414627075,
      0.9804415702819824,
      0.9938839673995972,
      0.997611939907074,
      0.9972990155220032,
      0.9979472160339355,
      0.9944444298744202,
      0.9937987327575684,
      0.9962310194969177,
      0.9979208707809448,
      0.9991198778152466,
      0.9989061951637268,
      0.9972121715545654,
      0.9891956448554993,
      0.9641169309616089,
      0.9011338949203491,
      0.8869585990905762,
      0.904653787612915,
      0.8802359104156494,
      0.8980894088745117,
      0.8698732852935791,
      0.8519530296325684,
      0.8938652276992798,
      0.9395420551300049,
      0.9754146337509155,
      0.9953243732452393,
      0.9963790774345398,
      0.9989256858825684,
      0.9978533983230591,
      0.9973242878913879,
      0.993804395198822,
      0.9914586544036865,
      0.992384135723114,
      0.9934107065200806,
      0.9961674213409424,
      0.9962571263313293,
      0.9928144216537476,
      0.98915034532547,
      0.972566545009613,
      0.9756655097007751,
      0.9295880794525146,
      0.9613854885101318,
      0.93143630027771,
      0.958730936050415,
      0.99351567029953,
      0.9929654598236084,
      0.9982103109359741,
      0.9968559145927429,
      0.9981133341789246,
      0.9990402460098267,
      0.999121904373169,
      0.9982116222381592,
      0.9972880482673645,
      0.9992246031761169,
      0.9992018938064575,
      0.9997069239616394,
      0.9993621706962585,
      0.9995864033699036,
      0.999256432056427,
      0.9990640878677368,
      0.9977012276649475,
      0.9984093308448792,
      0.9991326332092285,
      0.9995235204696655,
      0.9996269345283508,
      0.9993064999580383,
      0.9994892477989197,
      0.9988667964935303,
      0.9990665316581726,
      0.9964019060134888,
      0.9951611161231995,
      0.9861508011817932,
      0.9697732925415039,
      0.9462741017341614,
      0.9146523475646973,
      0.8901877403259277,
      0.8372271060943604,
      0.8608194589614868,
      0.9010028839111328,
      0.8978586792945862,
      0.9236953258514404,
      0.9759244322776794,
      0.9883397817611694,
      0.9974238872528076,
      0.9986963868141174,
      0.9994692802429199,
      0.9996657967567444,
      0.9997595548629761,
      0.9997705221176147,
      0.9997766613960266,
      0.9996233582496643,
      0.9995973110198975,
      0.9992281794548035,
      0.9985578656196594,
      0.9982962608337402,
      0.9982702136039734,
      0.9991624355316162,
      0.9992849230766296,
      0.9989814162254333,
      0.9984667301177979,
      0.9951682090759277,
      0.9945233464241028,
      0.9845887422561646,
      0.9876563549041748,
      0.9953297972679138,
      0.9971152544021606,
      0.998896598815918,
      0.9991732835769653,
      0.9997179508209229,
      0.9996378421783447,
      0.999639630317688,
      0.9996102452278137,
      0.9997517466545105,
      0.9998032450675964,
      0.999742865562439,
      0.9997650384902954,
      0.9996115565299988,
      0.9997292160987854,
      0.9998248815536499,
      0.9998763799667358,
      0.99981290102005,
      0.9998401999473572,
      0.9996006488800049,
      0.9995830059051514,
      0.9991337656974792,
      0.9985297918319702,
      0.9940186738967896,
      0.9722118377685547,
      0.9560928344726562,
      0.8920320272445679,
      0.8447052240371704,
      0.9034836292266846,
      0.94654780626297,
      0.9861273765563965,
      0.996001124382019,
      0.9983076453208923,
      0.9989594221115112,
      0.9989800453186035,
      0.9989113211631775,
      0.9992639422416687,
      0.9981174468994141,
      0.9992484450340271,
      0.9996566772460938,
      0.9996833801269531,
      0.9998172521591187,
      0.9997844696044922,
      0.9998502731323242,
      0.9995713233947754
    ],
    [
      0.1467180699110031,
      0.14734278619289398,
      0.13647036254405975,
      0.10944481939077377,
      0.10722324997186661,
      0.0965438187122345,
      0.0844658762216568,
      0.07947450876235962,
      0.07534901797771454,
      0.07242904603481293,
      0.07015348970890045,
      0.06677555292844772,
      0.06602596491575241,
      0.06372600048780441,
      0.062344882637262344,
      0.058845773339271545,
      0.05678805708885193,
      0.05437762290239334,
      0.0550798624753952,
      0.057119645178318024,
      0.05792513117194176,
      0.0598880872130394,
      0.06311804801225662,
      0.06572139263153076,
      0.06883689016103745,
      0.07220610231161118,
      0.06932948529720306,
      0.07033554464578629,
      0.07182839512825012,
      0.070646733045578,
      0.06861460953950882,
      0.06602213531732559,
      0.06798925250768661,
      0.06872152537107468,
      0.06745582818984985,
      0.06810704618692398,
      0.07027589529752731,
      0.07189716398715973,
      0.06968297064304352,
      0.07107667624950409,
      0.0710725337266922,
      0.0726371631026268,
      0.07292759418487549,
      0.07000948488712311,
      0.07324826717376709,
      0.07287244498729706,
      0.07177234441041946,
      0.07119572907686234,
      0.07689943164587021,
      0.07262027263641357,
      0.07182905077934265,
      0.07534147053956985,
      0.07724075019359589,
      0.07216055691242218,
      0.07214409112930298,
      0.07849155366420746,
      0.07877428829669952,
      0.07856311649084091,
      0.07674019783735275,
      0.08633668720722198,
      0.08448141068220139,
      0.080677330493927,
      0.09079178422689438,
      0.09280869364738464,
      0.08486931771039963,
      0.08282917737960815,
      0.08875245600938797,
      0.08611954748630524,
      0.08290508389472961,
      0.0826430693268776,
      0.0871492475271225,
      0.09019668400287628,
      0.08940134942531586,
      0.09440567344427109,
      0.10206757485866547,
      0.1080939769744873,
      0.11300264298915863,
      0.1257975548505783,
      0.12161672115325928,
      0.9970288276672363,
      0.9985865354537964,
      0.9985976815223694,
      0.9995303750038147,
      0.9995540976524353,
      0.9995195865631104,
      0.9989392757415771,
      0.997702419757843,
      0.9948569536209106,
      0.9592012166976929,
      0.9333411455154419,
      0.9789493680000305,
      0.9661243557929993,
      0.9233633875846863,
      0.8895435333251953,
      0.927864134311676,
      0.9697260856628418,
      0.9946067333221436,
      0.9984692931175232,
      0.9994792342185974,
      0.9997063279151917,
      0.9995632767677307,
      0.9994425773620605,
      0.9986961483955383,
      0.9982920289039612,
      0.9979503154754639,
      0.9986820816993713,
      0.9988183379173279,
      0.9973862767219543,
      0.9966126680374146,
      0.9988145232200623,
      0.9983166456222534,
      0.9990496635437012,
      0.998874306678772,
      0.9988372325897217,
      0.9971750974655151,
      0.9916790723800659,
      0.9524060487747192,
      0.8856552839279175,
      0.866035521030426,
      0.8751423358917236,
      0.8235920667648315,
      0.8224062919616699,
      0.8540161848068237,
      0.8761122226715088,
      0.9538357853889465,
      0.9800716638565063,
      0.9938563704490662,
      0.997678816318512,
      0.9974857568740845,
      0.9980529546737671,
      0.9945947527885437,
      0.9938783645629883,
      0.996207058429718,
      0.997936487197876,
      0.9991431832313538,
      0.9989632368087769,
      0.9974426031112671,
      0.9901825189590454,
      0.9658332467079163,
      0.9048234224319458,
      0.8896969556808472,
      0.9065161943435669,
      0.8841667175292969,
      0.900418758392334,
      0.8713081479072571,
      0.8505384922027588,
      0.8885727524757385,
      0.9343255758285522,
      0.9725348949432373,
      0.9946502447128296,
      0.9957801699638367,
      0.9987670183181763,
      0.9975801110267639,
      0.9971108436584473,
      0.9934903979301453,
      0.9909123182296753,
      0.9918109774589539,
      0.9926754832267761,
      0.9955209493637085,
      0.9954671859741211,
      0.9913838505744934,
      0.98748779296875,
      0.9695630669593811,
      0.9731226563453674,
      0.9269914627075195,
      0.9593587517738342,
      0.9299916625022888,
      0.9563243389129639,
      0.9929050803184509,
      0.9925609827041626,
      0.9980660676956177,
      0.9967299699783325,
      0.9980736970901489,
      0.9989385008811951,
      0.9990708827972412,
      0.9982030391693115,
      0.9973324537277222,
      0.9991742968559265,
      0.9991608262062073,
      0.9996765851974487,
      0.9992867708206177,
      0.9995326995849609,
      0.9992058873176575,
      0.9990156292915344,
      0.9975965619087219,
      0.9983158111572266,
      0.999040961265564,
      0.9994395971298218,
      0.9995638132095337,
      0.9992207288742065,
      0.9994274973869324,
      0.9987847805023193,
      0.9989960789680481,
      0.9964101314544678,
      0.9954438209533691,
      0.9874221682548523,
      0.9719948172569275,
      0.9498162865638733,
      0.9214149117469788,
      0.8960325717926025,
      0.8422266244888306,
      0.8633941411972046,
      0.9034726619720459,
      0.9013321399688721,
      0.9260613918304443,
      0.9764068126678467,
      0.9882394671440125,
      0.9972139000892639,
      0.9984403848648071,
      0.9993563294410706,
      0.9996030926704407,
      0.9997246265411377,
      0.999746561050415,
      0.9997586011886597,
      0.9995959401130676,
      0.9995675683021545,
      0.9991728067398071,
      0.9984437823295593,
      0.9981130957603455,
      0.9980810880661011,
      0.9990150332450867,
      0.9991437196731567,
      0.9987540245056152,
      0.9981800317764282,
      0.9948052763938904,
      0.9941548109054565,
      0.9844358563423157,
      0.987709105014801,
      0.9953178763389587,
      0.9970119595527649,
      0.9987574219703674,
      0.9990694522857666,
      0.999681830406189,
      0.9995958209037781,
      0.9996066093444824,
      0.9995720982551575,
      0.9997238516807556,
      0.9997816681861877,
      0.9997174143791199,
      0.999742865562439,
      0.9995784163475037,
      0.9997038245201111,
      0.9998096823692322,
      0.9998651742935181,
      0.999794602394104,
      0.999820351600647,
      0.9995324611663818,
      0.9995070099830627,
      0.9989727735519409,
      0.9983727931976318,
      0.993574321269989,
      0.971550703048706,
      0.9557702541351318,
      0.8933556079864502,
      0.844976544380188,
      0.9030689597129822,
      0.9447337985038757,
      0.9851709008216858,
      0.9952475428581238,
      0.9979549646377563,
      0.9987781643867493,
      0.9987966418266296,
      0.998704731464386,
      0.999169647693634,
      0.9979625940322876,
      0.9991639852523804,
      0.9996177554130554,
      0.999652087688446,
      0.9997995495796204,
      0.9997680187225342,
      0.9998393058776855,
      0.9995490908622742
    ],
    [
      0.14629822969436646,
      0.14238415658473969,
      0.13622409105300903,
      0.11916863918304443,
      0.10979180783033371,
      0.1040310487151146,
      0.09625251591205597,
      0.08952167630195618,
      0.08477078378200531,
      0.08162205666303635,
      0.07744618505239487,
      0.07592509686946869,
      0.07487214356660843,
      0.07111871987581253,
      0.06800965219736099,
      0.06522469222545624,
      0.06328503787517548,
      0.05906551331281662,
      0.05636335164308548,
      0.057299595326185226,
      0.0560801699757576,
      0.05646587163209915,
      0.05728278309106827,
      0.06171908974647522,
      0.06612841784954071,
      0.07050032913684845,
      0.07062278687953949,
      0.07196436822414398,
      0.06909812241792679,
      0.07039159536361694,
      0.06821251660585403,
      0.06627796590328217,
      0.06715533137321472,
      0.07503775507211685,
      0.06968031078577042,
      0.06924212723970413,
      0.07481665909290314,
      0.07354573905467987,
      0.06911909580230713,
      0.07246215641498566,
      0.07043620944023132,
      0.0718960389494896,
      0.0713312029838562,
      0.07138355076313019,
      0.07513705641031265,
      0.06890762597322464,
      0.06934340298175812,
      0.06957019120454788,
      0.07616160809993744,
      0.0726800188422203,
      0.07231835275888443,
      0.07525435835123062,
      0.081272192299366,
      0.0787551999092102,
      0.0782390683889389,
      0.08979269862174988,
      0.0893833190202713,
      0.09001462161540985,
      0.08985784649848938,
      0.0942005068063736,
      0.09576552361249924,
      0.0913955494761467,
      0.09643737971782684,
      0.10074278712272644,
      0.09627406299114227,
      0.10016147792339325,
      0.10519668459892273,
      0.1077956110239029,
      0.11121025681495667,
      0.11352097988128662,
      0.1185944527387619,
      0.12026531249284744,
      0.12560606002807617,
      0.144009530544281,
      0.15586405992507935,
      0.16281260550022125,
      0.2001110166311264,
      0.2334262877702713,
      0.20152269303798676,
      0.9973539113998413,
      0.9987771511077881,
      0.9987894892692566,
      0.9996060132980347,
      0.9996167421340942,
      0.9995808601379395,
      0.9990530610084534,
      0.9979346394538879,
      0.9954826831817627,
      0.9618932008743286,
      0.937197208404541,
      0.9815396666526794,
      0.9696529507637024,
      0.9287478923797607,
      0.892307460308075,
      0.9322924017906189,
      0.9725450873374939,
      0.9952458739280701,
      0.9986205697059631,
      0.9995402693748474,
      0.999744713306427,
      0.999643862247467,
      0.9995613694190979,
      0.9989593029022217,
      0.9987034797668457,
      0.9984225034713745,
      0.9989927411079407,
      0.9990803003311157,
      0.99802565574646,
      0.9974706172943115,
      0.9991236329078674,
      0.9987360835075378,
      0.999239981174469,
      0.9990097284317017,
      0.9988592863082886,
      0.9969901442527771,
      0.9910064935684204,
      0.9482647180557251,
      0.8801900744438171,
      0.8631811738014221,
      0.8740644454956055,
      0.8216921091079712,
      0.8213721513748169,
      0.8524781465530396,
      0.8718611001968384,
      0.9513324499130249,
      0.9797762036323547,
      0.9940558671951294,
      0.9979434013366699,
      0.9979454874992371,
      0.9985092878341675,
      0.9958510994911194,
      0.9954423308372498,
      0.9972403049468994,
      0.9984129667282104,
      0.9993107914924622,
      0.9991509318351746,
      0.9977622628211975,
      0.9912016987800598,
      0.9683104157447815,
      0.9068243503570557,
      0.8905519247055054,
      0.907253086566925,
      0.8831579089164734,
      0.900140106678009,
      0.8707661628723145,
      0.848648190498352,
      0.8863734602928162,
      0.9314913749694824,
      0.9698512554168701,
      0.994141697883606,
      0.9953272938728333,
      0.9987403750419617,
      0.997597873210907,
      0.9974857568740845,
      0.994003415107727,
      0.9908557534217834,
      0.9917864799499512,
      0.9923385381698608,
      0.9955124258995056,
      0.9953408241271973,
      0.9906744360923767,
      0.9867863059043884,
      0.967400312423706,
      0.9720975160598755,
      0.9261798858642578,
      0.9606934189796448,
      0.9309749603271484,
      0.9576021432876587,
      0.9935129880905151,
      0.9931329488754272,
      0.9982964992523193,
      0.9969386458396912,
      0.9982284307479858,
      0.9990721940994263,
      0.9991446137428284,
      0.998357892036438,
      0.9975404143333435,
      0.9992961883544922,
      0.9992756247520447,
      0.9997327923774719,
      0.9994252920150757,
      0.9996269345283508,
      0.9993293881416321,
      0.9991883039474487,
      0.9979061484336853,
      0.9984792470932007,
      0.9991804957389832,
      0.9995226263999939,
      0.9996302723884583,
      0.9993146061897278,
      0.9994884133338928,
      0.998830258846283,
      0.9990378022193909,
      0.9962548613548279,
      0.9952713847160339,
      0.9871280193328857,
      0.9714358448982239,
      0.9468299150466919,
      0.9195024967193604,
      0.896616518497467,
      0.8413587212562561,
      0.8642899394035339,
      0.9043371677398682,
      0.8998909592628479,
      0.923374354839325,
      0.9747671484947205,
      0.9874788522720337,
      0.9971322417259216,
      0.9985160231590271,
      0.9994238018989563,
      0.9996643662452698,
      0.9997671842575073,
      0.9997894167900085,
      0.9997984170913696,
      0.9996664524078369,
      0.9996365904808044,
      0.9993011355400085,
      0.9987074732780457,
      0.9984493255615234,
      0.9984123110771179,
      0.9992139935493469,
      0.9992874264717102,
      0.9989312291145325,
      0.9983317852020264,
      0.9947430491447449,
      0.9936267137527466,
      0.9833694696426392,
      0.9866230487823486,
      0.9947082996368408,
      0.9967510104179382,
      0.9987777471542358,
      0.9991282224655151,
      0.9997154474258423,
      0.9996465444564819,
      0.9996631145477295,
      0.9996334314346313,
      0.9997590184211731,
      0.9998140931129456,
      0.9997672438621521,
      0.9997917413711548,
      0.9996597766876221,
      0.9997571110725403,
      0.9998472332954407,
      0.9998891353607178,
      0.9998309016227722,
      0.9998506903648376,
      0.9996159672737122,
      0.9995718002319336,
      0.999083399772644,
      0.9984349012374878,
      0.9936083555221558,
      0.9714281558990479,
      0.9538161158561707,
      0.8920328617095947,
      0.8400010466575623,
      0.9038214683532715,
      0.944977879524231,
      0.9857949614524841,
      0.9957848787307739,
      0.998157799243927,
      0.9989355802536011,
      0.9990230202674866,
      0.998945951461792,
      0.9993361234664917,
      0.9983307123184204,
      0.9993593096733093,
      0.9996995329856873,
      0.9997293949127197,
      0.9998422861099243,
      0.9998170733451843,
      0.9998712539672852,
      0.9996406435966492
    ],
    [
      0.19581417739391327,
      0.18389299511909485,
      0.17288431525230408,
      0.1564689576625824,
      0.136989027261734,
      0.1268111616373062,
      0.11384759843349457,
      0.10994380712509155,
      0.10787058621644974,
      0.10254234820604324,
      0.09284593164920807,
      0.09444837272167206,
      0.09093218296766281,
      0.08504703640937805,
      0.07920733094215393,
      0.07687482982873917,
      0.07414615154266357,
      0.06975258886814117,
      0.06661572307348251,
      0.06501827389001846,
      0.06346643716096878,
      0.06245237588882446,
      0.06674127280712128,
      0.0700327530503273,
      0.07293223589658737,
      0.0748143345117569,
      0.07651451975107193,
      0.07790370285511017,
      0.07542826235294342,
      0.07866358011960983,
      0.07784736156463623,
      0.07865576446056366,
      0.07397566735744476,
      0.08029957860708237,
      0.07833673059940338,
      0.07862141728401184,
      0.0848284363746643,
      0.08598551899194717,
      0.08612300455570221,
      0.0848298966884613,
      0.08390180766582489,
      0.08620154857635498,
      0.08183037489652634,
      0.08416147530078888,
      0.087393619120121,
      0.08114782720804214,
      0.07982967048883438,
      0.07947637140750885,
      0.09203881770372391,
      0.0849023312330246,
      0.08519530296325684,
      0.08845661580562592,
      0.1020357757806778,
      0.09319746494293213,
      0.09375780075788498,
      0.10291016846895218,
      0.10081447660923004,
      0.10181242972612381,
      0.09865708649158478,
      0.10731332749128342,
      0.10938797891139984,
      0.0995601937174797,
      0.10894571244716644,
      0.11241405457258224,
      0.10833325982093811,
      0.11036510020494461,
      0.11685655266046524,
      0.12151701748371124,
      0.12305103242397308,
      0.1265014111995697,
      0.1354255974292755,
      0.13468864560127258,
      0.14512787759304047,
      0.17035603523254395,
      0.18121451139450073,
      0.1837497055530548,
      0.20814573764801025,
      0.22961577773094177,
      0.20556582510471344,
      0.9974343180656433,
      0.9988102912902832,
      0.9987936615943909,
      0.9996069073677063,
      0.999614953994751,
      0.9995808601379395,
      0.9990557432174683,
      0.997989296913147,
      0.9957079291343689,
      0.9631313681602478,
      0.9396334886550903,
      0.9830676913261414,
      0.9722698330879211,
      0.932337760925293,
      0.8943427801132202,
      0.9364246129989624,
      0.9739247560501099,
      0.9956161975860596,
      0.9986831545829773,
      0.999575138092041,
      0.9997559189796448,
      0.9996848702430725,
      0.9996002316474915,
      0.999053418636322,
      0.9988553524017334,
      0.9986311793327332,
      0.9991396069526672,
      0.9992174506187439,
      0.998403012752533,
      0.9980148077011108,
      0.9992985725402832,
      0.9989675283432007,
      0.9993215203285217,
      0.9990713596343994,
      0.9988089203834534,
      0.9966111779212952,
      0.9898119568824768,
      0.9436385631561279,
      0.8746671676635742,
      0.8608682155609131,
      0.872209906578064,
      0.8176411390304565,
      0.8179176449775696,
      0.8493292331695557,
      0.8663837313652039,
      0.9483404159545898,
      0.9792203307151794,
      0.9941257238388062,
      0.998091995716095,
      0.9982742667198181,
      0.9987964630126953,
      0.9967125654220581,
      0.9964321851730347,
      0.9978235960006714,
      0.9987138509750366,
      0.9994226098060608,
      0.9992647171020508,
      0.9979888796806335,
      0.9919964075088501,
      0.9699617624282837,
      0.9088736772537231,
      0.8908790349960327,
      0.90766441822052,
      0.8824582695960999,
      0.9003400206565857,
      0.8702837824821472,
      0.8465524911880493,
      0.882373571395874,
      0.9267405867576599,
      0.965479850769043,
      0.993159830570221,
      0.9944967031478882,
      0.998581051826477,
      0.9973664283752441,
      0.9976340532302856,
      0.9942711591720581,
      0.9906662106513977,
      0.9914222359657288,
      0.991546630859375,
      0.9950476884841919,
      0.9947117567062378,
      0.9891669750213623,
      0.9848002195358276,
      0.9627348184585571,
      0.9685662984848022,
      0.9232724905014038,
      0.9591435194015503,
      0.9295852184295654,
      0.9557841420173645,
      0.9933025240898132,
      0.9929432272911072,
      0.9983271956443787,
      0.9969850182533264,
      0.9983108043670654,
      0.9991699457168579,
      0.9992265701293945,
      0.998546838760376,
      0.9977926015853882,
      0.9993847012519836,
      0.9993668794631958,
      0.9997750520706177,
      0.9995322227478027,
      0.9996975660324097,
      0.9994286298751831,
      0.9993188977241516,
      0.9981926083564758,
      0.998660683631897,
      0.9993008375167847,
      0.9995976090431213,
      0.9996902346611023,
      0.9994034171104431,
      0.9995371699333191,
      0.998910665512085,
      0.9991124868392944,
      0.9963303804397583,
      0.995317816734314,
      0.9871200323104858,
      0.9707521796226501,
      0.9453513622283936,
      0.9176199436187744,
      0.8964794874191284,
      0.8426775336265564,
      0.8603365421295166,
      0.9051787853240967,
      0.8993018865585327,
      0.9219562411308289,
      0.9739481806755066,
      0.987282395362854,
      0.9971648454666138,
      0.9986312389373779,
      0.999483585357666,
      0.9997135400772095,
      0.999801516532898,
      0.9998236894607544,
      0.9998277425765991,
      0.999717652797699,
      0.9996850490570068,
      0.9993965029716492,
      0.9989202618598938,
      0.9987009763717651,
      0.9986628890037537,
      0.9993598461151123,
      0.9994112253189087,
      0.999115526676178,
      0.9985136985778809,
      0.9948540925979614,
      0.9934465885162354,
      0.9826880693435669,
      0.9859107136726379,
      0.9944764375686646,
      0.9966854453086853,
      0.9988130927085876,
      0.9992069602012634,
      0.9997466206550598,
      0.9996926784515381,
      0.9997043013572693,
      0.9996789693832397,
      0.9997900724411011,
      0.9998389482498169,
      0.9997995495796204,
      0.9998207688331604,
      0.9997099041938782,
      0.9997937679290771,
      0.9998742341995239,
      0.9999075531959534,
      0.9998584389686584,
      0.9998723864555359,
      0.9996694326400757,
      0.9996100664138794,
      0.9991660714149475,
      0.9984621405601501,
      0.9935692548751831,
      0.9703290462493896,
      0.9517378807067871,
      0.884818434715271,
      0.8358384370803833,
      0.9027856588363647,
      0.9433483481407166,
      0.9855249524116516,
      0.9958236813545227,
      0.9982951283454895,
      0.9990434646606445,
      0.9991694688796997,
      0.9991104006767273,
      0.9994340538978577,
      0.9985997676849365,
      0.9994844198226929,
      0.9997560977935791,
      0.9997828006744385,
      0.9998726844787598,
      0.9998503923416138,
      0.9998921751976013,
      0.9996971487998962
    ],
    [
      0.20143955945968628,
      0.20368659496307373,
      0.19327065348625183,
      0.17202335596084595,
      0.14640536904335022,
      0.13719186186790466,
      0.12860676646232605,
      0.12152876704931259,
      0.11660820990800858,
      0.11054270714521408,
      0.1019277572631836,
      0.1032574251294136,
      0.09897907823324203,
      0.09153646230697632,
      0.0853361263871193,
      0.08401434868574142,
      0.08241938799619675,
      0.07321016490459442,
      0.0713164359331131,
      0.07470576465129852,
      0.07138749212026596,
      0.06915819644927979,
      0.07035306096076965,
      0.07618856430053711,
      0.08001070469617844,
      0.08153711259365082,
      0.08299924433231354,
      0.08544716238975525,
      0.08360117673873901,
      0.08544480800628662,
      0.08578198403120041,
      0.0839814841747284,
      0.08325095474720001,
      0.09064077585935593,
      0.08824784308671951,
      0.09066489338874817,
      0.09366236627101898,
      0.09284120053052902,
      0.09185270965099335,
      0.08809332549571991,
      0.08818528801202774,
      0.09176865220069885,
      0.08496701717376709,
      0.08701726794242859,
      0.09116312861442566,
      0.08743616193532944,
      0.08326549828052521,
      0.0865190401673317,
      0.09567137062549591,
      0.09050817787647247,
      0.08831126242876053,
      0.09210596233606339,
      0.10496042668819427,
      0.096702441573143,
      0.09707550704479218,
      0.10130724310874939,
      0.10575483739376068,
      0.10716821253299713,
      0.10035661607980728,
      0.11043088883161545,
      0.1150459423661232,
      0.11016897112131119,
      0.11301100999116898,
      0.12064972519874573,
      0.1194084882736206,
      0.11892128735780716,
      0.13369493186473846,
      0.1372871994972229,
      0.13786111772060394,
      0.14547276496887207,
      0.1590309739112854,
      0.15830641984939575,
      0.1641920655965805,
      0.19791987538337708,
      0.2140672206878662,
      0.20903395116329193,
      0.22131772339344025,
      0.23551946878433228,
      0.20425596833229065,
      0.9976975321769714,
      0.9989549517631531,
      0.9989019632339478,
      0.9996443390846252,
      0.9996384382247925,
      0.9996034502983093,
      0.9990866780281067,
      0.9980608224868774,
      0.9958995580673218,
      0.9643425941467285,
      0.941728949546814,
      0.9841448068618774,
      0.9736313223838806,
      0.9336715340614319,
      0.8953801989555359,
      0.9384012818336487,
      0.9748879671096802,
      0.9958723783493042,
      0.9987451434135437,
      0.9996097683906555,
      0.9997752904891968,
      0.9997125864028931,
      0.9996452331542969,
      0.9991527199745178,
      0.9989897012710571,
      0.9987981915473938,
      0.999259352684021,
      0.9993380904197693,
      0.9986752271652222,
      0.9984124302864075,
      0.9994463920593262,
      0.9992064237594604,
      0.9994649887084961,
      0.9992496967315674,
      0.998948872089386,
      0.9969191551208496,
      0.9902849793434143,
      0.9442036151885986,
      0.8737795352935791,
      0.8599382638931274,
      0.8722904324531555,
      0.8175430297851562,
      0.8191070556640625,
      0.8513869643211365,
      0.8676000833511353,
      0.949263870716095,
      0.9801832437515259,
      0.9946749210357666,
      0.998324453830719,
      0.9985210299491882,
      0.9989985823631287,
      0.9972838163375854,
      0.997084379196167,
      0.9981833696365356,
      0.9989010095596313,
      0.999504029750824,
      0.999354362487793,
      0.9981420040130615,
      0.9923906326293945,
      0.970699667930603,
      0.909996509552002,
      0.8912758827209473,
      0.9075341820716858,
      0.8816322088241577,
      0.9000499248504639,
      0.8640877604484558,
      0.8382211327552795,
      0.8799614906311035,
      0.926118016242981,
      0.9651334881782532,
      0.9932675957679749,
      0.9948536157608032,
      0.9987896084785461,
      0.9978941679000854,
      0.9981785416603088,
      0.9953094720840454,
      0.9918635487556458,
      0.9924634099006653,
      0.992393970489502,
      0.9957386255264282,
      0.9951494336128235,
      0.9893580079078674,
      0.9844744801521301,
      0.9609512090682983,
      0.9672580361366272,
      0.9218847155570984,
      0.9584459662437439,
      0.9280178546905518,
      0.9538354873657227,
      0.9931358695030212,
      0.9930502772331238,
      0.9984078407287598,
      0.9970892071723938,
      0.9984166622161865,
      0.999259352684021,
      0.9992997050285339,
      0.9987195134162903,
      0.9980131983757019,
      0.999421238899231,
      0.9994181394577026,
      0.9997936487197876,
      0.9995813965797424,
      0.9997241497039795,
      0.9994664192199707,
      0.9993659853935242,
      0.9982959032058716,
      0.9987308979034424,
      0.9993458986282349,
      0.9996244311332703,
      0.9997146129608154,
      0.9994601607322693,
      0.999567985534668,
      0.9989895820617676,
      0.9991899132728577,
      0.9965686202049255,
      0.9954954981803894,
      0.9874926209449768,
      0.971089243888855,
      0.9451799988746643,
      0.9172569513320923,
      0.8964880704879761,
      0.8401745557785034,
      0.8604658842086792,
      0.9046714901924133,
      0.8982706069946289,
      0.9203552007675171,
      0.9728778600692749,
      0.9864552617073059,
      0.9970546960830688,
      0.9986284971237183,
      0.9994946122169495,
      0.9997237324714661,
      0.9998107552528381,
      0.9998344779014587,
      0.9998380541801453,
      0.9997378587722778,
      0.9997041821479797,
      0.9994294047355652,
      0.9989906549453735,
      0.9987751841545105,
      0.998733639717102,
      0.9993918538093567,
      0.9994350075721741,
      0.9991450309753418,
      0.9985465407371521,
      0.9947294592857361,
      0.9930378794670105,
      0.98198002576828,
      0.9855195879936218,
      0.9944127798080444,
      0.9967038631439209,
      0.9988464117050171,
      0.9992468357086182,
      0.9997580647468567,
      0.9997087121009827,
      0.999721348285675,
      0.9996969699859619,
      0.9998027086257935,
      0.9998484253883362,
      0.9998129606246948,
      0.9998339414596558,
      0.999732494354248,
      0.9998099207878113,
      0.9998854398727417,
      0.9999147653579712,
      0.9998685717582703,
      0.9998800754547119,
      0.9996888637542725,
      0.9996336102485657,
      0.999212384223938,
      0.998469889163971,
      0.9933285117149353,
      0.969496488571167,
      0.9500203132629395,
      0.8819718360900879,
      0.8325158357620239,
      0.9005891680717468,
      0.9409756660461426,
      0.9851115345954895,
      0.9957714080810547,
      0.9983316659927368,
      0.9991067051887512,
      0.9992396831512451,
      0.9991862773895264,
      0.9994899034500122,
      0.9987384080886841,
      0.9995344877243042,
      0.9997804760932922,
      0.9998049736022949,
      0.9998852610588074,
      0.9998646974563599,
      0.9999009966850281,
      0.9997224807739258
    ],
    [
      0.164198637008667,
      0.16752032935619354,
      0.1703958362340927,
      0.16399803757667542,
      0.14603787660598755,
      0.13990290462970734,
      0.13095036149024963,
      0.12398448586463928,
      0.11944280564785004,
      0.11238285899162292,
      0.10746975243091583,
      0.10642385482788086,
      0.10278038680553436,
      0.09501389414072037,
      0.09383368492126465,
      0.09005267173051834,
      0.0907195508480072,
      0.08518286049365997,
      0.08417103439569473,
      0.08335154503583908,
      0.08443744480609894,
      0.08251816034317017,
      0.08468429744243622,
      0.08978600800037384,
      0.09461162984371185,
      0.09686493873596191,
      0.0967208743095398,
      0.09355701506137848,
      0.09382767975330353,
      0.09785524010658264,
      0.09541723877191544,
      0.09212658554315567,
      0.08798695355653763,
      0.09691023081541061,
      0.0955391377210617,
      0.09240587800741196,
      0.09364171326160431,
      0.09626465290784836,
      0.09516854584217072,
      0.09123220294713974,
      0.09361039102077484,
      0.09729909151792526,
      0.09313683211803436,
      0.09321996569633484,
      0.09895701706409454,
      0.09922879189252853,
      0.09300503879785538,
      0.09480394423007965,
      0.10369748622179031,
      0.10368906706571579,
      0.09698008000850677,
      0.10025851428508759,
      0.11111018061637878,
      0.1064736396074295,
      0.10200228542089462,
      0.10688034445047379,
      0.11647117882966995,
      0.11860531568527222,
      0.10901305079460144,
      0.1196620985865593,
      0.12280743569135666,
      0.12206509709358215,
      0.1246347576379776,
      0.13350705802440643,
      0.13617244362831116,
      0.14217634499073029,
      0.15750844776630402,
      0.15946713089942932,
      0.16320061683654785,
      0.17736120522022247,
      0.19041113555431366,
      0.19093622267246246,
      0.20498420298099518,
      0.23870965838432312,
      0.24135614931583405,
      0.24292106926441193,
      0.23971150815486908,
      0.2576548457145691,
      0.20448343455791473,
      0.9978954195976257,
      0.9990537166595459,
      0.9989834427833557,
      0.9996700882911682,
      0.9996506571769714,
      0.9996147751808167,
      0.9990842938423157,
      0.9981081485748291,
      0.9960082173347473,
      0.965435266494751,
      0.9438381195068359,
      0.9848816394805908,
      0.9748001098632812,
      0.9363057017326355,
      0.8995713591575623,
      0.9415526986122131,
      0.9759373068809509,
      0.9960770010948181,
      0.9987978339195251,
      0.9996324181556702,
      0.9997873902320862,
      0.9997239708900452,
      0.9996626377105713,
      0.9991950988769531,
      0.999045193195343,
      0.9988547563552856,
      0.999302089214325,
      0.9993807077407837,
      0.9987672567367554,
      0.9985472559928894,
      0.9994983077049255,
      0.9993032217025757,
      0.9995318055152893,
      0.9993550777435303,
      0.9990883469581604,
      0.9972543716430664,
      0.9909833073616028,
      0.9457752108573914,
      0.8752543926239014,
      0.8606132864952087,
      0.8738045692443848,
      0.8194455504417419,
      0.8238135576248169,
      0.8560047745704651,
      0.8706618547439575,
      0.95107102394104,
      0.9811632633209229,
      0.9951373338699341,
      0.9984988570213318,
      0.9986757040023804,
      0.9990918636322021,
      0.9974988698959351,
      0.9972934722900391,
      0.9982749819755554,
      0.998965322971344,
      0.9995446801185608,
      0.9994086027145386,
      0.9982833862304688,
      0.992835521697998,
      0.9717304706573486,
      0.9124022722244263,
      0.8935419321060181,
      0.909092903137207,
      0.8818901181221008,
      0.8988984823226929,
      0.8615508079528809,
      0.8354347944259644,
      0.8799290657043457,
      0.9269330501556396,
      0.9664417505264282,
      0.9937513470649719,
      0.9954822063446045,
      0.9989860653877258,
      0.9982980489730835,
      0.9984886646270752,
      0.9959686994552612,
      0.9927096962928772,
      0.9932718276977539,
      0.9932634234428406,
      0.9965261220932007,
      0.995896577835083,
      0.9903364181518555,
      0.9856523275375366,
      0.9619715213775635,
      0.9676452875137329,
      0.9221568703651428,
      0.9594261646270752,
      0.9276562333106995,
      0.952400803565979,
      0.9925189018249512,
      0.9927230477333069,
      0.9983817934989929,
      0.9970887899398804,
      0.9984462857246399,
      0.9992783069610596,
      0.9993044137954712,
      0.9987729787826538,
      0.9980874061584473,
      0.9994275569915771,
      0.9994186162948608,
      0.999794065952301,
      0.999579131603241,
      0.9997245669364929,
      0.9994686245918274,
      0.999372661113739,
      0.9983055591583252,
      0.9987320303916931,
      0.9993460178375244,
      0.9996234774589539,
      0.9997155666351318,
      0.9994657039642334,
      0.9995640516281128,
      0.998996913433075,
      0.9992042779922485,
      0.996603786945343,
      0.9955894351005554,
      0.9876329898834229,
      0.9713532328605652,
      0.9454814195632935,
      0.9181392192840576,
      0.8970410823822021,
      0.8387278318405151,
      0.8576797842979431,
      0.9048798084259033,
      0.8979737162590027,
      0.9191092848777771,
      0.9721339344978333,
      0.9857107996940613,
      0.99679034948349,
      0.9985318779945374,
      0.9994748830795288,
      0.9997206926345825,
      0.999811589717865,
      0.9998367428779602,
      0.9998400807380676,
      0.9997405409812927,
      0.9997061491012573,
      0.9994305372238159,
      0.9989945888519287,
      0.9987775087356567,
      0.998730480670929,
      0.9993879199028015,
      0.9994226098060608,
      0.9991140961647034,
      0.9984753727912903,
      0.9944021105766296,
      0.9922972917556763,
      0.9809426069259644,
      0.9849140048027039,
      0.9941756725311279,
      0.9965856671333313,
      0.998807966709137,
      0.9992396235466003,
      0.9997580051422119,
      0.9997089505195618,
      0.9997230172157288,
      0.9996992349624634,
      0.9998041987419128,
      0.9998503923416138,
      0.9998148679733276,
      0.9998359680175781,
      0.9997353553771973,
      0.9998117685317993,
      0.9998871684074402,
      0.9999157190322876,
      0.9998688697814941,
      0.9998794794082642,
      0.999690055847168,
      0.9996314644813538,
      0.9991974830627441,
      0.9984511733055115,
      0.9930774569511414,
      0.9688100218772888,
      0.9483693242073059,
      0.8801017999649048,
      0.8324897289276123,
      0.9010770320892334,
      0.9391195178031921,
      0.9846258163452148,
      0.9956124424934387,
      0.9982908368110657,
      0.9991207122802734,
      0.9992625117301941,
      0.9991886019706726,
      0.9995022416114807,
      0.9987754821777344,
      0.9995440244674683,
      0.999782383441925,
      0.9998076558113098,
      0.9998875856399536,
      0.9998680949211121,
      0.9999033212661743,
      0.999730110168457
    ],
    [
      0.1393708884716034,
      0.15662328898906708,
      0.15625999867916107,
      0.1663605272769928,
      0.16163817048072815,
      0.16310268640518188,
      0.16781748831272125,
      0.16675707697868347,
      0.15695947408676147,
      0.15096960961818695,
      0.14892688393592834,
      0.1548723429441452,
      0.1502523124217987,
      0.13901707530021667,
      0.13445067405700684,
      0.1368112862110138,
      0.13838323950767517,
      0.12680767476558685,
      0.1244313046336174,
      0.12755441665649414,
      0.13392095267772675,
      0.12283580005168915,
      0.12203819304704666,
      0.12719373404979706,
      0.1357271522283554,
      0.12990568578243256,
      0.12467119097709656,
      0.11824959516525269,
      0.10879429429769516,
      0.10465259104967117,
      0.09885383397340775,
      0.09157686680555344,
      0.09072607755661011,
      0.10049323737621307,
      0.10396291315555573,
      0.10871417075395584,
      0.11302879452705383,
      0.11340342462062836,
      0.11616213619709015,
      0.10869047045707703,
      0.10774768143892288,
      0.11168165504932404,
      0.10982552915811539,
      0.1039099246263504,
      0.10667268931865692,
      0.110136017203331,
      0.10649264603853226,
      0.10372136533260345,
      0.11187797039747238,
      0.11892661452293396,
      0.11183196306228638,
      0.11729604005813599,
      0.1292414665222168,
      0.13021710515022278,
      0.1263449639081955,
      0.13170315325260162,
      0.14922106266021729,
      0.15265147387981415,
      0.147379070520401,
      0.1602873057126999,
      0.1699967086315155,
      0.16549725830554962,
      0.17962118983268738,
      0.1934441179037094,
      0.1930423527956009,
      0.20491203665733337,
      0.2196783423423767,
      0.2140086144208908,
      0.21813814342021942,
      0.22577804327011108,
      0.22668930888175964,
      0.21606431901454926,
      0.23734784126281738,
      0.24782827496528625,
      0.24618668854236603,
      0.25266966223716736,
      0.250808447599411,
      0.26229482889175415,
      0.2092823088169098,
      0.9982290863990784,
      0.9992204904556274,
      0.9991711378097534,
      0.99971604347229,
      0.9996982216835022,
      0.9996579885482788,
      0.9991322159767151,
      0.9982180595397949,
      0.9962265491485596,
      0.966717541217804,
      0.9463272094726562,
      0.9858014583587646,
      0.9760934114456177,
      0.9388101100921631,
      0.902705192565918,
      0.9444906115531921,
      0.9765903353691101,
      0.9962803721427917,
      0.9988744854927063,
      0.9996761083602905,
      0.999811053276062,
      0.9997575283050537,
      0.9997069835662842,
      0.9993137121200562,
      0.9991784691810608,
      0.9990105628967285,
      0.9993899464607239,
      0.9994608759880066,
      0.9989281892776489,
      0.9987527132034302,
      0.9995737671852112,
      0.9994115233421326,
      0.9995975494384766,
      0.9994356036186218,
      0.9991907477378845,
      0.9974278211593628,
      0.991243839263916,
      0.9464622139930725,
      0.8750481009483337,
      0.8568608164787292,
      0.8674215078353882,
      0.80701744556427,
      0.8150699138641357,
      0.8541815876960754,
      0.8689289093017578,
      0.9502912759780884,
      0.9807937741279602,
      0.9952804446220398,
      0.9986441135406494,
      0.9988331198692322,
      0.9992184042930603,
      0.9978954195976257,
      0.9977117776870728,
      0.9985263347625732,
      0.9991082549095154,
      0.9996051788330078,
      0.9994707703590393,
      0.9984176754951477,
      0.9932008981704712,
      0.9720702171325684,
      0.912730872631073,
      0.8907326459884644,
      0.905830979347229,
      0.868296205997467,
      0.8925359845161438,
      0.8425976634025574,
      0.8379884958267212,
      0.8812741637229919,
      0.927646815776825,
      0.9675605297088623,
      0.9941245317459106,
      0.9959254264831543,
      0.9991397261619568,
      0.9986066818237305,
      0.9987171292304993,
      0.9963943958282471,
      0.9930433034896851,
      0.9937845468521118,
      0.9938350319862366,
      0.9971545338630676,
      0.9965580701828003,
      0.9912371635437012,
      0.9868521690368652,
      0.9644938707351685,
      0.9683742523193359,
      0.9251554012298584,
      0.9608113765716553,
      0.9283716082572937,
      0.9528235793113708,
      0.9923734068870544,
      0.9924179911613464,
      0.9984173774719238,
      0.9971383810043335,
      0.9985752701759338,
      0.999358594417572,
      0.9993491768836975,
      0.9989476799964905,
      0.9983015656471252,
      0.9994657635688782,
      0.9994484186172485,
      0.9998075366020203,
      0.9996193051338196,
      0.9997516870498657,
      0.9995067715644836,
      0.9994270205497742,
      0.998414158821106,
      0.9987980723381042,
      0.9993987083435059,
      0.9996523857116699,
      0.9997352957725525,
      0.999464750289917,
      0.9995394349098206,
      0.9989079833030701,
      0.9991794228553772,
      0.9964654445648193,
      0.9956027269363403,
      0.9877978563308716,
      0.9711158275604248,
      0.9453538060188293,
      0.9185818433761597,
      0.8981873989105225,
      0.8411099910736084,
      0.8626054525375366,
      0.9085500240325928,
      0.8992584347724915,
      0.9168872833251953,
      0.9705415964126587,
      0.9843693971633911,
      0.9963151812553406,
      0.9984095096588135,
      0.9994601011276245,
      0.9997377991676331,
      0.999832808971405,
      0.9998559355735779,
      0.999853789806366,
      0.9997633099555969,
      0.9997264742851257,
      0.9994739890098572,
      0.9990894198417664,
      0.9988943934440613,
      0.9988593459129333,
      0.9994646310806274,
      0.9994862675666809,
      0.9991662502288818,
      0.9983608722686768,
      0.9937415719032288,
      0.9902927279472351,
      0.9781821966171265,
      0.9825060963630676,
      0.9929617643356323,
      0.9959447383880615,
      0.9985101819038391,
      0.9991623163223267,
      0.9997612833976746,
      0.9997285604476929,
      0.9997426867485046,
      0.9997254610061646,
      0.9998221397399902,
      0.9998638033866882,
      0.9998319149017334,
      0.9998505115509033,
      0.9997590780258179,
      0.9998303651809692,
      0.9999005198478699,
      0.9999264478683472,
      0.9998864531517029,
      0.9998928904533386,
      0.9997180104255676,
      0.9996387362480164,
      0.999200701713562,
      0.998384416103363,
      0.9926537871360779,
      0.9671849608421326,
      0.944956362247467,
      0.8763464093208313,
      0.8287535309791565,
      0.9019738435745239,
      0.9384087324142456,
      0.9843472242355347,
      0.9956080317497253,
      0.9983401298522949,
      0.9991917610168457,
      0.9993906021118164,
      0.9993013739585876,
      0.999565064907074,
      0.9989684820175171,
      0.9996262788772583,
      0.9998142123222351,
      0.9998346567153931,
      0.9999021887779236,
      0.9998841881752014,
      0.999913215637207,
      0.9997570514678955
    ],
    [
      0.11295724660158157,
      0.13254950940608978,
      0.143844872713089,
      0.14793819189071655,
      0.14727360010147095,
      0.15841859579086304,
      0.1686815768480301,
      0.1801261007785797,
      0.1878547966480255,
      0.19480618834495544,
      0.1958773285150528,
      0.2135840505361557,
      0.22827214002609253,
      0.23102548718452454,
      0.22741925716400146,
      0.2362639307975769,
      0.2420903742313385,
      0.22952181100845337,
      0.21468475461006165,
      0.21670344471931458,
      0.2141740620136261,
      0.20208808779716492,
      0.18640786409378052,
      0.1869673728942871,
      0.17395973205566406,
      0.16189947724342346,
      0.14770346879959106,
      0.15334932506084442,
      0.14306481182575226,
      0.13120101392269135,
      0.11512365192174911,
      0.11376601457595825,
      0.10276225209236145,
      0.09785754978656769,
      0.09824100136756897,
      0.09975685924291611,
      0.10626877844333649,
      0.10534735023975372,
      0.11393589526414871,
      0.11574084311723709,
      0.12814438343048096,
      0.12888416647911072,
      0.13410796225070953,
      0.14102888107299805,
      0.14457377791404724,
      0.14575347304344177,
      0.15190169215202332,
      0.15264204144477844,
      0.16888636350631714,
      0.18335114419460297,
      0.17781810462474823,
      0.1842101663351059,
      0.2112281322479248,
      0.22526903450489044,
      0.21268266439437866,
      0.23127396404743195,
      0.26950010657310486,
      0.27581197023391724,
      0.26482677459716797,
      0.28449076414108276,
      0.3046726882457733,
      0.2910671532154083,
      0.2856656610965729,
      0.3006936311721802,
      0.29839637875556946,
      0.2878638505935669,
      0.29725316166877747,
      0.3023725152015686,
      0.295490026473999,
      0.2918097972869873,
      0.29573655128479004,
      0.2999400496482849,
      0.29833459854125977,
      0.30268746614456177,
      0.31138089299201965,
      0.3260467052459717,
      0.31242722272872925,
      0.32554101943969727,
      0.28354546427726746,
      0.9984599351882935,
      0.9993454217910767,
      0.9993042349815369,
      0.9997570514678955,
      0.9997386336326599,
      0.9996843338012695,
      0.9991384744644165,
      0.9981704950332642,
      0.9959011077880859,
      0.96589595079422,
      0.9481614828109741,
      0.9859582185745239,
      0.9765356183052063,
      0.9401975870132446,
      0.9064488410949707,
      0.9462026357650757,
      0.976032018661499,
      0.9962124228477478,
      0.9988930821418762,
      0.9996920228004456,
      0.9998310804367065,
      0.9997827410697937,
      0.999742329120636,
      0.9993908405303955,
      0.9992530941963196,
      0.9990981817245483,
      0.9994377493858337,
      0.9995114803314209,
      0.9990305304527283,
      0.9988804459571838,
      0.9996228814125061,
      0.9994893074035645,
      0.9996518492698669,
      0.9995123744010925,
      0.9993360042572021,
      0.9976871013641357,
      0.9913670420646667,
      0.9476261734962463,
      0.8711366653442383,
      0.8417285680770874,
      0.8644629716873169,
      0.7940033078193665,
      0.80490642786026,
      0.85419762134552,
      0.8689907789230347,
      0.9489731788635254,
      0.9796348810195923,
      0.9953708648681641,
      0.9987441897392273,
      0.998934268951416,
      0.9993072152137756,
      0.9982211589813232,
      0.9980531930923462,
      0.9987086057662964,
      0.9992161393165588,
      0.9996472001075745,
      0.9995081424713135,
      0.998410701751709,
      0.9929084181785583,
      0.970923662185669,
      0.9128937721252441,
      0.889767050743103,
      0.9006189107894897,
      0.8176254034042358,
      0.8632783889770508,
      0.7918359041213989,
      0.8150864243507385,
      0.8819869756698608,
      0.9294949769973755,
      0.9704268574714661,
      0.9947215914726257,
      0.9966875910758972,
      0.9993323087692261,
      0.9989306330680847,
      0.9989246726036072,
      0.9967769384384155,
      0.9938607811927795,
      0.994561493396759,
      0.9949852228164673,
      0.9978837966918945,
      0.9974566698074341,
      0.9932177066802979,
      0.9886078834533691,
      0.96728515625,
      0.9694065451622009,
      0.9247467517852783,
      0.958717942237854,
      0.9278701543807983,
      0.950823187828064,
      0.9913030862808228,
      0.9910011887550354,
      0.9982717037200928,
      0.997041642665863,
      0.9986128807067871,
      0.9993966817855835,
      0.999323844909668,
      0.9990110993385315,
      0.9983623027801514,
      0.9994663596153259,
      0.9994310140609741,
      0.9998002648353577,
      0.999599814414978,
      0.9997463226318359,
      0.9994871020317078,
      0.9994252920150757,
      0.9983497858047485,
      0.9987213611602783,
      0.9993632435798645,
      0.9996201395988464,
      0.9997068047523499,
      0.999312162399292,
      0.9994121193885803,
      0.9984986186027527,
      0.9989647269248962,
      0.9957600235939026,
      0.9950429797172546,
      0.9868462085723877,
      0.9693392515182495,
      0.9434411525726318,
      0.9160411357879639,
      0.895614504814148,
      0.829352855682373,
      0.855039656162262,
      0.9083611965179443,
      0.8969522714614868,
      0.9128415584564209,
      0.9669682383537292,
      0.982429027557373,
      0.9955321550369263,
      0.9982538223266602,
      0.9994139075279236,
      0.9997487664222717,
      0.9998465776443481,
      0.999864399433136,
      0.9998586177825928,
      0.9997714757919312,
      0.9997305870056152,
      0.9994871616363525,
      0.9991259574890137,
      0.9989437460899353,
      0.9989121556282043,
      0.9995027780532837,
      0.9995102286338806,
      0.9991564750671387,
      0.9979643821716309,
      0.9927100539207458,
      0.9877505898475647,
      0.9736602902412415,
      0.9783375859260559,
      0.9900485277175903,
      0.9942919611930847,
      0.9975069165229797,
      0.9987649321556091,
      0.9997178912162781,
      0.999707043170929,
      0.9997351169586182,
      0.9997199177742004,
      0.9998211860656738,
      0.9998648762702942,
      0.9998353719711304,
      0.9998525977134705,
      0.9997649788856506,
      0.9998338222503662,
      0.9999057650566101,
      0.999932587146759,
      0.9998990893363953,
      0.9999046325683594,
      0.9997495412826538,
      0.9996392130851746,
      0.999169647693634,
      0.9982637166976929,
      0.9921635985374451,
      0.964719295501709,
      0.9384182691574097,
      0.8706623315811157,
      0.8236607313156128,
      0.9008452892303467,
      0.9389671087265015,
      0.9831050038337708,
      0.9954087734222412,
      0.9982686042785645,
      0.9991987943649292,
      0.9994788765907288,
      0.9994222521781921,
      0.999609649181366,
      0.9991419911384583,
      0.9996791481971741,
      0.9998340010643005,
      0.9998496770858765,
      0.9999090433120728,
      0.9998908042907715,
      0.9999170303344727,
      0.9997698068618774
    ],
    [
      0.1271955668926239,
      0.15752637386322021,
      0.16941794753074646,
      0.1895284503698349,
      0.19723950326442719,
      0.18817251920700073,
      0.19766071438789368,
      0.21218816936016083,
      0.21790039539337158,
      0.221278116106987,
      0.22398598492145538,
      0.24239808320999146,
      0.2559482753276825,
      0.26021939516067505,
      0.2638537883758545,
      0.2958248257637024,
      0.3053898513317108,
      0.30717170238494873,
      0.30273717641830444,
      0.31622540950775146,
      0.31046783924102783,
      0.29941651225090027,
      0.2811788320541382,
      0.2669084966182709,
      0.26068970561027527,
      0.2456982433795929,
      0.22212707996368408,
      0.21360330283641815,
      0.20779862999916077,
      0.1954163759946823,
      0.17333000898361206,
      0.16927872598171234,
      0.16406525671482086,
      0.16087006032466888,
      0.15373791754245758,
      0.15026289224624634,
      0.15969592332839966,
      0.14430981874465942,
      0.15321984887123108,
      0.1574651598930359,
      0.16327707469463348,
      0.17128141224384308,
      0.184820294380188,
      0.18889252841472626,
      0.194936603307724,
      0.2162296026945114,
      0.23204830288887024,
      0.22805368900299072,
      0.2433651089668274,
      0.28143250942230225,
      0.2835313081741333,
      0.2838992476463318,
      0.3284640908241272,
      0.36849015951156616,
      0.3617508113384247,
      0.3648858070373535,
      0.4097520112991333,
      0.42281287908554077,
      0.39147138595581055,
      0.38626423478126526,
      0.4197847545146942,
      0.408852756023407,
      0.3861522674560547,
      0.39966651797294617,
      0.39812734723091125,
      0.3851653039455414,
      0.39518117904663086,
      0.4111865758895874,
      0.4232039451599121,
      0.4173841178417206,
      0.4279254972934723,
      0.44656404852867126,
      0.4455857276916504,
      0.435990571975708,
      0.4415219724178314,
      0.44172465801239014,
      0.4237886965274811,
      0.44762736558914185,
      0.39592617750167847,
      0.9989006519317627,
      0.9995620250701904,
      0.9995293021202087,
      0.9998220801353455,
      0.9997799396514893,
      0.9997053742408752,
      0.9990869164466858,
      0.9978994727134705,
      0.9956526160240173,
      0.9648050665855408,
      0.9504581093788147,
      0.9873086810112,
      0.9796062707901001,
      0.9459125399589539,
      0.9130890369415283,
      0.9500439167022705,
      0.9759026765823364,
      0.9964023232460022,
      0.9989071488380432,
      0.9997338652610779,
      0.9998571872711182,
      0.9998329281806946,
      0.9998171925544739,
      0.9995809197425842,
      0.9994757175445557,
      0.999354362487793,
      0.9995908141136169,
      0.9996637105941772,
      0.9993700385093689,
      0.9992966055870056,
      0.9997600317001343,
      0.9996852278709412,
      0.9997687339782715,
      0.9996556639671326,
      0.9995082020759583,
      0.9981423020362854,
      0.9920826554298401,
      0.9508972764015198,
      0.8709630966186523,
      0.8260791897773743,
      0.8615052700042725,
      0.7836975455284119,
      0.7976133823394775,
      0.8565837740898132,
      0.8710827827453613,
      0.9541679620742798,
      0.9807074069976807,
      0.9962448477745056,
      0.9990618228912354,
      0.9992797374725342,
      0.9995458722114563,
      0.9989261031150818,
      0.9988361597061157,
      0.9991942644119263,
      0.9994900822639465,
      0.9997549653053284,
      0.9996239542961121,
      0.9986518025398254,
      0.9934509992599487,
      0.9701489210128784,
      0.914811372756958,
      0.8857266902923584,
      0.8915459513664246,
      0.809486448764801,
      0.8457386493682861,
      0.7814837694168091,
      0.7906880378723145,
      0.8785675764083862,
      0.9299787282943726,
      0.9721791744232178,
      0.9952689409255981,
      0.9975224137306213,
      0.9995537996292114,
      0.9993419647216797,
      0.9992993474006653,
      0.9978793263435364,
      0.9956633448600769,
      0.996096134185791,
      0.9966449737548828,
      0.9987378716468811,
      0.9984886050224304,
      0.9954971671104431,
      0.9904346466064453,
      0.968267023563385,
      0.9687023162841797,
      0.921436071395874,
      0.9547707438468933,
      0.9219750165939331,
      0.947229266166687,
      0.9896244406700134,
      0.9892464280128479,
      0.9981609582901001,
      0.9970672130584717,
      0.998812198638916,
      0.9994954466819763,
      0.9992939233779907,
      0.9991529583930969,
      0.9983835220336914,
      0.9994508028030396,
      0.9993616342544556,
      0.9997536540031433,
      0.9995241761207581,
      0.9997345209121704,
      0.9994497299194336,
      0.9994550347328186,
      0.9983319044113159,
      0.9985405802726746,
      0.9993113279342651,
      0.9994977712631226,
      0.9995875954627991,
      0.9985864758491516,
      0.9987660050392151,
      0.9963787794113159,
      0.9981120228767395,
      0.993940532207489,
      0.9938228130340576,
      0.9862297177314758,
      0.9654566049575806,
      0.9329006671905518,
      0.9073866009712219,
      0.8925073146820068,
      0.8155570030212402,
      0.8463756442070007,
      0.8973090648651123,
      0.8868411183357239,
      0.8952513933181763,
      0.951106607913971,
      0.970454216003418,
      0.9909965395927429,
      0.9972250461578369,
      0.9992020726203918,
      0.9997429251670837,
      0.9998685717582703,
      0.9998859763145447,
      0.9998764991760254,
      0.9998075366020203,
      0.9997642636299133,
      0.9995569586753845,
      0.9992814660072327,
      0.9991286993026733,
      0.9990943670272827,
      0.9995931386947632,
      0.9995328783988953,
      0.9989787340164185,
      0.9962500929832458,
      0.9884629249572754,
      0.9769706726074219,
      0.9498953223228455,
      0.954802393913269,
      0.9804841876029968,
      0.9885578155517578,
      0.9920874834060669,
      0.9966014623641968,
      0.9994911551475525,
      0.9996125102043152,
      0.9997204542160034,
      0.9997144937515259,
      0.9998123049736023,
      0.999869704246521,
      0.9998531341552734,
      0.9998713731765747,
      0.9997966289520264,
      0.9998550415039062,
      0.9999215006828308,
      0.9999454617500305,
      0.9999228715896606,
      0.999920129776001,
      0.9997904896736145,
      0.9995874166488647,
      0.9990556240081787,
      0.9977104663848877,
      0.98963862657547,
      0.9543314576148987,
      0.9205172061920166,
      0.8476510047912598,
      0.8103562593460083,
      0.8904109001159668,
      0.9328117966651917,
      0.9813632965087891,
      0.9952078461647034,
      0.9980207681655884,
      0.9991581439971924,
      0.9996001720428467,
      0.9995777606964111,
      0.9997028112411499,
      0.9994635581970215,
      0.9997893571853638,
      0.9998764395713806,
      0.999886691570282,
      0.9999268651008606,
      0.9999107122421265,
      0.9999284148216248,
      0.9998040795326233
    ],
    [
      0.261497437953949,
      0.3316913843154907,
      0.3572768270969391,
      0.41361379623413086,
      0.3936469256877899,
      0.3700205385684967,
      0.39848655462265015,
      0.42703840136528015,
      0.4051218628883362,
      0.3907424211502075,
      0.4138559103012085,
      0.42301031947135925,
      0.4142453372478485,
      0.40499264001846313,
      0.42248162627220154,
      0.4239695072174072,
      0.4162168502807617,
      0.41418036818504333,
      0.4296101927757263,
      0.42027121782302856,
      0.41055232286453247,
      0.4013100862503052,
      0.3816263973712921,
      0.37700173258781433,
      0.37067723274230957,
      0.35360121726989746,
      0.31796014308929443,
      0.308764785528183,
      0.30754464864730835,
      0.28887325525283813,
      0.2687613070011139,
      0.26823899149894714,
      0.2486465573310852,
      0.22381669282913208,
      0.22106829285621643,
      0.2207885980606079,
      0.23978625237941742,
      0.2231161892414093,
      0.23309488594532013,
      0.22707819938659668,
      0.22675412893295288,
      0.23370243608951569,
      0.26313516497612,
      0.26776641607284546,
      0.28253060579299927,
      0.31968727707862854,
      0.34719958901405334,
      0.36567896604537964,
      0.3816035985946655,
      0.4366272985935211,
      0.4550037086009979,
      0.449259877204895,
      0.4891427457332611,
      0.5294947028160095,
      0.5172863602638245,
      0.5033894181251526,
      0.5559436082839966,
      0.5635000467300415,
      0.5238698124885559,
      0.5225410461425781,
      0.562431275844574,
      0.5447746515274048,
      0.5319766402244568,
      0.5436646938323975,
      0.569536566734314,
      0.5482885241508484,
      0.5323958992958069,
      0.5539039373397827,
      0.5584890246391296,
      0.53822922706604,
      0.5161572098731995,
      0.5403443574905396,
      0.5203625559806824,
      0.49873846769332886,
      0.5091583132743835,
      0.5163261890411377,
      0.5020686984062195,
      0.5102981328964233,
      0.491044819355011,
      0.9992793202400208,
      0.9997329711914062,
      0.9997102618217468,
      0.9998827576637268,
      0.9998382329940796,
      0.999764621257782,
      0.9992021918296814,
      0.9981509447097778,
      0.9961208701133728,
      0.9647060632705688,
      0.9555200338363647,
      0.9901247024536133,
      0.9842382669448853,
      0.9537173509597778,
      0.9205213785171509,
      0.9554587006568909,
      0.9782674312591553,
      0.9969227313995361,
      0.9990864396095276,
      0.9997926950454712,
      0.9998968243598938,
      0.9998896718025208,
      0.999887228012085,
      0.9997481107711792,
      0.999684751033783,
      0.999578595161438,
      0.9997220635414124,
      0.9997804164886475,
      0.9996252655982971,
      0.999613344669342,
      0.9998611807823181,
      0.9998207688331604,
      0.9998542070388794,
      0.9997721910476685,
      0.999639093875885,
      0.9984225630760193,
      0.9929999113082886,
      0.9549627304077148,
      0.8706580400466919,
      0.8360541462898254,
      0.8643333315849304,
      0.7807939648628235,
      0.7844843864440918,
      0.8499290943145752,
      0.8681729435920715,
      0.9589546918869019,
      0.983447790145874,
      0.9968512654304504,
      0.999306321144104,
      0.9995563626289368,
      0.9997341632843018,
      0.9994032382965088,
      0.9993409514427185,
      0.9995346069335938,
      0.9997057318687439,
      0.9998423457145691,
      0.9997308850288391,
      0.9989486932754517,
      0.9946032166481018,
      0.9728996753692627,
      0.9210821390151978,
      0.8905035257339478,
      0.8970455527305603,
      0.8123015761375427,
      0.8482176661491394,
      0.7757088541984558,
      0.7878064513206482,
      0.8809173107147217,
      0.9366296529769897,
      0.9756965637207031,
      0.9960097074508667,
      0.9981393814086914,
      0.9997051954269409,
      0.9996086359024048,
      0.9995822310447693,
      0.9987599849700928,
      0.9972439408302307,
      0.9976276755332947,
      0.9979053139686584,
      0.9992356896400452,
      0.9990841746330261,
      0.9970301985740662,
      0.9926466345787048,
      0.972027063369751,
      0.9714809060096741,
      0.9262628555297852,
      0.9593471884727478,
      0.9244231581687927,
      0.952846884727478,
      0.991205096244812,
      0.9907097220420837,
      0.9984501004219055,
      0.9975545406341553,
      0.9990251660346985,
      0.9995855689048767,
      0.9993294477462769,
      0.9993306398391724,
      0.9988049268722534,
      0.9995163679122925,
      0.999460756778717,
      0.999767005443573,
      0.999583899974823,
      0.999769389629364,
      0.9995306730270386,
      0.9995790719985962,
      0.9986779093742371,
      0.9986845254898071,
      0.9994163513183594,
      0.9994964003562927,
      0.999561607837677,
      0.9981707334518433,
      0.9983726739883423,
      0.9951112866401672,
      0.9976972341537476,
      0.9931861162185669,
      0.9933235049247742,
      0.9868514537811279,
      0.9645611047744751,
      0.9301711916923523,
      0.9073424339294434,
      0.8982590436935425,
      0.8174991011619568,
      0.8461788892745972,
      0.8984746932983398,
      0.8820069432258606,
      0.883633017539978,
      0.9426579475402832,
      0.9610552191734314,
      0.9869799017906189,
      0.9962871670722961,
      0.9990901350975037,
      0.9997554421424866,
      0.9998918771743774,
      0.9999109506607056,
      0.9999003410339355,
      0.9998478889465332,
      0.9998027086257935,
      0.9996370673179626,
      0.9994627237319946,
      0.9993467926979065,
      0.9993087649345398,
      0.9996901154518127,
      0.9995877742767334,
      0.998866617679596,
      0.9943728446960449,
      0.9835628867149353,
      0.9655547738075256,
      0.9332047700881958,
      0.9380478858947754,
      0.9730279445648193,
      0.9831125140190125,
      0.9887819886207581,
      0.9949239492416382,
      0.9993351101875305,
      0.9995995163917542,
      0.9997484683990479,
      0.9997504949569702,
      0.999819278717041,
      0.9998832941055298,
      0.9998780488967896,
      0.9998961091041565,
      0.9998345375061035,
      0.9998780488967896,
      0.9999375343322754,
      0.9999570846557617,
      0.9999434947967529,
      0.9999372363090515,
      0.9998366236686707,
      0.9996128678321838,
      0.9990639686584473,
      0.9973013401031494,
      0.9893658757209778,
      0.9535098671913147,
      0.9121661186218262,
      0.8311275243759155,
      0.8015405535697937,
      0.8868435621261597,
      0.9337813854217529,
      0.9829334616661072,
      0.9956587553024292,
      0.9981332421302795,
      0.9992032647132874,
      0.9996898770332336,
      0.9996941089630127,
      0.9997746348381042,
      0.9996894598007202,
      0.9998688697814941,
      0.9999138116836548,
      0.9999194741249084,
      0.9999433159828186,
      0.9999307990074158,
      0.9999426007270813,
      0.9998382925987244
    ],
    [
      0.41811734437942505,
      0.44892799854278564,
      0.47112590074539185,
      0.5434750914573669,
      0.5355565547943115,
      0.4960753619670868,
      0.5434436798095703,
      0.579566240310669,
      0.5554350018501282,
      0.5594173073768616,
      0.6050190925598145,
      0.6181589961051941,
      0.5779508352279663,
      0.5769968032836914,
      0.6203307509422302,
      0.6048934459686279,
      0.5701611638069153,
      0.5825952291488647,
      0.6012491583824158,
      0.5704963803291321,
      0.5419430136680603,
      0.5665220022201538,
      0.5404830574989319,
      0.510797917842865,
      0.5019115209579468,
      0.4956932067871094,
      0.4478648900985718,
      0.4294787645339966,
      0.45304596424102783,
      0.40684789419174194,
      0.3660341203212738,
      0.3765086531639099,
      0.36599838733673096,
      0.301254540681839,
      0.297470360994339,
      0.3086773753166199,
      0.3169211149215698,
      0.2864493131637573,
      0.32324618101119995,
      0.3200252950191498,
      0.2916259765625,
      0.31498613953590393,
      0.3626050353050232,
      0.37803763151168823,
      0.3805016279220581,
      0.44949111342430115,
      0.520535945892334,
      0.5062088370323181,
      0.5111321210861206,
      0.5972602367401123,
      0.6100385189056396,
      0.5736348032951355,
      0.5972229838371277,
      0.6332985162734985,
      0.6103615164756775,
      0.5800989866256714,
      0.6188894510269165,
      0.6359764933586121,
      0.5942739844322205,
      0.6053081750869751,
      0.6430227160453796,
      0.6322069764137268,
      0.607919454574585,
      0.6267263293266296,
      0.6586804986000061,
      0.6292970180511475,
      0.6141942143440247,
      0.6353384852409363,
      0.6431549787521362,
      0.6199045777320862,
      0.6119418144226074,
      0.6377179622650146,
      0.6109504699707031,
      0.5971902012825012,
      0.6017403602600098,
      0.6076056957244873,
      0.5754883289337158,
      0.5842282176017761,
      0.5514255166053772,
      0.9996054172515869,
      0.9998700022697449,
      0.9998680353164673,
      0.999941349029541,
      0.9999130368232727,
      0.9998593926429749,
      0.9994440078735352,
      0.9986398220062256,
      0.9970998167991638,
      0.968644380569458,
      0.9606566429138184,
      0.9932497143745422,
      0.9897744059562683,
      0.9642137289047241,
      0.9309377670288086,
      0.9619596004486084,
      0.9812409281730652,
      0.9978548884391785,
      0.9993188977241516,
      0.9998670220375061,
      0.9999361634254456,
      0.9999375343322754,
      0.9999366998672485,
      0.9998712539672852,
      0.9998286366462708,
      0.9997206330299377,
      0.9998006224632263,
      0.9998470544815063,
      0.9997672438621521,
      0.9997885227203369,
      0.9999212622642517,
      0.9999008178710938,
      0.9999164938926697,
      0.9998567700386047,
      0.9997603297233582,
      0.998720109462738,
      0.9939709901809692,
      0.9575159549713135,
      0.8790593147277832,
      0.8414741158485413,
      0.8597102761268616,
      0.7806844711303711,
      0.7732553482055664,
      0.844376802444458,
      0.8604257106781006,
      0.959717333316803,
      0.9847509264945984,
      0.9976043105125427,
      0.9995107054710388,
      0.9997467398643494,
      0.9998466372489929,
      0.9996786713600159,
      0.9996087551116943,
      0.9997143149375916,
      0.9998401999473572,
      0.9999104738235474,
      0.9998320937156677,
      0.9993422031402588,
      0.9963098764419556,
      0.9760993123054504,
      0.9281730651855469,
      0.8951412439346313,
      0.9016507267951965,
      0.8205835819244385,
      0.8582998514175415,
      0.7842271327972412,
      0.8061394095420837,
      0.8942439556121826,
      0.9429591298103333,
      0.9801782369613647,
      0.9968932867050171,
      0.9989510774612427,
      0.9998399615287781,
      0.9998190402984619,
      0.9998084306716919,
      0.9994698762893677,
      0.9989513158798218,
      0.9991942644119263,
      0.9991783499717712,
      0.9996814131736755,
      0.9996476769447327,
      0.9988080859184265,
      0.9960414171218872,
      0.9782413840293884,
      0.9773321747779846,
      0.9340905547142029,
      0.9645588397979736,
      0.9295297861099243,
      0.9584383368492126,
      0.993981122970581,
      0.9929763078689575,
      0.9988133311271667,
      0.9981873035430908,
      0.999295711517334,
      0.9997237324714661,
      0.999484658241272,
      0.9996036887168884,
      0.9993650913238525,
      0.9996719360351562,
      0.9996805787086487,
      0.9998395442962646,
      0.9997662305831909,
      0.9998524785041809,
      0.9997087717056274,
      0.999749481678009,
      0.9992547631263733,
      0.9991994500160217,
      0.9996544718742371,
      0.9997104406356812,
      0.9997274279594421,
      0.9987095594406128,
      0.9987512826919556,
      0.9959726333618164,
      0.9982448816299438,
      0.9943707585334778,
      0.9944959282875061,
      0.989873468875885,
      0.9645090103149414,
      0.9315398335456848,
      0.9125151634216309,
      0.9061907529830933,
      0.8387303352355957,
      0.8646649122238159,
      0.9026865363121033,
      0.8847306966781616,
      0.8826993703842163,
      0.9414879083633423,
      0.9586304426193237,
      0.9865792989730835,
      0.996486246585846,
      0.9992696642875671,
      0.9998250603675842,
      0.9999305605888367,
      0.99994295835495,
      0.9999304413795471,
      0.9998920559883118,
      0.9998490214347839,
      0.9997321367263794,
      0.9996438026428223,
      0.9995729923248291,
      0.999565601348877,
      0.9998140931129456,
      0.9997446537017822,
      0.9992275238037109,
      0.9944658875465393,
      0.9826156497001648,
      0.9615036249160767,
      0.9239109754562378,
      0.930781364440918,
      0.9719530344009399,
      0.9827910661697388,
      0.988961398601532,
      0.9956150650978088,
      0.9995340704917908,
      0.9997614622116089,
      0.9998325705528259,
      0.9998397827148438,
      0.9998751282691956,
      0.9999167919158936,
      0.9999138712882996,
      0.999924898147583,
      0.999874472618103,
      0.9999045729637146,
      0.9999530911445618,
      0.9999695420265198,
      0.9999634027481079,
      0.9999596476554871,
      0.9998965859413147,
      0.9997093677520752,
      0.9992688298225403,
      0.997707188129425,
      0.9903278350830078,
      0.9554322361946106,
      0.9154214859008789,
      0.8348119258880615,
      0.8166446089744568,
      0.8963109254837036,
      0.9410112500190735,
      0.986547589302063,
      0.9969193935394287,
      0.9986211061477661,
      0.999406635761261,
      0.9998122453689575,
      0.9998128414154053,
      0.9998511075973511,
      0.9998379945755005,
      0.999927282333374,
      0.9999480843544006,
      0.9999503493309021,
      0.9999595284461975,
      0.9999507069587708,
      0.9999597072601318,
      0.9998820424079895
    ],
    [
      0.48860645294189453,
      0.5276162028312683,
      0.5450929999351501,
      0.6195429563522339,
      0.6330357789993286,
      0.5949897766113281,
      0.629188060760498,
      0.679767370223999,
      0.6554549336433411,
      0.6376862525939941,
      0.6755225658416748,
      0.6957355737686157,
      0.6497606039047241,
      0.6484825611114502,
      0.6905369162559509,
      0.6664708852767944,
      0.6184733510017395,
      0.6393795013427734,
      0.6735152006149292,
      0.6317523717880249,
      0.6124831438064575,
      0.6403776407241821,
      0.6140415072441101,
      0.5851762294769287,
      0.5747948884963989,
      0.5868688225746155,
      0.5275300741195679,
      0.5083587169647217,
      0.5251786708831787,
      0.4902651011943817,
      0.4353991746902466,
      0.4535714089870453,
      0.46206751465797424,
      0.371096134185791,
      0.35324627161026,
      0.39100319147109985,
      0.354123592376709,
      0.32695868611335754,
      0.3614961504936218,
      0.36492490768432617,
      0.3465288579463959,
      0.38654276728630066,
      0.4430537223815918,
      0.4479159414768219,
      0.4419804811477661,
      0.5179446935653687,
      0.6026716828346252,
      0.5666868090629578,
      0.5626235008239746,
      0.6557343006134033,
      0.6668587327003479,
      0.6252013444900513,
      0.6391534805297852,
      0.6797146797180176,
      0.65364670753479,
      0.6243590116500854,
      0.658854603767395,
      0.6774405241012573,
      0.6334588527679443,
      0.6471250057220459,
      0.6848105788230896,
      0.6752327680587769,
      0.6511476039886475,
      0.6705905795097351,
      0.6974616646766663,
      0.668575644493103,
      0.6545388102531433,
      0.6792870759963989,
      0.6810204386711121,
      0.6582827568054199,
      0.6625131368637085,
      0.6869532465934753,
      0.6579650044441223,
      0.645523190498352,
      0.6566559076309204,
      0.658297598361969,
      0.6288964748382568,
      0.6381234526634216,
      0.5998141765594482,
      0.9996699094772339,
      0.999894917011261,
      0.9998961091041565,
      0.9999536871910095,
      0.9999324083328247,
      0.9998884797096252,
      0.999544620513916,
      0.9988786578178406,
      0.9975697994232178,
      0.9730080366134644,
      0.9648449420928955,
      0.9944196939468384,
      0.9919297099113464,
      0.9696134924888611,
      0.9351683259010315,
      0.9649857878684998,
      0.9837345480918884,
      0.9981817007064819,
      0.999394953250885,
      0.9998881220817566,
      0.9999454021453857,
      0.9999485015869141,
      0.9999465942382812,
      0.9998965859413147,
      0.9998546242713928,
      0.99974524974823,
      0.9998132586479187,
      0.9998572468757629,
      0.9997948408126831,
      0.9998210072517395,
      0.9999340176582336,
      0.9999161958694458,
      0.999930202960968,
      0.9998758435249329,
      0.9997789859771729,
      0.9987941980361938,
      0.9941295981407166,
      0.9575611352920532,
      0.8810405731201172,
      0.8442728519439697,
      0.8568363189697266,
      0.7773022651672363,
      0.767943263053894,
      0.8384400010108948,
      0.8578436374664307,
      0.9586105942726135,
      0.984830379486084,
      0.9977097511291504,
      0.9995478987693787,
      0.9997854232788086,
      0.9998705983161926,
      0.9997361302375793,
      0.9996606111526489,
      0.9997484087944031,
      0.9998694658279419,
      0.999925434589386,
      0.9998573660850525,
      0.999421238899231,
      0.9966680407524109,
      0.9767442941665649,
      0.9311994910240173,
      0.8931925892829895,
      0.9063116312026978,
      0.8238009214401245,
      0.8624870777130127,
      0.7907346487045288,
      0.8135164976119995,
      0.901161253452301,
      0.9460763931274414,
      0.9819631576538086,
      0.9971514344215393,
      0.9991753101348877,
      0.9998706579208374,
      0.9998552799224854,
      0.999851644039154,
      0.9995648264884949,
      0.9992167949676514,
      0.9994398355484009,
      0.9994135499000549,
      0.9997672438621521,
      0.9997523427009583,
      0.9992026686668396,
      0.9970015287399292,
      0.9808677434921265,
      0.9802610278129578,
      0.9396566152572632,
      0.9650683403015137,
      0.9345426559448242,
      0.9628747701644897,
      0.9953904747962952,
      0.9944959282875061,
      0.999032199382782,
      0.9985271096229553,
      0.9993885159492493,
      0.9997760653495789,
      0.9995782971382141,
      0.9997023940086365,
      0.9995273351669312,
      0.9997434616088867,
      0.9997671842575073,
      0.9998746514320374,
      0.9998250603675842,
      0.9998782873153687,
      0.9997622966766357,
      0.9997944831848145,
      0.9994144439697266,
      0.9993500113487244,
      0.9997135996818542,
      0.9997668862342834,
      0.999783456325531,
      0.9990708827972412,
      0.9991311430931091,
      0.997089684009552,
      0.9988238215446472,
      0.9957694411277771,
      0.9959918260574341,
      0.9925404787063599,
      0.9701297283172607,
      0.9388123154640198,
      0.921797513961792,
      0.9118894338607788,
      0.8496664762496948,
      0.8738033175468445,
      0.9076647758483887,
      0.8930143117904663,
      0.8911662101745605,
      0.9447986483573914,
      0.9601479768753052,
      0.9875905513763428,
      0.9969143867492676,
      0.999377965927124,
      0.9998506903648376,
      0.9999415278434753,
      0.9999514818191528,
      0.999938428401947,
      0.9999028444290161,
      0.9998605251312256,
      0.9997557997703552,
      0.9996886849403381,
      0.9996281266212463,
      0.9996271133422852,
      0.9998461604118347,
      0.9997870326042175,
      0.9993573427200317,
      0.9950416088104248,
      0.9835911393165588,
      0.9619025588035583,
      0.9249234795570374,
      0.9320498108863831,
      0.974357545375824,
      0.9849652051925659,
      0.9901018738746643,
      0.9963240027427673,
      0.9996173977851868,
      0.9998059868812561,
      0.9998556971549988,
      0.999860405921936,
      0.9998884201049805,
      0.999924898147583,
      0.9999222755432129,
      0.9999313950538635,
      0.9998850226402283,
      0.9999116659164429,
      0.9999571442604065,
      0.9999747276306152,
      0.9999687075614929,
      0.9999662637710571,
      0.9999149441719055,
      0.999746561050415,
      0.9993966221809387,
      0.9981222748756409,
      0.9917807579040527,
      0.9593985676765442,
      0.9217468500137329,
      0.8444374203681946,
      0.8249164819717407,
      0.9033974409103394,
      0.9475271105766296,
      0.9889929294586182,
      0.9977152347564697,
      0.9989449381828308,
      0.9995375871658325,
      0.9998505711555481,
      0.9998483657836914,
      0.9998752474784851,
      0.9998675584793091,
      0.9999404549598694,
      0.9999576807022095,
      0.9999586343765259,
      0.9999642968177795,
      0.9999564290046692,
      0.9999645352363586,
      0.9998943209648132
    ],
    [
      0.5157288908958435,
      0.5688178539276123,
      0.5899182558059692,
      0.6689356565475464,
      0.6797986030578613,
      0.6437705159187317,
      0.6718101501464844,
      0.7259080410003662,
      0.690761923789978,
      0.6693949103355408,
      0.7122048139572144,
      0.7372074127197266,
      0.6778596043586731,
      0.676151692867279,
      0.7279794812202454,
      0.6911801695823669,
      0.6431812047958374,
      0.6740390062332153,
      0.7187060117721558,
      0.6584591865539551,
      0.6419079303741455,
      0.6955263614654541,
      0.6725131273269653,
      0.6435079574584961,
      0.6424421072006226,
      0.6787392497062683,
      0.6217702031135559,
      0.601580798625946,
      0.6205451488494873,
      0.595936119556427,
      0.5173946022987366,
      0.5314053297042847,
      0.5436567068099976,
      0.4528806507587433,
      0.4289114773273468,
      0.4456954896450043,
      0.45340487360954285,
      0.39885783195495605,
      0.4275248050689697,
      0.42308610677719116,
      0.420407772064209,
      0.4753122925758362,
      0.5711019039154053,
      0.5630471110343933,
      0.532245397567749,
      0.6091448664665222,
      0.6796140670776367,
      0.6353480815887451,
      0.628692090511322,
      0.7035905122756958,
      0.709040105342865,
      0.6674055457115173,
      0.6730382442474365,
      0.7168009877204895,
      0.68929123878479,
      0.6589179039001465,
      0.6900089383125305,
      0.7140304446220398,
      0.6666595339775085,
      0.6744073629379272,
      0.7146886587142944,
      0.7063006162643433,
      0.6774380207061768,
      0.7030618786811829,
      0.7249940037727356,
      0.6967418193817139,
      0.6810574531555176,
      0.7105802297592163,
      0.7102167010307312,
      0.688718318939209,
      0.6982821226119995,
      0.7195660471916199,
      0.6909765005111694,
      0.6810356974601746,
      0.699634850025177,
      0.6999251842498779,
      0.674649715423584,
      0.678788423538208,
      0.6304376125335693,
      0.9997088313102722,
      0.9999113082885742,
      0.9999141693115234,
      0.999962329864502,
      0.9999426603317261,
      0.9999035596847534,
      0.9995983242988586,
      0.9990026950836182,
      0.9978983998298645,
      0.9761073589324951,
      0.9672837257385254,
      0.9954542517662048,
      0.9938718676567078,
      0.9772787690162659,
      0.9437228441238403,
      0.9675955772399902,
      0.9853759407997131,
      0.9983716011047363,
      0.9994395971298218,
      0.9998989105224609,
      0.9999520778656006,
      0.9999549984931946,
      0.9999529123306274,
      0.9999123811721802,
      0.9998720288276672,
      0.9997607469558716,
      0.9998193979263306,
      0.9998629093170166,
      0.9998112320899963,
      0.999838650226593,
      0.9999412894248962,
      0.9999254941940308,
      0.9999390840530396,
      0.9998924732208252,
      0.9998077750205994,
      0.9989308714866638,
      0.9946627616882324,
      0.9586721062660217,
      0.8850609064102173,
      0.8493691682815552,
      0.8568196296691895,
      0.7773913145065308,
      0.7640330195426941,
      0.8321481943130493,
      0.8510423898696899,
      0.9571129083633423,
      0.985665500164032,
      0.9979074597358704,
      0.999589204788208,
      0.9998152852058411,
      0.9998847246170044,
      0.9997724294662476,
      0.9996926784515381,
      0.9997712969779968,
      0.9998879432678223,
      0.9999361634254456,
      0.9998748898506165,
      0.9994696974754333,
      0.9969205260276794,
      0.9782280921936035,
      0.9347901344299316,
      0.8937445878982544,
      0.9093378186225891,
      0.8276139497756958,
      0.8661569356918335,
      0.7953302264213562,
      0.818734884262085,
      0.9112913608551025,
      0.9488285779953003,
      0.9840444326400757,
      0.9975001215934753,
      0.9994016885757446,
      0.9998977780342102,
      0.9998915791511536,
      0.9998834729194641,
      0.9996489882469177,
      0.9994441866874695,
      0.999616801738739,
      0.9996197819709778,
      0.9998316764831543,
      0.9998190402984619,
      0.9994954466819763,
      0.9978194832801819,
      0.9841256141662598,
      0.9829689264297485,
      0.9460658431053162,
      0.96800297498703,
      0.9372487664222717,
      0.9664871692657471,
      0.9960514307022095,
      0.9951514005661011,
      0.9991521239280701,
      0.9986775517463684,
      0.9994440674781799,
      0.9997950792312622,
      0.9995913505554199,
      0.9997288584709167,
      0.9995757341384888,
      0.999763011932373,
      0.9997965693473816,
      0.9998788237571716,
      0.9998337030410767,
      0.9998852610588074,
      0.9997808337211609,
      0.9998178482055664,
      0.9995014667510986,
      0.9994145035743713,
      0.9997376203536987,
      0.9997766613960266,
      0.9997795820236206,
      0.9990290403366089,
      0.9991083741188049,
      0.997168242931366,
      0.9988971948623657,
      0.9962111115455627,
      0.9966230988502502,
      0.9942384958267212,
      0.9736360311508179,
      0.9428297281265259,
      0.9312699437141418,
      0.9185953140258789,
      0.8555688858032227,
      0.8774278163909912,
      0.9136186838150024,
      0.8952756524085999,
      0.8911038637161255,
      0.9453912973403931,
      0.9578278064727783,
      0.9867746829986572,
      0.9966371059417725,
      0.9993425011634827,
      0.9998441934585571,
      0.9999445676803589,
      0.9999563097953796,
      0.9999436140060425,
      0.9999102354049683,
      0.9998688101768494,
      0.9997704029083252,
      0.9997139573097229,
      0.9996581673622131,
      0.9996538162231445,
      0.9998562932014465,
      0.9997828602790833,
      0.9993088245391846,
      0.9944615364074707,
      0.98126620054245,
      0.9575274586677551,
      0.9201306104660034,
      0.9276421070098877,
      0.9732205271720886,
      0.9837876558303833,
      0.9892594218254089,
      0.9960488080978394,
      0.9995771050453186,
      0.9998090863227844,
      0.999862551689148,
      0.9998690485954285,
      0.9998905062675476,
      0.9999277591705322,
      0.999927282333374,
      0.9999353885650635,
      0.999891996383667,
      0.9999160170555115,
      0.9999600052833557,
      0.9999769926071167,
      0.9999719858169556,
      0.9999682903289795,
      0.9999203681945801,
      0.99974524974823,
      0.9994169473648071,
      0.998194694519043,
      0.9922661185264587,
      0.9610646963119507,
      0.9231404066085815,
      0.8451336622238159,
      0.8249538540840149,
      0.9047857522964478,
      0.951043963432312,
      0.9904945492744446,
      0.9980730414390564,
      0.9990751147270203,
      0.9995826482772827,
      0.9998693466186523,
      0.9998626708984375,
      0.9998843669891357,
      0.9998803734779358,
      0.9999484419822693,
      0.9999630451202393,
      0.9999643564224243,
      0.9999674558639526,
      0.999960720539093,
      0.9999673962593079,
      0.9999033808708191
    ],
    [
      0.5175379514694214,
      0.586447536945343,
      0.6125364899635315,
      0.6988595128059387,
      0.703691840171814,
      0.6659618616104126,
      0.6948118209838867,
      0.7464327812194824,
      0.7042372226715088,
      0.6861960887908936,
      0.7321032285690308,
      0.7523370981216431,
      0.6919385194778442,
      0.6914176940917969,
      0.7501307725906372,
      0.704435408115387,
      0.6624906063079834,
      0.6955165266990662,
      0.7393853664398193,
      0.6716917753219604,
      0.6588312387466431,
      0.7218169569969177,
      0.6992062330245972,
      0.6647140979766846,
      0.6697951555252075,
      0.709010899066925,
      0.6557230353355408,
      0.6363303065299988,
      0.6610930562019348,
      0.6400259733200073,
      0.5597585439682007,
      0.564934492111206,
      0.5773354768753052,
      0.4891613721847534,
      0.4706987142562866,
      0.47147858142852783,
      0.5077511072158813,
      0.45003703236579895,
      0.4649864435195923,
      0.45551973581314087,
      0.4647690951824188,
      0.5238368511199951,
      0.6269912719726562,
      0.6104565262794495,
      0.5789610743522644,
      0.6477178335189819,
      0.7086739540100098,
      0.6616203784942627,
      0.6517888307571411,
      0.7229077219963074,
      0.7256932854652405,
      0.6850346326828003,
      0.6904417276382446,
      0.7361895442008972,
      0.706129252910614,
      0.6767150163650513,
      0.7072528004646301,
      0.730968713760376,
      0.6835887432098389,
      0.6951658725738525,
      0.7325972318649292,
      0.7191609144210815,
      0.6929078698158264,
      0.7239819765090942,
      0.7427852749824524,
      0.7114330530166626,
      0.6937366724014282,
      0.7285152673721313,
      0.7234392762184143,
      0.7028617858886719,
      0.7161376476287842,
      0.7339624166488647,
      0.7074710130691528,
      0.6942784786224365,
      0.7191506028175354,
      0.725461483001709,
      0.6957586407661438,
      0.6958356499671936,
      0.648754358291626,
      0.9997242093086243,
      0.9999185800552368,
      0.999922513961792,
      0.9999663233757019,
      0.9999481439590454,
      0.9999117255210876,
      0.9996278882026672,
      0.9990614056587219,
      0.9981131553649902,
      0.9776759743690491,
      0.970861554145813,
      0.9960594773292542,
      0.9949043989181519,
      0.9818629622459412,
      0.9484291672706604,
      0.969622015953064,
      0.9867314696311951,
      0.998512327671051,
      0.9994636178016663,
      0.999904453754425,
      0.999955415725708,
      0.9999583959579468,
      0.999955952167511,
      0.9999192953109741,
      0.9998799562454224,
      0.9997676610946655,
      0.9998219609260559,
      0.9998647570610046,
      0.9998179078102112,
      0.9998454451560974,
      0.9999449253082275,
      0.9999293088912964,
      0.9999420046806335,
      0.9998956322669983,
      0.9998120069503784,
      0.9989252090454102,
      0.9947378039360046,
      0.9590539336204529,
      0.888497531414032,
      0.8544725179672241,
      0.8590511679649353,
      0.7792130708694458,
      0.7633206844329834,
      0.8295114040374756,
      0.8502030372619629,
      0.9562015533447266,
      0.9855407476425171,
      0.9978654980659485,
      0.999583899974823,
      0.9998241066932678,
      0.9998913407325745,
      0.9997887015342712,
      0.9997074604034424,
      0.9997822642326355,
      0.9998967051506042,
      0.9999404549598694,
      0.9998828768730164,
      0.99949049949646,
      0.9970726370811462,
      0.9788469076156616,
      0.9349322319030762,
      0.8945758938789368,
      0.9114019274711609,
      0.8324817419052124,
      0.8712577223777771,
      0.8008877635002136,
      0.8229817152023315,
      0.9177451729774475,
      0.950560450553894,
      0.9847925901412964,
      0.9976064562797546,
      0.9994609951972961,
      0.9999048709869385,
      0.9999014735221863,
      0.9998941421508789,
      0.9996740221977234,
      0.9994992017745972,
      0.9996629357337952,
      0.9996685981750488,
      0.9998510479927063,
      0.9998406767845154,
      0.9995773434638977,
      0.9981492161750793,
      0.9865304231643677,
      0.9846324920654297,
      0.9483234882354736,
      0.9696882367134094,
      0.9381209015846252,
      0.9669809341430664,
      0.9963197112083435,
      0.9955592751502991,
      0.9991868734359741,
      0.9987638592720032,
      0.9994766712188721,
      0.9998069405555725,
      0.9996112585067749,
      0.9997526407241821,
      0.9996165037155151,
      0.9997795820236206,
      0.9998175501823425,
      0.9998835921287537,
      0.9998396039009094,
      0.9998897314071655,
      0.9997897148132324,
      0.9998291730880737,
      0.999542236328125,
      0.9994392991065979,
      0.9997469782829285,
      0.9997790455818176,
      0.9997735023498535,
      0.9990313649177551,
      0.9991331100463867,
      0.997471034526825,
      0.9990196228027344,
      0.9968151450157166,
      0.9971620440483093,
      0.995349645614624,
      0.9761702418327332,
      0.946312665939331,
      0.9376543760299683,
      0.9235140681266785,
      0.8633535504341125,
      0.8817458152770996,
      0.9173905849456787,
      0.8981521725654602,
      0.8907362222671509,
      0.9447658658027649,
      0.9553772211074829,
      0.9855936765670776,
      0.9962742328643799,
      0.9992833733558655,
      0.9998324513435364,
      0.9999443888664246,
      0.9999582767486572,
      0.9999460577964783,
      0.9999134540557861,
      0.9998722076416016,
      0.9997767210006714,
      0.999726414680481,
      0.9996740221977234,
      0.9996667504310608,
      0.9998598098754883,
      0.999768078327179,
      0.9992159008979797,
      0.9937547445297241,
      0.978775143623352,
      0.9535929560661316,
      0.917491614818573,
      0.9261988997459412,
      0.9725559949874878,
      0.9828345775604248,
      0.9884753227233887,
      0.9956955313682556,
      0.9995178580284119,
      0.9997999668121338,
      0.9998631477355957,
      0.9998719692230225,
      0.9998893141746521,
      0.9999280571937561,
      0.9999296069145203,
      0.9999377131462097,
      0.9998963475227356,
      0.999918520450592,
      0.9999614953994751,
      0.9999781250953674,
      0.9999732375144958,
      0.9999685883522034,
      0.9999213218688965,
      0.9997333884239197,
      0.9994056820869446,
      0.9981858134269714,
      0.9920504093170166,
      0.9611907005310059,
      0.9231061935424805,
      0.8432742357254028,
      0.8256855607032776,
      0.9064659476280212,
      0.9523195028305054,
      0.9909360408782959,
      0.9981613755226135,
      0.999099850654602,
      0.9995962977409363,
      0.9998779296875,
      0.9998652935028076,
      0.999889612197876,
      0.9998891353607178,
      0.9999524354934692,
      0.999965488910675,
      0.9999669790267944,
      0.9999691247940063,
      0.9999629259109497,
      0.999968945980072,
      0.9999082088470459
    ],
    [
      0.5263774394989014,
      0.5990029573440552,
      0.6333593130111694,
      0.7228855490684509,
      0.7234101295471191,
      0.6849255561828613,
      0.7192444801330566,
      0.764006495475769,
      0.7176440954208374,
      0.7025323510169983,
      0.7538208961486816,
      0.7646017670631409,
      0.7076943516731262,
      0.7096948623657227,
      0.7736678123474121,
      0.7218961715698242,
      0.689305305480957,
      0.725352942943573,
      0.7623143196105957,
      0.6931605339050293,
      0.6809396743774414,
      0.7510530948638916,
      0.7256143093109131,
      0.6918184757232666,
      0.7033571004867554,
      0.7474963665008545,
      0.6958798170089722,
      0.674522340297699,
      0.7075519561767578,
      0.6932117938995361,
      0.6203725934028625,
      0.6319085359573364,
      0.6568130254745483,
      0.5566422343254089,
      0.5348844528198242,
      0.5373828411102295,
      0.5468818545341492,
      0.49245649576187134,
      0.45715567469596863,
      0.4736820161342621,
      0.511445164680481,
      0.5785261988639832,
      0.6685156226158142,
      0.6678889989852905,
      0.6176746487617493,
      0.6743637323379517,
      0.7351083159446716,
      0.6881983280181885,
      0.6720216870307922,
      0.7404953837394714,
      0.7421907186508179,
      0.7026770114898682,
      0.7087014317512512,
      0.7552232146263123,
      0.7267519235610962,
      0.6918878555297852,
      0.728820264339447,
      0.7499223947525024,
      0.7038255929946899,
      0.7194541692733765,
      0.7512059211730957,
      0.734991192817688,
      0.7089959383010864,
      0.7421896457672119,
      0.7598609924316406,
      0.724990725517273,
      0.7119337916374207,
      0.7477699518203735,
      0.7374314069747925,
      0.71444171667099,
      0.7297249436378479,
      0.7473168969154358,
      0.7199035286903381,
      0.7033781409263611,
      0.7328173518180847,
      0.7364693880081177,
      0.7033393383026123,
      0.7022196054458618,
      0.660991907119751,
      0.9997336268424988,
      0.9999236464500427,
      0.999929666519165,
      0.9999691843986511,
      0.9999550580978394,
      0.9999218583106995,
      0.9996770620346069,
      0.999154269695282,
      0.9983070492744446,
      0.9796106815338135,
      0.9745752811431885,
      0.9966337084770203,
      0.9958344101905823,
      0.9851319193840027,
      0.953413724899292,
      0.9713528752326965,
      0.9874709248542786,
      0.998621940612793,
      0.999494731426239,
      0.9999111890792847,
      0.999959409236908,
      0.999961256980896,
      0.9999583959579468,
      0.9999249577522278,
      0.9998852610588074,
      0.9997718334197998,
      0.9998228549957275,
      0.9998653531074524,
      0.9998215436935425,
      0.9998497366905212,
      0.9999471306800842,
      0.9999322295188904,
      0.9999446272850037,
      0.9999027252197266,
      0.9998263716697693,
      0.999017596244812,
      0.995250940322876,
      0.9600921869277954,
      0.8924249410629272,
      0.8612427115440369,
      0.8623365759849548,
      0.7831391096115112,
      0.7675209045410156,
      0.8271698951721191,
      0.8474031686782837,
      0.9556959271430969,
      0.9857537746429443,
      0.9980201721191406,
      0.9996007680892944,
      0.9998277425765991,
      0.9998975992202759,
      0.999799370765686,
      0.9997165203094482,
      0.999788761138916,
      0.9999033212661743,
      0.999944806098938,
      0.9998912811279297,
      0.999508261680603,
      0.9972113966941833,
      0.9790587425231934,
      0.9342626333236694,
      0.8962299227714539,
      0.913011908531189,
      0.8394625782966614,
      0.8777168393135071,
      0.8091884851455688,
      0.831320583820343,
      0.9260653853416443,
      0.9534469246864319,
      0.9864218831062317,
      0.9978736639022827,
      0.9995522499084473,
      0.9999150633811951,
      0.9999155402183533,
      0.9999066591262817,
      0.9997066259384155,
      0.9995942711830139,
      0.9997228384017944,
      0.9997329711914062,
      0.9998723268508911,
      0.999862551689148,
      0.9996594190597534,
      0.9985939264297485,
      0.9899692535400391,
      0.9875282049179077,
      0.9536071419715881,
      0.9725232720375061,
      0.9396960139274597,
      0.9691814184188843,
      0.9967251420021057,
      0.9961525797843933,
      0.9992345571517944,
      0.998855471611023,
      0.999507486820221,
      0.9998185038566589,
      0.9996421933174133,
      0.9997771978378296,
      0.999656617641449,
      0.9997978210449219,
      0.9998394250869751,
      0.9998916983604431,
      0.9998511075973511,
      0.9998965263366699,
      0.999801754951477,
      0.9998390078544617,
      0.9995859861373901,
      0.9994773268699646,
      0.9997637271881104,
      0.9997907876968384,
      0.9997830986976624,
      0.9991330504417419,
      0.9992085099220276,
      0.9979320168495178,
      0.9991711378097534,
      0.9974880218505859,
      0.9976838827133179,
      0.9962830543518066,
      0.9790791273117065,
      0.9501105546951294,
      0.9434047937393188,
      0.9293491244316101,
      0.8730889558792114,
      0.8885048627853394,
      0.9226276278495789,
      0.9011874198913574,
      0.8911274075508118,
      0.9469999074935913,
      0.9552438855171204,
      0.9851589798927307,
      0.9961851835250854,
      0.9992789030075073,
      0.9998323321342468,
      0.9999463558197021,
      0.9999606609344482,
      0.9999484419822693,
      0.9999160766601562,
      0.9998743534088135,
      0.9997822642326355,
      0.9997372031211853,
      0.999689519405365,
      0.9996809959411621,
      0.9998668432235718,
      0.9997707605361938,
      0.9992125630378723,
      0.9936519265174866,
      0.9775428175926208,
      0.9526506662368774,
      0.9171965718269348,
      0.9268883466720581,
      0.9730977416038513,
      0.982988178730011,
      0.9885096549987793,
      0.9957230687141418,
      0.9995021820068359,
      0.9998036026954651,
      0.9998680353164673,
      0.9998770952224731,
      0.9998915791511536,
      0.9999301433563232,
      0.9999319911003113,
      0.9999392032623291,
      0.99989914894104,
      0.9999204874038696,
      0.9999628067016602,
      0.9999788999557495,
      0.999974250793457,
      0.999969482421875,
      0.9999245405197144,
      0.999735951423645,
      0.9994219541549683,
      0.9982123970985413,
      0.9921939373016357,
      0.9625198245048523,
      0.9234748482704163,
      0.8445793986320496,
      0.8288496732711792,
      0.9096313118934631,
      0.954467236995697,
      0.9915500283241272,
      0.9983198046684265,
      0.9991461634635925,
      0.9996163249015808,
      0.9998822808265686,
      0.999872088432312,
      0.9998952150344849,
      0.9998962879180908,
      0.9999563097953796,
      0.9999679327011108,
      0.9999692440032959,
      0.9999704360961914,
      0.9999648332595825,
      0.9999704360961914,
      0.9999127984046936
    ],
    [
      0.5285904407501221,
      0.6020992994308472,
      0.642345666885376,
      0.7309404015541077,
      0.723631739616394,
      0.6899642944335938,
      0.7306395769119263,
      0.7694110870361328,
      0.7195010781288147,
      0.7136740684509277,
      0.7675489187240601,
      0.7714044451713562,
      0.7196661233901978,
      0.7224107980728149,
      0.7872888445854187,
      0.7369219064712524,
      0.7024326324462891,
      0.741816520690918,
      0.781169056892395,
      0.7158152461051941,
      0.7027629017829895,
      0.7723225355148315,
      0.7536847591400146,
      0.714539110660553,
      0.7283421158790588,
      0.7771634459495544,
      0.7290471792221069,
      0.7022337317466736,
      0.7444108128547668,
      0.7458518147468567,
      0.6929171681404114,
      0.6991778016090393,
      0.7404811382293701,
      0.6832252740859985,
      0.6587310433387756,
      0.678170919418335,
      0.6805863380432129,
      0.6128565073013306,
      0.5737900733947754,
      0.5432188510894775,
      0.6494766473770142,
      0.6763532161712646,
      0.7284043431282043,
      0.7341439127922058,
      0.6995464563369751,
      0.7324008345603943,
      0.7764134407043457,
      0.7360280156135559,
      0.7134184241294861,
      0.7688938975334167,
      0.7631959915161133,
      0.717058539390564,
      0.7308722734451294,
      0.7751649618148804,
      0.7479961514472961,
      0.7177196741104126,
      0.7529726028442383,
      0.7690743207931519,
      0.7248857021331787,
      0.7447692155838013,
      0.7674607038497925,
      0.7497822046279907,
      0.7233869433403015,
      0.7564424276351929,
      0.7735542058944702,
      0.7377832531929016,
      0.7255993485450745,
      0.7587324976921082,
      0.7509972453117371,
      0.7241158485412598,
      0.7351160645484924,
      0.7588942050933838,
      0.7293524742126465,
      0.7087666988372803,
      0.7413826584815979,
      0.7415182590484619,
      0.7016482353210449,
      0.6988486051559448,
      0.6666725873947144,
      0.9997403621673584,
      0.9999273419380188,
      0.9999350309371948,
      0.9999725818634033,
      0.9999589323997498,
      0.9999304413795471,
      0.9997048377990723,
      0.9992132782936096,
      0.9984209537506104,
      0.980327308177948,
      0.9741522669792175,
      0.9968739151954651,
      0.9962389469146729,
      0.9861699342727661,
      0.9499249458312988,
      0.9714851975440979,
      0.9861765503883362,
      0.9987805485725403,
      0.999548077583313,
      0.9999201893806458,
      0.999963641166687,
      0.9999633431434631,
      0.9999603033065796,
      0.9999291896820068,
      0.9998886585235596,
      0.999773383140564,
      0.9998217821121216,
      0.9998607039451599,
      0.9998234510421753,
      0.9998527765274048,
      0.999949038028717,
      0.9999354481697083,
      0.9999489784240723,
      0.9999169707298279,
      0.9998688697814941,
      0.9993077516555786,
      0.9965609908103943,
      0.9652609825134277,
      0.900981605052948,
      0.8711506128311157,
      0.8701207637786865,
      0.7934990525245667,
      0.7786037921905518,
      0.8347565531730652,
      0.8556894659996033,
      0.9599627256393433,
      0.9872853755950928,
      0.9986163377761841,
      0.999678909778595,
      0.999846339225769,
      0.9999018907546997,
      0.9998102784156799,
      0.9997225403785706,
      0.9997929334640503,
      0.9999097585678101,
      0.9999505877494812,
      0.9999064207077026,
      0.9995975494384766,
      0.997541069984436,
      0.9791373610496521,
      0.9330828189849854,
      0.9014432430267334,
      0.9168269634246826,
      0.849232017993927,
      0.8834892511367798,
      0.8202404975891113,
      0.840146541595459,
      0.9336111545562744,
      0.9605216383934021,
      0.9898377656936646,
      0.998388946056366,
      0.9996973276138306,
      0.9999322891235352,
      0.9999348521232605,
      0.999921977519989,
      0.9997463822364807,
      0.9997019171714783,
      0.9997828602790833,
      0.9998001456260681,
      0.9998919367790222,
      0.9998860359191895,
      0.9997485876083374,
      0.9990116357803345,
      0.9940594434738159,
      0.9905024766921997,
      0.957042932510376,
      0.9747399091720581,
      0.9406450986862183,
      0.970035970211029,
      0.9968806505203247,
      0.9961832165718079,
      0.9992151260375977,
      0.9988435506820679,
      0.9995123744010925,
      0.9998156428337097,
      0.9996358156204224,
      0.9997857809066772,
      0.99967360496521,
      0.9998010993003845,
      0.9998458623886108,
      0.999891996383667,
      0.9998515248298645,
      0.9998961687088013,
      0.999800443649292,
      0.9998389482498169,
      0.9995898008346558,
      0.9994671940803528,
      0.9997602701187134,
      0.9997831583023071,
      0.9997760057449341,
      0.9991224408149719,
      0.9991869926452637,
      0.9980594515800476,
      0.9992072582244873,
      0.9977918863296509,
      0.9979092478752136,
      0.9967721700668335,
      0.9805649518966675,
      0.9521608352661133,
      0.9455715417861938,
      0.9334174394607544,
      0.8800788521766663,
      0.8936215043067932,
      0.9262316823005676,
      0.9033143520355225,
      0.8895694017410278,
      0.9459205865859985,
      0.9529552459716797,
      0.9843704700469971,
      0.9957283735275269,
      0.9992117285728455,
      0.999814510345459,
      0.9999440908432007,
      0.9999603629112244,
      0.9999489784240723,
      0.9999170303344727,
      0.9998749494552612,
      0.9997835159301758,
      0.9997413754463196,
      0.9996946454048157,
      0.9996809363365173,
      0.9998637437820435,
      0.9997488856315613,
      0.9990583658218384,
      0.9932491779327393,
      0.9757927656173706,
      0.9491804838180542,
      0.9137537479400635,
      0.9247786402702332,
      0.9727152585983276,
      0.9826676845550537,
      0.9883057475090027,
      0.9956035614013672,
      0.9994575381278992,
      0.9997926354408264,
      0.9998652338981628,
      0.9998743534088135,
      0.9998864531517029,
      0.9999284744262695,
      0.9999321699142456,
      0.9999404549598694,
      0.999902069568634,
      0.9999220371246338,
      0.9999634027481079,
      0.9999786615371704,
      0.9999743103981018,
      0.9999688267707825,
      0.9999232888221741,
      0.9997230768203735,
      0.9993968605995178,
      0.9980690479278564,
      0.9918383359909058,
      0.9616127610206604,
      0.9205878973007202,
      0.842361569404602,
      0.8296597599983215,
      0.909725546836853,
      0.9533405303955078,
      0.9911110997200012,
      0.9982087016105652,
      0.9990699887275696,
      0.9995949864387512,
      0.9998824596405029,
      0.9998716711997986,
      0.9998964071273804,
      0.9999004602432251,
      0.9999576807022095,
      0.9999686479568481,
      0.9999703764915466,
      0.9999712109565735,
      0.9999660849571228,
      0.9999710917472839,
      0.9999154806137085
    ],
    [
      0.536227822303772,
      0.6160675883293152,
      0.6625716090202332,
      0.7509204745292664,
      0.7367784976959229,
      0.70329749584198,
      0.743168830871582,
      0.7805560231208801,
      0.7306070923805237,
      0.7228759527206421,
      0.7805793285369873,
      0.7767347097396851,
      0.7317721247673035,
      0.7345684170722961,
      0.7962350845336914,
      0.7467172741889954,
      0.7086349129676819,
      0.7556365728378296,
      0.7870885133743286,
      0.7299293875694275,
      0.7165321111679077,
      0.7831952571868896,
      0.7653666734695435,
      0.7243838310241699,
      0.7407849431037903,
      0.7880472540855408,
      0.7423511743545532,
      0.7121635675430298,
      0.7542364597320557,
      0.7591069936752319,
      0.7036251425743103,
      0.7087624073028564,
      0.7550590634346008,
      0.6987355351448059,
      0.6733335256576538,
      0.7021623849868774,
      0.705917239189148,
      0.6304149031639099,
      0.6010814905166626,
      0.5764697790145874,
      0.6688098907470703,
      0.693571925163269,
      0.7452449798583984,
      0.7471020221710205,
      0.7118587493896484,
      0.7476784586906433,
      0.7871216535568237,
      0.7482151985168457,
      0.7250147461891174,
      0.7762129902839661,
      0.7718406319618225,
      0.7223383188247681,
      0.7422933578491211,
      0.78554767370224,
      0.758753776550293,
      0.73091721534729,
      0.7661411166191101,
      0.782476007938385,
      0.7387368679046631,
      0.7584465146064758,
      0.7789212465286255,
      0.7614789009094238,
      0.7336674928665161,
      0.7670885324478149,
      0.7850787043571472,
      0.7509223818778992,
      0.7354001402854919,
      0.7675222754478455,
      0.7628738880157471,
      0.7323911190032959,
      0.7384953498840332,
      0.7684776782989502,
      0.738174557685852,
      0.7152822017669678,
      0.7431410551071167,
      0.7511741518974304,
      0.7083653211593628,
      0.7023742198944092,
      0.6784284710884094,
      0.9997444152832031,
      0.9999290108680725,
      0.9999378323554993,
      0.9999743103981018,
      0.9999616146087646,
      0.9999367594718933,
      0.9997338652610779,
      0.9992891550064087,
      0.9985454678535461,
      0.9804816246032715,
      0.9750519394874573,
      0.9970759153366089,
      0.9965803623199463,
      0.9870391488075256,
      0.9507085680961609,
      0.9721665382385254,
      0.9867814183235168,
      0.9988687634468079,
      0.9995808005332947,
      0.999925971031189,
      0.999966025352478,
      0.9999650716781616,
      0.9999615550041199,
      0.999931275844574,
      0.9998902082443237,
      0.999774694442749,
      0.9998219013214111,
      0.9998602867126465,
      0.9998242259025574,
      0.9998536705970764,
      0.9999497532844543,
      0.9999364018440247,
      0.9999503493309021,
      0.9999212622642517,
      0.9998800754547119,
      0.9993535280227661,
      0.9968477487564087,
      0.9672309756278992,
      0.9041125774383545,
      0.8760367631912231,
      0.8741803765296936,
      0.8021214604377747,
      0.7861019372940063,
      0.8394572734832764,
      0.8610337376594543,
      0.9613295793533325,
      0.9873818755149841,
      0.9986993670463562,
      0.9996998310089111,
      0.9998523592948914,
      0.9999046921730042,
      0.9998165965080261,
      0.9997287392616272,
      0.9997971057891846,
      0.9999140501022339,
      0.9999532699584961,
      0.9999130964279175,
      0.9996275901794434,
      0.9976788759231567,
      0.9789215326309204,
      0.933478593826294,
      0.9049606919288635,
      0.9195199012756348,
      0.8558669090270996,
      0.8884751796722412,
      0.827863335609436,
      0.8452658653259277,
      0.9329177737236023,
      0.9621126651763916,
      0.990905225276947,
      0.9985343217849731,
      0.9997299313545227,
      0.9999366402626038,
      0.9999419450759888,
      0.9999257326126099,
      0.999756395816803,
      0.9997144937515259,
      0.9997953772544861,
      0.9998156428337097,
      0.9998977184295654,
      0.9998924732208252,
      0.9997726678848267,
      0.9991196393966675,
      0.9950401186943054,
      0.9916181564331055,
      0.9588626027107239,
      0.9767738580703735,
      0.9413480162620544,
      0.9706937074661255,
      0.9971563816070557,
      0.9964556097984314,
      0.9992457628250122,
      0.998898446559906,
      0.9995333552360535,
      0.9998198747634888,
      0.9996557831764221,
      0.9998025298118591,
      0.9997016787528992,
      0.9998106956481934,
      0.9998555183410645,
      0.9998947381973267,
      0.9998552203178406,
      0.9998978972434998,
      0.9998044967651367,
      0.9998425245285034,
      0.999609112739563,
      0.9994803667068481,
      0.9997658133506775,
      0.9997806549072266,
      0.9997724890708923,
      0.9991320371627808,
      0.9991981387138367,
      0.9982581734657288,
      0.9993115067481995,
      0.9981954097747803,
      0.9981712102890015,
      0.9971307516098022,
      0.9816679358482361,
      0.9538394212722778,
      0.948686957359314,
      0.9368456602096558,
      0.8882874250411987,
      0.8995808362960815,
      0.9296364784240723,
      0.9066614508628845,
      0.8893428444862366,
      0.9461970329284668,
      0.9514371752738953,
      0.9836004972457886,
      0.9954942464828491,
      0.9991666078567505,
      0.9998055100440979,
      0.9999436140060425,
      0.9999607801437378,
      0.9999496936798096,
      0.9999179244041443,
      0.9998749494552612,
      0.9997848868370056,
      0.9997450113296509,
      0.9997003674507141,
      0.9996843338012695,
      0.9998652338981628,
      0.999741792678833,
      0.9989985823631287,
      0.9930346012115479,
      0.9741635918617249,
      0.9464502334594727,
      0.9122308492660522,
      0.9232536554336548,
      0.9727329611778259,
      0.9820014238357544,
      0.9877325296401978,
      0.9953892230987549,
      0.9994155168533325,
      0.9997872710227966,
      0.9998658895492554,
      0.9998763203620911,
      0.9998862743377686,
      0.9999284744262695,
      0.9999330639839172,
      0.9999411702156067,
      0.9999032020568848,
      0.9999225735664368,
      0.9999639987945557,
      0.9999788999557495,
      0.9999745488166809,
      0.9999687671661377,
      0.999923050403595,
      0.9997172951698303,
      0.9993934631347656,
      0.9980142116546631,
      0.991819441318512,
      0.961998462677002,
      0.9184736013412476,
      0.843480110168457,
      0.8319231271743774,
      0.910066545009613,
      0.953971266746521,
      0.9913939833641052,
      0.9983529448509216,
      0.9990996718406677,
      0.999606192111969,
      0.9998840689659119,
      0.9998675584793091,
      0.9998984932899475,
      0.9999024868011475,
      0.9999588131904602,
      0.9999695420265198,
      0.9999712109565735,
      0.9999718070030212,
      0.9999669194221497,
      0.9999716877937317,
      0.9999171495437622
    ],
    [
      0.5495591163635254,
      0.6218452453613281,
      0.675815224647522,
      0.7598567008972168,
      0.7411258816719055,
      0.7084285020828247,
      0.7501080632209778,
      0.786839485168457,
      0.7377879023551941,
      0.7300578355789185,
      0.7893619537353516,
      0.7812596559524536,
      0.7372187376022339,
      0.7421321868896484,
      0.8058468103408813,
      0.7545942068099976,
      0.7174040675163269,
      0.7622857093811035,
      0.7960464954376221,
      0.7386277914047241,
      0.7255901098251343,
      0.7928310036659241,
      0.7762840986251831,
      0.7349060773849487,
      0.7525606155395508,
      0.7997872829437256,
      0.7573702931404114,
      0.7254504561424255,
      0.7657362818717957,
      0.7756272554397583,
      0.7217054963111877,
      0.7197387218475342,
      0.7710663676261902,
      0.7203391194343567,
      0.6992530822753906,
      0.7279181480407715,
      0.7267215251922607,
      0.6655632853507996,
      0.6522704362869263,
      0.6284462809562683,
      0.7003389596939087,
      0.7218562364578247,
      0.7688292264938354,
      0.7693659067153931,
      0.7356861233711243,
      0.7666168808937073,
      0.7996704578399658,
      0.7634624242782593,
      0.7390944361686707,
      0.7852950692176819,
      0.7822593450546265,
      0.73247891664505,
      0.7548115849494934,
      0.7958183884620667,
      0.7673471570014954,
      0.7424845695495605,
      0.7775740623474121,
      0.793628454208374,
      0.750236451625824,
      0.7678444385528564,
      0.7892363667488098,
      0.7712228894233704,
      0.7401877641677856,
      0.773962140083313,
      0.7936526536941528,
      0.7600584626197815,
      0.7432621717453003,
      0.7746187448501587,
      0.7714381217956543,
      0.7385776042938232,
      0.7420557141304016,
      0.7747703194618225,
      0.7447903156280518,
      0.7200824022293091,
      0.7442479133605957,
      0.7563773393630981,
      0.7137616872787476,
      0.7034857273101807,
      0.6828702092170715,
      0.9997475147247314,
      0.999930202960968,
      0.9999392032623291,
      0.9999752640724182,
      0.9999634623527527,
      0.9999419450759888,
      0.9997583627700806,
      0.9993531703948975,
      0.9986262321472168,
      0.981346607208252,
      0.9763389825820923,
      0.9973171949386597,
      0.9969506859779358,
      0.9876620173454285,
      0.9523277282714844,
      0.9734865427017212,
      0.9874051809310913,
      0.9989616274833679,
      0.9996159672737122,
      0.9999314546585083,
      0.9999679923057556,
      0.9999662637710571,
      0.9999620914459229,
      0.9999325275421143,
      0.9998910427093506,
      0.9997746348381042,
      0.9998207688331604,
      0.9998595118522644,
      0.9998244047164917,
      0.999853789806366,
      0.9999499320983887,
      0.9999369382858276,
      0.9999510645866394,
      0.999925434589386,
      0.9998916387557983,
      0.9994658827781677,
      0.9972800016403198,
      0.9695416688919067,
      0.9079868793487549,
      0.8810442686080933,
      0.8790374398231506,
      0.8105328679084778,
      0.7962696552276611,
      0.8473525047302246,
      0.8683223724365234,
      0.9641551375389099,
      0.9884494543075562,
      0.9988905787467957,
      0.9997320175170898,
      0.9998608827590942,
      0.9999076128005981,
      0.9998204708099365,
      0.9997310042381287,
      0.9997993111610413,
      0.9999173879623413,
      0.9999557137489319,
      0.9999199509620667,
      0.9996760487556458,
      0.9979487061500549,
      0.979011058807373,
      0.9350795745849609,
      0.9088399410247803,
      0.9225583076477051,
      0.8626928329467773,
      0.8935509920120239,
      0.8366292715072632,
      0.8511297702789307,
      0.9364181756973267,
      0.9635788202285767,
      0.9919500946998596,
      0.9986909627914429,
      0.9997590184211731,
      0.9999404549598694,
      0.9999455213546753,
      0.9999286532402039,
      0.9997636675834656,
      0.9997318387031555,
      0.9998041391372681,
      0.9998284578323364,
      0.9999018907546997,
      0.9998973608016968,
      0.9997815489768982,
      0.9992011785507202,
      0.9956402778625488,
      0.9924390912055969,
      0.9606636166572571,
      0.9776962995529175,
      0.9419330954551697,
      0.9712130427360535,
      0.9974455833435059,
      0.9967851638793945,
      0.9992817640304565,
      0.9989527463912964,
      0.9995524883270264,
      0.9998239278793335,
      0.9996650815010071,
      0.9998124241828918,
      0.9997188448905945,
      0.9998132586479187,
      0.9998577833175659,
      0.9998909831047058,
      0.9998511075973511,
      0.999894917011261,
      0.9998014569282532,
      0.9998433589935303,
      0.9996184706687927,
      0.9994643330574036,
      0.9997589588165283,
      0.9997554421424866,
      0.9997428059577942,
      0.9990150928497314,
      0.9991289973258972,
      0.9982730746269226,
      0.9993396997451782,
      0.9984534382820129,
      0.9983137845993042,
      0.9973849058151245,
      0.9820259213447571,
      0.954278826713562,
      0.9503560066223145,
      0.9397221803665161,
      0.895136296749115,
      0.9042752385139465,
      0.9314677119255066,
      0.9093314409255981,
      0.8896842002868652,
      0.9466968774795532,
      0.9508507251739502,
      0.9823085069656372,
      0.9950851202011108,
      0.9990649819374084,
      0.9997851848602295,
      0.9999408721923828,
      0.9999604225158691,
      0.9999499917030334,
      0.9999184012413025,
      0.9998749494552612,
      0.999785304069519,
      0.9997480511665344,
      0.9997040629386902,
      0.9996850490570068,
      0.999862790107727,
      0.9997209906578064,
      0.9988611340522766,
      0.9923279881477356,
      0.970981776714325,
      0.9435402154922485,
      0.9107887148857117,
      0.9225703477859497,
      0.9715990424156189,
      0.9804643392562866,
      0.986158013343811,
      0.9948540925979614,
      0.9992913603782654,
      0.9997485876083374,
      0.9998577237129211,
      0.9998708367347717,
      0.9998776912689209,
      0.9999254941940308,
      0.9999327659606934,
      0.9999414086341858,
      0.999904453754425,
      0.9999231696128845,
      0.9999642968177795,
      0.999978244304657,
      0.9999744296073914,
      0.9999675750732422,
      0.9999197721481323,
      0.9997019171714783,
      0.9993796944618225,
      0.9979646801948547,
      0.9917529225349426,
      0.9623444080352783,
      0.9164074063301086,
      0.8455215692520142,
      0.8345248699188232,
      0.9098236560821533,
      0.9547696113586426,
      0.9918774962425232,
      0.9984908699989319,
      0.999101459980011,
      0.9996103644371033,
      0.9998843669891357,
      0.9998661279678345,
      0.9998977780342102,
      0.9999018907546997,
      0.9999589920043945,
      0.999969482421875,
      0.9999715089797974,
      0.9999719858169556,
      0.9999675154685974,
      0.999971866607666,
      0.9999181032180786
    ],
    [
      0.6121485233306885,
      0.6702710390090942,
      0.7161232829093933,
      0.7818520069122314,
      0.7504523992538452,
      0.7235038876533508,
      0.7638779282569885,
      0.799252986907959,
      0.7469688057899475,
      0.7392765879631042,
      0.8030604124069214,
      0.7906906008720398,
      0.7426217794418335,
      0.7543724775314331,
      0.8169277906417847,
      0.7639288902282715,
      0.7267694473266602,
      0.7723955512046814,
      0.8053056597709656,
      0.7494652271270752,
      0.7360972762107849,
      0.8054070472717285,
      0.785962700843811,
      0.7467939257621765,
      0.7649621367454529,
      0.809188187122345,
      0.7686983346939087,
      0.7380478978157043,
      0.7766572833061218,
      0.7885076999664307,
      0.7361326217651367,
      0.7300819158554077,
      0.7832404375076294,
      0.7354946732521057,
      0.7133458852767944,
      0.7383607029914856,
      0.740067183971405,
      0.6833251714706421,
      0.6811394095420837,
      0.6454624533653259,
      0.7142081260681152,
      0.7355281710624695,
      0.7821722626686096,
      0.7792593240737915,
      0.745492696762085,
      0.7770242691040039,
      0.807908296585083,
      0.7725512981414795,
      0.7522896528244019,
      0.7936738729476929,
      0.7913201451301575,
      0.7417186498641968,
      0.7685188055038452,
      0.80562424659729,
      0.7767412066459656,
      0.7528253197669983,
      0.7906148433685303,
      0.801776647567749,
      0.7615230083465576,
      0.7766809463500977,
      0.7971446514129639,
      0.7779682874679565,
      0.7487101554870605,
      0.7812577486038208,
      0.7995424866676331,
      0.7671471238136292,
      0.7524805665016174,
      0.7826075553894043,
      0.7792474031448364,
      0.7459908723831177,
      0.7476515769958496,
      0.7812455892562866,
      0.7543890476226807,
      0.7298929691314697,
      0.752396821975708,
      0.7666139602661133,
      0.727742075920105,
      0.7195151448249817,
      0.7109748125076294,
      0.9997503161430359,
      0.9999310970306396,
      0.9999404549598694,
      0.9999763369560242,
      0.9999650120735168,
      0.9999469518661499,
      0.9997841119766235,
      0.9994167685508728,
      0.9987217783927917,
      0.9815584421157837,
      0.9764634966850281,
      0.9971091747283936,
      0.9971678256988525,
      0.9883201122283936,
      0.9533770680427551,
      0.9740997552871704,
      0.9877280592918396,
      0.999022901058197,
      0.9996511340141296,
      0.9999368190765381,
      0.9999697804450989,
      0.9999672770500183,
      0.999962568283081,
      0.9999333024024963,
      0.999891459941864,
      0.9997743368148804,
      0.9998196959495544,
      0.9998584985733032,
      0.9998237490653992,
      0.999853253364563,
      0.9999499917030334,
      0.9999368786811829,
      0.9999514222145081,
      0.9999288320541382,
      0.9999009966850281,
      0.999546229839325,
      0.9976633191108704,
      0.9710643291473389,
      0.9104870557785034,
      0.8861529231071472,
      0.8836045265197754,
      0.8193368911743164,
      0.8065962791442871,
      0.8519303798675537,
      0.8714208602905273,
      0.9655991196632385,
      0.989509642124176,
      0.9990625977516174,
      0.9997576475143433,
      0.999869167804718,
      0.999910831451416,
      0.9998245239257812,
      0.9997339844703674,
      0.9998014569282532,
      0.9999202489852905,
      0.9999580383300781,
      0.9999265670776367,
      0.9997197985649109,
      0.9982642531394958,
      0.9796718955039978,
      0.9364523887634277,
      0.9125663638114929,
      0.9259905219078064,
      0.8693739771842957,
      0.8979495763778687,
      0.8428910970687866,
      0.8563764691352844,
      0.9385275840759277,
      0.9630890488624573,
      0.9929055571556091,
      0.9988427758216858,
      0.9997844099998474,
      0.9999433755874634,
      0.9999476075172424,
      0.9999300837516785,
      0.999765932559967,
      0.9997371435165405,
      0.9998078346252441,
      0.9998360872268677,
      0.999904990196228,
      0.9999019503593445,
      0.9998031258583069,
      0.9992762804031372,
      0.9961847066879272,
      0.9931884407997131,
      0.9617469906806946,
      0.9788771271705627,
      0.9433848261833191,
      0.9732711911201477,
      0.9977888464927673,
      0.9971323013305664,
      0.9993395805358887,
      0.9990363121032715,
      0.9995732307434082,
      0.9998336434364319,
      0.9996911883354187,
      0.999824047088623,
      0.9997365474700928,
      0.999820351600647,
      0.999860942363739,
      0.9998898506164551,
      0.999849259853363,
      0.9998928904533386,
      0.9997995495796204,
      0.9998425841331482,
      0.9996232986450195,
      0.9994470477104187,
      0.9997544884681702,
      0.9997354745864868,
      0.9997251629829407,
      0.998978316783905,
      0.9991036653518677,
      0.9982959032058716,
      0.9993900656700134,
      0.9986739158630371,
      0.9983395338058472,
      0.9975341558456421,
      0.9822760224342346,
      0.9537899494171143,
      0.9515726566314697,
      0.941408634185791,
      0.9004136323928833,
      0.9085147976875305,
      0.933260440826416,
      0.912310004234314,
      0.89183509349823,
      0.9483481049537659,
      0.9516081809997559,
      0.9825228452682495,
      0.995410680770874,
      0.9991122484207153,
      0.9997960329055786,
      0.9999434947967529,
      0.9999615550041199,
      0.9999507665634155,
      0.999919056892395,
      0.9998745918273926,
      0.9997864961624146,
      0.9997510313987732,
      0.9997103214263916,
      0.9996905326843262,
      0.9998706579208374,
      0.9997381567955017,
      0.9989939332008362,
      0.9927250146865845,
      0.9709705114364624,
      0.9429730176925659,
      0.9097779393196106,
      0.9224349856376648,
      0.9711261987686157,
      0.9797520041465759,
      0.9851648807525635,
      0.9945635199546814,
      0.9992377758026123,
      0.999733567237854,
      0.9998553395271301,
      0.9998720288276672,
      0.9998786449432373,
      0.9999262094497681,
      0.9999340176582336,
      0.9999418258666992,
      0.9999054670333862,
      0.9999239444732666,
      0.9999648332595825,
      0.9999788999557495,
      0.9999750256538391,
      0.9999681115150452,
      0.9999222159385681,
      0.9997106790542603,
      0.9994115233421326,
      0.9981232285499573,
      0.9922950267791748,
      0.964110255241394,
      0.9165976047515869,
      0.8494402170181274,
      0.8398370146751404,
      0.9119595289230347,
      0.9571835398674011,
      0.9927904605865479,
      0.9986862540245056,
      0.999179482460022,
      0.9996413588523865,
      0.9998843669891357,
      0.9998700022697449,
      0.9999005794525146,
      0.999902606010437,
      0.9999600052833557,
      0.999970018863678,
      0.9999722838401794,
      0.999972403049469,
      0.9999682903289795,
      0.9999722242355347,
      0.9999188184738159
    ],
    [
      0.6484469771385193,
      0.6987789869308472,
      0.7369519472122192,
      0.7913994789123535,
      0.7573320269584656,
      0.7316567301750183,
      0.7721860408782959,
      0.8067501783370972,
      0.7548490762710571,
      0.7469836473464966,
      0.8108786940574646,
      0.7990870475769043,
      0.7510412931442261,
      0.7618383765220642,
      0.8226891160011292,
      0.7733213901519775,
      0.7391411066055298,
      0.7809574604034424,
      0.8146666884422302,
      0.7615360617637634,
      0.747575581073761,
      0.8155781030654907,
      0.7971140742301941,
      0.7583718299865723,
      0.7765137553215027,
      0.8175123333930969,
      0.7793402075767517,
      0.748725414276123,
      0.7844213247299194,
      0.7992391586303711,
      0.7486881613731384,
      0.7356984615325928,
      0.7935603857040405,
      0.7517220377922058,
      0.7270320653915405,
      0.7499331831932068,
      0.7640169858932495,
      0.7186330556869507,
      0.7081796526908875,
      0.6720364093780518,
      0.7326492071151733,
      0.7488659620285034,
      0.7941963076591492,
      0.788888692855835,
      0.7562173008918762,
      0.7867111563682556,
      0.8161168098449707,
      0.7813467979431152,
      0.7636815309524536,
      0.801243245601654,
      0.798311173915863,
      0.7500489354133606,
      0.7791555523872375,
      0.8140906095504761,
      0.7855183482170105,
      0.7633134126663208,
      0.8038003444671631,
      0.8111532330513,
      0.7706297039985657,
      0.787000298500061,
      0.8068702220916748,
      0.7857682704925537,
      0.7567611932754517,
      0.7890737056732178,
      0.8057264089584351,
      0.7742660045623779,
      0.7595765590667725,
      0.7896721363067627,
      0.7861759662628174,
      0.7518343925476074,
      0.7506591081619263,
      0.7845151424407959,
      0.7589579820632935,
      0.7342970371246338,
      0.7543706297874451,
      0.7705950140953064,
      0.7322872281074524,
      0.724330723285675,
      0.7275923490524292,
      0.9997524619102478,
      0.999931812286377,
      0.9999418258666992,
      0.9999772310256958,
      0.9999670386314392,
      0.9999527335166931,
      0.9998131394386292,
      0.9994888305664062,
      0.9988486170768738,
      0.9822143912315369,
      0.9772052764892578,
      0.9972333312034607,
      0.9973440766334534,
      0.9880881905555725,
      0.9541651010513306,
      0.9749252796173096,
      0.9883485436439514,
      0.9991397261619568,
      0.9996923208236694,
      0.9999431371688843,
      0.9999720454216003,
      0.9999681115150452,
      0.9999631643295288,
      0.9999341368675232,
      0.9998916983604431,
      0.9997737407684326,
      0.9998188018798828,
      0.999858021736145,
      0.999823808670044,
      0.9998531937599182,
      0.9999502301216125,
      0.9999369382858276,
      0.9999517798423767,
      0.9999329447746277,
      0.9999127984046936,
      0.9996444582939148,
      0.9980967044830322,
      0.9737401008605957,
      0.9153810739517212,
      0.8926370143890381,
      0.8892315626144409,
      0.8285309076309204,
      0.8161488175392151,
      0.8581110835075378,
      0.8774577975273132,
      0.9686395525932312,
      0.991080105304718,
      0.9992505311965942,
      0.9997953176498413,
      0.9998770952224731,
      0.9999148845672607,
      0.9998281598091125,
      0.9997353553771973,
      0.999801754951477,
      0.9999221563339233,
      0.9999603629112244,
      0.9999338388442993,
      0.999769926071167,
      0.998490571975708,
      0.9803704023361206,
      0.9379532337188721,
      0.9161837100982666,
      0.9302030801773071,
      0.8770892024040222,
      0.9031072854995728,
      0.8515952825546265,
      0.8628623485565186,
      0.9428074359893799,
      0.9673460721969604,
      0.9941049218177795,
      0.999021053314209,
      0.9998131394386292,
      0.9999470710754395,
      0.9999502897262573,
      0.9999317526817322,
      0.9997690916061401,
      0.9997468590736389,
      0.9998119473457336,
      0.9998449683189392,
      0.9999074935913086,
      0.9999057054519653,
      0.9998215436935425,
      0.9993667602539062,
      0.9969233870506287,
      0.9943026900291443,
      0.9648145437240601,
      0.9797078371047974,
      0.944303572177887,
      0.9758126735687256,
      0.9981153011322021,
      0.9974998235702515,
      0.999398946762085,
      0.9991170167922974,
      0.999599814414978,
      0.9998428225517273,
      0.9997163414955139,
      0.9998390078544617,
      0.9997597932815552,
      0.999830961227417,
      0.9998689889907837,
      0.9998955130577087,
      0.9998571276664734,
      0.9998981356620789,
      0.999807596206665,
      0.9998474717140198,
      0.9996449947357178,
      0.9994931817054749,
      0.9997702240943909,
      0.9997527599334717,
      0.9997451901435852,
      0.9990888833999634,
      0.9992160797119141,
      0.9986100792884827,
      0.999493420124054,
      0.9989848732948303,
      0.9985137581825256,
      0.9977899193763733,
      0.9829419851303101,
      0.9546374678611755,
      0.9544326066970825,
      0.9443167448043823,
      0.9063180088996887,
      0.9136778116226196,
      0.9365012645721436,
      0.9162103533744812,
      0.8946801424026489,
      0.9495930671691895,
      0.9519643783569336,
      0.9823225736618042,
      0.9954949617385864,
      0.9991435408592224,
      0.9997972846031189,
      0.9999439120292664,
      0.9999619722366333,
      0.999951183795929,
      0.9999188780784607,
      0.9998740553855896,
      0.9997864365577698,
      0.9997520446777344,
      0.9997113347053528,
      0.9996926188468933,
      0.9998728632926941,
      0.9997386336326599,
      0.9990071654319763,
      0.9927067756652832,
      0.9701895713806152,
      0.9423750638961792,
      0.908791184425354,
      0.9232874512672424,
      0.9715660214424133,
      0.9799160361289978,
      0.9851697683334351,
      0.9947362542152405,
      0.9992825388908386,
      0.9997506737709045,
      0.9998594522476196,
      0.9998757243156433,
      0.9998810887336731,
      0.9999271631240845,
      0.9999345541000366,
      0.9999421238899231,
      0.999905526638031,
      0.9999238848686218,
      0.9999646544456482,
      0.9999788999557495,
      0.9999750256538391,
      0.9999680519104004,
      0.9999228119850159,
      0.9997127056121826,
      0.9994269609451294,
      0.9981800317764282,
      0.9924221038818359,
      0.965997040271759,
      0.9162910580635071,
      0.8533504009246826,
      0.8456427454948425,
      0.9150079488754272,
      0.9580292105674744,
      0.9935085773468018,
      0.9988431930541992,
      0.9992343783378601,
      0.9996657371520996,
      0.9998869299888611,
      0.9998718500137329,
      0.9999005198478699,
      0.9999030828475952,
      0.9999605417251587,
      0.9999704360961914,
      0.9999725222587585,
      0.999972403049469,
      0.9999685883522034,
      0.9999725818634033,
      0.999919593334198
    ],
    [
      0.6393783688545227,
      0.7052290439605713,
      0.7414360046386719,
      0.7941040992736816,
      0.7601493000984192,
      0.7346853017807007,
      0.777942955493927,
      0.8108129501342773,
      0.7606269717216492,
      0.7533173561096191,
      0.8170554637908936,
      0.8054133653640747,
      0.7574398517608643,
      0.767513632774353,
      0.8295806050300598,
      0.7832839488983154,
      0.7512289881706238,
      0.7912325859069824,
      0.8239107728004456,
      0.774233341217041,
      0.7617212533950806,
      0.8272632360458374,
      0.8086545467376709,
      0.7725327610969543,
      0.7918049097061157,
      0.8275495171546936,
      0.7903355360031128,
      0.7630224227905273,
      0.7950644493103027,
      0.8122736215591431,
      0.7640464901924133,
      0.7464979887008667,
      0.8065370321273804,
      0.7732200026512146,
      0.7423245310783386,
      0.7633481025695801,
      0.7962740063667297,
      0.7617930173873901,
      0.7363025546073914,
      0.7090463638305664,
      0.7583509087562561,
      0.7661954164505005,
      0.8087449073791504,
      0.8034054636955261,
      0.7715315818786621,
      0.7985365390777588,
      0.8257067203521729,
      0.7919489145278931,
      0.7772297859191895,
      0.810789942741394,
      0.8080106973648071,
      0.760650098323822,
      0.7917190194129944,
      0.8239710927009583,
      0.794731616973877,
      0.775367259979248,
      0.8170393705368042,
      0.8218705058097839,
      0.7812258005142212,
      0.7972103357315063,
      0.8179824352264404,
      0.7953965067863464,
      0.7647868990898132,
      0.7970172166824341,
      0.8120810985565186,
      0.7812455892562866,
      0.765420138835907,
      0.7957887649536133,
      0.7944860458374023,
      0.7587959170341492,
      0.7551321387290955,
      0.7925705313682556,
      0.7670612931251526,
      0.7404859066009521,
      0.7598605751991272,
      0.7835745811462402,
      0.7439906597137451,
      0.7344512939453125,
      0.7360373735427856,
      0.999754011631012,
      0.9999327063560486,
      0.9999433755874634,
      0.9999784231185913,
      0.9999696612358093,
      0.9999597072601318,
      0.9998423457145691,
      0.9995467066764832,
      0.9987940192222595,
      0.9829452037811279,
      0.9783154726028442,
      0.997409462928772,
      0.9976416826248169,
      0.988726019859314,
      0.9554781317710876,
      0.9759394526481628,
      0.9891396760940552,
      0.999293863773346,
      0.9997345209121704,
      0.999950647354126,
      0.9999748468399048,
      0.9999692440032959,
      0.9999637603759766,
      0.9999353885650635,
      0.9998926520347595,
      0.9997745752334595,
      0.999819278717041,
      0.9998615980148315,
      0.9998271465301514,
      0.9998553395271301,
      0.9999513626098633,
      0.9999379515647888,
      0.9999532103538513,
      0.9999380111694336,
      0.9999257922172546,
      0.9997247457504272,
      0.9985569715499878,
      0.9791665077209473,
      0.923419177532196,
      0.9008514285087585,
      0.8976913690567017,
      0.8405086994171143,
      0.8271592855453491,
      0.866346538066864,
      0.8865134119987488,
      0.9725687503814697,
      0.9926657676696777,
      0.9994157552719116,
      0.9998281598091125,
      0.999884307384491,
      0.9999189972877502,
      0.9998339414596558,
      0.9997403025627136,
      0.9998058080673218,
      0.9999224543571472,
      0.9999630451202393,
      0.9999416470527649,
      0.9998170137405396,
      0.9987450838088989,
      0.9810991883277893,
      0.9399845004081726,
      0.9207332134246826,
      0.9349596500396729,
      0.8855081796646118,
      0.909837543964386,
      0.8623213768005371,
      0.8716024160385132,
      0.9492695331573486,
      0.9733095169067383,
      0.9956339597702026,
      0.9992364645004272,
      0.9998494386672974,
      0.9999523162841797,
      0.9999541640281677,
      0.999934196472168,
      0.999774694442749,
      0.9997597336769104,
      0.999817967414856,
      0.9998562335968018,
      0.9999114871025085,
      0.9999119639396667,
      0.9998558759689331,
      0.9994966983795166,
      0.9977142214775085,
      0.9957994818687439,
      0.9702460169792175,
      0.9827763438224792,
      0.9477999210357666,
      0.9788417220115662,
      0.998367965221405,
      0.9970608949661255,
      0.9994433522224426,
      0.9992056488990784,
      0.9996470212936401,
      0.9998573660850525,
      0.9997522830963135,
      0.9998562335968018,
      0.9997864961624146,
      0.9998466968536377,
      0.9998822212219238,
      0.9999067783355713,
      0.9998701214790344,
      0.9999058842658997,
      0.9998198747634888,
      0.9998546242713928,
      0.9996718764305115,
      0.9995394945144653,
      0.9997896552085876,
      0.9997787475585938,
      0.9997737407684326,
      0.999304473400116,
      0.999356210231781,
      0.9990160465240479,
      0.999602198600769,
      0.9992504119873047,
      0.9987649917602539,
      0.9982315897941589,
      0.9844376444816589,
      0.957916796207428,
      0.9568989872932434,
      0.9488180875778198,
      0.9151902794837952,
      0.9190356135368347,
      0.9412826299667358,
      0.9214539527893066,
      0.8988824486732483,
      0.9522884488105774,
      0.9537946581840515,
      0.9833473563194275,
      0.9959141612052917,
      0.9992087483406067,
      0.9998127222061157,
      0.9999472498893738,
      0.9999635219573975,
      0.9999523162841797,
      0.9999194741249084,
      0.9998742938041687,
      0.9997883439064026,
      0.9997555017471313,
      0.9997155070304871,
      0.9997024536132812,
      0.9998803734779358,
      0.9997552037239075,
      0.9991163611412048,
      0.9930011630058289,
      0.9716513156890869,
      0.9431971311569214,
      0.9101857542991638,
      0.923946738243103,
      0.9732799530029297,
      0.9812865257263184,
      0.9865222573280334,
      0.995242714881897,
      0.9993896484375,
      0.9997674822807312,
      0.9998679161071777,
      0.9998823404312134,
      0.9998881220817566,
      0.9999297857284546,
      0.9999364018440247,
      0.9999430775642395,
      0.9999062418937683,
      0.9999244213104248,
      0.9999648928642273,
      0.9999791383743286,
      0.9999754428863525,
      0.9999694228172302,
      0.999926745891571,
      0.9997286796569824,
      0.9994672536849976,
      0.998332142829895,
      0.9930814504623413,
      0.9676897525787354,
      0.9188041687011719,
      0.8579522371292114,
      0.8518263101577759,
      0.9192864894866943,
      0.9598866701126099,
      0.9944151043891907,
      0.9990318417549133,
      0.9993271827697754,
      0.9997010827064514,
      0.9998913407325745,
      0.9998777508735657,
      0.9999076724052429,
      0.9999048709869385,
      0.9999631643295288,
      0.9999715685844421,
      0.9999732375144958,
      0.9999729990959167,
      0.9999688863754272,
      0.9999731779098511,
      0.9999210238456726
    ],
    [
      0.6764792799949646,
      0.7204858064651489,
      0.7523975372314453,
      0.8047889471054077,
      0.7690435647964478,
      0.7432458400726318,
      0.7899978756904602,
      0.8195802569389343,
      0.7695265412330627,
      0.7613750100135803,
      0.8246709704399109,
      0.8140445947647095,
      0.7652313113212585,
      0.7756508588790894,
      0.8363460898399353,
      0.7924668192863464,
      0.762103259563446,
      0.8008720278739929,
      0.8322334289550781,
      0.785784125328064,
      0.7755644917488098,
      0.8355123996734619,
      0.8195711374282837,
      0.7859528064727783,
      0.8042014241218567,
      0.8362787365913391,
      0.7997289299964905,
      0.775591254234314,
      0.8038640022277832,
      0.8230542540550232,
      0.776788592338562,
      0.757435142993927,
      0.818400502204895,
      0.7911837697029114,
      0.7588506937026978,
      0.7765957713127136,
      0.8228464126586914,
      0.7962151169776917,
      0.7639642953872681,
      0.7398731112480164,
      0.7833620309829712,
      0.7831598520278931,
      0.8228460550308228,
      0.8148096203804016,
      0.7854582071304321,
      0.8094184994697571,
      0.833853006362915,
      0.8002022504806519,
      0.7876441478729248,
      0.8195095062255859,
      0.815368115901947,
      0.7700769901275635,
      0.8020101189613342,
      0.831952691078186,
      0.8024420738220215,
      0.7874903082847595,
      0.8270813226699829,
      0.8305746912956238,
      0.7900625467300415,
      0.8064633011817932,
      0.8263879418373108,
      0.8034083247184753,
      0.7730414867401123,
      0.8046036958694458,
      0.8183439373970032,
      0.7887147665023804,
      0.7731602191925049,
      0.8025711178779602,
      0.8017018437385559,
      0.7651483416557312,
      0.7606866359710693,
      0.7974976897239685,
      0.7735186815261841,
      0.7465332746505737,
      0.7649909257888794,
      0.7921945452690125,
      0.7527177333831787,
      0.7422813177108765,
      0.7427033185958862,
      0.9997571110725403,
      0.9999341368675232,
      0.9999448657035828,
      0.9999796748161316,
      0.9999721646308899,
      0.9999655485153198,
      0.9998654127120972,
      0.9996258616447449,
      0.9989139437675476,
      0.9839080572128296,
      0.9791741967201233,
      0.9976351261138916,
      0.997877299785614,
      0.9890816807746887,
      0.9567691683769226,
      0.9751313924789429,
      0.9898074865341187,
      0.99941086769104,
      0.9997789263725281,
      0.9999566674232483,
      0.9999773502349854,
      0.9999703764915466,
      0.9999649524688721,
      0.999933660030365,
      0.999894380569458,
      0.9997738599777222,
      0.9998186230659485,
      0.9998622536659241,
      0.9998282194137573,
      0.9998553395271301,
      0.9999523758888245,
      0.9999384880065918,
      0.9999538660049438,
      0.9999414682388306,
      0.9999343752861023,
      0.9997782111167908,
      0.9988005757331848,
      0.9825867414474487,
      0.9296848773956299,
      0.9069967865943909,
      0.9031174182891846,
      0.8481048345565796,
      0.835410475730896,
      0.8726739883422852,
      0.8929482698440552,
      0.9756521582603455,
      0.9938750267028809,
      0.9995201230049133,
      0.9998512268066406,
      0.9998928904533386,
      0.9999219179153442,
      0.9998371005058289,
      0.9997429847717285,
      0.9998087882995605,
      0.9999251961708069,
      0.9999651312828064,
      0.9999476075172424,
      0.9998477697372437,
      0.9989166259765625,
      0.9806153774261475,
      0.9417970180511475,
      0.9239903092384338,
      0.9384740591049194,
      0.891888439655304,
      0.9149688482284546,
      0.8712414503097534,
      0.8790215849876404,
      0.9530397057533264,
      0.978064775466919,
      0.9964993596076965,
      0.9993683099746704,
      0.9998729825019836,
      0.9999563097953796,
      0.9999566078186035,
      0.9999355673789978,
      0.9997771978378296,
      0.9997674822807312,
      0.9998199939727783,
      0.9998635053634644,
      0.9999138712882996,
      0.999916672706604,
      0.9998720288276672,
      0.9995795488357544,
      0.9981594681739807,
      0.9963411688804626,
      0.9724018573760986,
      0.9843277335166931,
      0.9500992298126221,
      0.9802097678184509,
      0.9986621141433716,
      0.9974396228790283,
      0.9995123147964478,
      0.9992460012435913,
      0.9996882677078247,
      0.9998685717582703,
      0.9997755289077759,
      0.9998660087585449,
      0.999799907207489,
      0.9998561143875122,
      0.9998893737792969,
      0.9999129772186279,
      0.999876856803894,
      0.9999087452888489,
      0.9998216032981873,
      0.9998560547828674,
      0.9996860027313232,
      0.9995619058609009,
      0.9997984766960144,
      0.9997879862785339,
      0.9997871518135071,
      0.9994040727615356,
      0.9994266033172607,
      0.999197244644165,
      0.9996514916419983,
      0.9993377923965454,
      0.998837411403656,
      0.9983994364738464,
      0.9851405024528503,
      0.959669828414917,
      0.9587763547897339,
      0.9518948793411255,
      0.9202585220336914,
      0.9228905439376831,
      0.9447405338287354,
      0.9254242181777954,
      0.9028878211975098,
      0.954700767993927,
      0.9557129144668579,
      0.98473060131073,
      0.9963760375976562,
      0.9992689490318298,
      0.9998248815536499,
      0.9999492764472961,
      0.99996417760849,
      0.9999525547027588,
      0.9999192357063293,
      0.9998732805252075,
      0.9997876882553101,
      0.9997553825378418,
      0.9997150897979736,
      0.9997068643569946,
      0.9998846650123596,
      0.9997672438621521,
      0.999215304851532,
      0.9933765530586243,
      0.972531795501709,
      0.9443738460540771,
      0.9092363715171814,
      0.925811767578125,
      0.9741397500038147,
      0.9817094802856445,
      0.9869460463523865,
      0.9954182505607605,
      0.9994331002235413,
      0.9997764229774475,
      0.9998722076416016,
      0.9998866319656372,
      0.9998919367790222,
      0.9999316334724426,
      0.9999377131462097,
      0.9999434351921082,
      0.9999062418937683,
      0.99992436170578,
      0.9999648928642273,
      0.9999793767929077,
      0.9999756813049316,
      0.9999703168869019,
      0.999929666519165,
      0.9997429847717285,
      0.9995064735412598,
      0.9984875321388245,
      0.9936758279800415,
      0.9697554111480713,
      0.9207659363746643,
      0.8627109527587891,
      0.8573688268661499,
      0.9228183627128601,
      0.9623936414718628,
      0.9952326416969299,
      0.9991933107376099,
      0.9994104504585266,
      0.9997336864471436,
      0.9998964667320251,
      0.9998828172683716,
      0.9999102354049683,
      0.9999057054519653,
      0.9999638795852661,
      0.9999722242355347,
      0.9999736547470093,
      0.9999731779098511,
      0.9999692440032959,
      0.9999735951423645,
      0.9999215006828308
    ],
    [
      0.7127643823623657,
      0.7315559387207031,
      0.7586888074874878,
      0.8127506971359253,
      0.7746400833129883,
      0.7487897276878357,
      0.7972971200942993,
      0.8256785273551941,
      0.7763654589653015,
      0.7679983973503113,
      0.8305076360702515,
      0.8199928998947144,
      0.7721596360206604,
      0.7829009890556335,
      0.841963529586792,
      0.8002421855926514,
      0.7722067832946777,
      0.8094698190689087,
      0.8392205834388733,
      0.7956954836845398,
      0.7867780923843384,
      0.8440550565719604,
      0.8286075592041016,
      0.7965493202209473,
      0.8137456774711609,
      0.8440358638763428,
      0.8086460828781128,
      0.7858457565307617,
      0.811421275138855,
      0.8330181837081909,
      0.7895418405532837,
      0.7676609754562378,
      0.8293367624282837,
      0.8083235025405884,
      0.7751367092132568,
      0.7880383133888245,
      0.844265341758728,
      0.8245261907577515,
      0.791149377822876,
      0.7692750692367554,
      0.8066802620887756,
      0.7992713451385498,
      0.8355240821838379,
      0.8252259492874146,
      0.7983954548835754,
      0.8196557760238647,
      0.8411816954612732,
      0.8081496953964233,
      0.7967151999473572,
      0.8266893029212952,
      0.8222900032997131,
      0.7799459099769592,
      0.8114845156669617,
      0.8382944464683533,
      0.8092433214187622,
      0.797642707824707,
      0.8345192074775696,
      0.837482750415802,
      0.7978946566581726,
      0.8141931891441345,
      0.8338310122489929,
      0.810582160949707,
      0.7816095352172852,
      0.8126076459884644,
      0.8246756792068481,
      0.7960084676742554,
      0.7814348340034485,
      0.8094162344932556,
      0.8080310821533203,
      0.770484983921051,
      0.7645366191864014,
      0.8008072376251221,
      0.7773661017417908,
      0.7489287853240967,
      0.7664527893066406,
      0.7952253222465515,
      0.7559311985969543,
      0.7427149415016174,
      0.7301416397094727,
      0.9997571706771851,
      0.9999342560768127,
      0.9999454021453857,
      0.9999803900718689,
      0.999973714351654,
      0.9999695420265198,
      0.9998853206634521,
      0.9996943473815918,
      0.9990091919898987,
      0.9849266409873962,
      0.9801918864250183,
      0.997828483581543,
      0.9981223344802856,
      0.9895600080490112,
      0.9586079716682434,
      0.9780604839324951,
      0.9905880689620972,
      0.9995054006576538,
      0.9998168349266052,
      0.9999610781669617,
      0.9999789595603943,
      0.999971330165863,
      0.9999653697013855,
      0.9999340772628784,
      0.9998940229415894,
      0.9997737407684326,
      0.9998182058334351,
      0.9998622536659241,
      0.9998289942741394,
      0.9998560547828674,
      0.999952495098114,
      0.9999387860298157,
      0.9999544024467468,
      0.9999439716339111,
      0.9999414086341858,
      0.999821126461029,
      0.9990167021751404,
      0.9851745367050171,
      0.9343916177749634,
      0.9118660688400269,
      0.9079067707061768,
      0.8549505472183228,
      0.8433676958084106,
      0.8789321184158325,
      0.8988478183746338,
      0.9784403443336487,
      0.9950640201568604,
      0.9996067881584167,
      0.9998676776885986,
      0.9998996257781982,
      0.9999240636825562,
      0.9998394250869751,
      0.9997440576553345,
      0.9998098611831665,
      0.9999268054962158,
      0.9999668002128601,
      0.9999520182609558,
      0.9998713135719299,
      0.9990688562393188,
      0.9817296862602234,
      0.9440075159072876,
      0.9273954033851624,
      0.9416671395301819,
      0.8974987864494324,
      0.9197503328323364,
      0.8783779740333557,
      0.8853572607040405,
      0.9555579423904419,
      0.9801618456840515,
      0.997234582901001,
      0.9995073676109314,
      0.9998917579650879,
      0.9999593496322632,
      0.9999587535858154,
      0.9999364018440247,
      0.999779224395752,
      0.9997736811637878,
      0.9998219013214111,
      0.9998695254325867,
      0.9999157190322876,
      0.9999202489852905,
      0.9998807907104492,
      0.9996381998062134,
      0.9984757304191589,
      0.9967400431632996,
      0.9738038778305054,
      0.9848955869674683,
      0.9520843029022217,
      0.9814828634262085,
      0.9989108443260193,
      0.99775230884552,
      0.999565839767456,
      0.999199390411377,
      0.9997096061706543,
      0.9998766183853149,
      0.9997945427894592,
      0.9998733997344971,
      0.9998106956481934,
      0.9998639822006226,
      0.999894380569458,
      0.9999170303344727,
      0.9998801350593567,
      0.9999078512191772,
      0.9998196959495544,
      0.9998549222946167,
      0.999684751033783,
      0.9995519518852234,
      0.9997925758361816,
      0.9997778534889221,
      0.9997879266738892,
      0.9994497299194336,
      0.9994709491729736,
      0.9992971420288086,
      0.9996823668479919,
      0.9994012117385864,
      0.9989169239997864,
      0.9985332489013672,
      0.9858419895172119,
      0.9614960551261902,
      0.9590537548065186,
      0.954656183719635,
      0.9247584342956543,
      0.9268106818199158,
      0.9484999775886536,
      0.9294494390487671,
      0.9069051742553711,
      0.956350564956665,
      0.9573075771331787,
      0.9856951236724854,
      0.9968172907829285,
      0.9993090033531189,
      0.9998360872268677,
      0.9999513030052185,
      0.9999648332595825,
      0.9999527931213379,
      0.9999188184738159,
      0.9998719096183777,
      0.9997872710227966,
      0.9997557401657104,
      0.9997153282165527,
      0.9997130036354065,
      0.9998867511749268,
      0.99978107213974,
      0.9993194341659546,
      0.9935746788978577,
      0.9721437096595764,
      0.9450262784957886,
      0.9090938568115234,
      0.9265494346618652,
      0.9748693704605103,
      0.9816798567771912,
      0.9867825508117676,
      0.9954620599746704,
      0.9994391202926636,
      0.9997860193252563,
      0.9998729825019836,
      0.9998877644538879,
      0.9998903274536133,
      0.9999319911003113,
      0.9999382495880127,
      0.9999434351921082,
      0.9999061822891235,
      0.9999240040779114,
      0.999964714050293,
      0.9999791979789734,
      0.9999756813049316,
      0.9999712109565735,
      0.9999321699142456,
      0.9997547268867493,
      0.9995371103286743,
      0.9986074566841125,
      0.9941262602806091,
      0.9713253378868103,
      0.9219692349433899,
      0.865986704826355,
      0.8625137209892273,
      0.9258829355239868,
      0.9641953706741333,
      0.99577397108078,
      0.9993127584457397,
      0.9994668960571289,
      0.9997562170028687,
      0.9999001026153564,
      0.9998868107795715,
      0.9999114871025085,
      0.9999063014984131,
      0.9999642968177795,
      0.999972939491272,
      0.9999725222587585,
      0.9999728202819824,
      0.9999692440032959,
      0.9999735951423645,
      0.9999213814735413
    ],
    [
      0.7566075921058655,
      0.7482419610023499,
      0.7697433829307556,
      0.8245675563812256,
      0.7846990823745728,
      0.7592334747314453,
      0.8083589673042297,
      0.8354091048240662,
      0.7871978878974915,
      0.7777011394500732,
      0.8381945490837097,
      0.8282153606414795,
      0.7809945344924927,
      0.7928639650344849,
      0.849807620048523,
      0.8095917105674744,
      0.7827329635620117,
      0.8193789124488831,
      0.8473497033119202,
      0.8065319061279297,
      0.8001037836074829,
      0.8535964488983154,
      0.8383744359016418,
      0.8077073693275452,
      0.8244774341583252,
      0.8527109622955322,
      0.8183353543281555,
      0.7972077131271362,
      0.8192389011383057,
      0.8412699103355408,
      0.8009540438652039,
      0.7785602807998657,
      0.8385964035987854,
      0.824084997177124,
      0.7908839583396912,
      0.7975709438323975,
      0.858801007270813,
      0.8481322526931763,
      0.8107355833053589,
      0.794699490070343,
      0.8295129537582397,
      0.8158100843429565,
      0.8503286838531494,
      0.8371176719665527,
      0.8121870756149292,
      0.8309592008590698,
      0.8498480319976807,
      0.8187929391860962,
      0.8085840940475464,
      0.8365201950073242,
      0.8306108713150024,
      0.792180061340332,
      0.823146641254425,
      0.846605122089386,
      0.8182849884033203,
      0.8131861686706543,
      0.8444671034812927,
      0.8460971117019653,
      0.8077331781387329,
      0.8253145217895508,
      0.8438071012496948,
      0.8203490376472473,
      0.7933118343353271,
      0.8228346705436707,
      0.8328510522842407,
      0.8049176931381226,
      0.7912987470626831,
      0.8180032968521118,
      0.8161658644676208,
      0.7798889875411987,
      0.7748558521270752,
      0.8094624876976013,
      0.7870275974273682,
      0.7605651617050171,
      0.7790884375572205,
      0.8081967830657959,
      0.7676751613616943,
      0.7568953037261963,
      0.7620751857757568,
      0.9997577667236328,
      0.9999346733093262,
      0.999945878982544,
      0.9999810457229614,
      0.9999754428863525,
      0.999972939491272,
      0.9999054670333862,
      0.9997594356536865,
      0.9991220831871033,
      0.9860899448394775,
      0.9813917875289917,
      0.9979317784309387,
      0.9983372092247009,
      0.9899771213531494,
      0.9610954523086548,
      0.979020357131958,
      0.9913724660873413,
      0.9995917081832886,
      0.9998517036437988,
      0.9999656081199646,
      0.9999807476997375,
      0.9999719262123108,
      0.9999655485153198,
      0.9999343752861023,
      0.9998934268951416,
      0.9997732639312744,
      0.9998167753219604,
      0.9998622536659241,
      0.9998292326927185,
      0.9998562335968018,
      0.9999530911445618,
      0.9999392628669739,
      0.9999549984931946,
      0.9999470114707947,
      0.9999482035636902,
      0.9998573064804077,
      0.9992249011993408,
      0.9871736168861389,
      0.939191460609436,
      0.9177087545394897,
      0.913299560546875,
      0.8627375364303589,
      0.8518593907356262,
      0.8848875761032104,
      0.9039376378059387,
      0.9810001850128174,
      0.9960629940032959,
      0.9996811747550964,
      0.9998844861984253,
      0.9999057054519653,
      0.9999264478683472,
      0.9998419284820557,
      0.9997462630271912,
      0.9998113512992859,
      0.9999282956123352,
      0.9999681115150452,
      0.9999568462371826,
      0.9998936057090759,
      0.9992130994796753,
      0.9827568531036377,
      0.9465606212615967,
      0.9312092065811157,
      0.9456669688224792,
      0.9050684571266174,
      0.927033543586731,
      0.88692307472229,
      0.8925575017929077,
      0.9583743810653687,
      0.9821615815162659,
      0.9979038238525391,
      0.9996206164360046,
      0.999908983707428,
      0.9999624490737915,
      0.9999611377716064,
      0.9999375343322754,
      0.9997820854187012,
      0.9997798204421997,
      0.9998233914375305,
      0.9998756647109985,
      0.9999179840087891,
      0.99992436170578,
      0.9998956322669983,
      0.9996863007545471,
      0.9987243413925171,
      0.9972286224365234,
      0.9756030440330505,
      0.9861806035041809,
      0.9560579061508179,
      0.9831873178482056,
      0.9991640448570251,
      0.9981523156166077,
      0.9996656775474548,
      0.9993168115615845,
      0.9997576475143433,
      0.9998946189880371,
      0.9998330473899841,
      0.9998913407325745,
      0.9998302459716797,
      0.9998801350593567,
      0.999907374382019,
      0.9999288320541382,
      0.9998945593833923,
      0.9999175071716309,
      0.999837338924408,
      0.9998621344566345,
      0.9997038245201111,
      0.999620795249939,
      0.9998213648796082,
      0.9998233914375305,
      0.9998364448547363,
      0.9996418952941895,
      0.9996193051338196,
      0.9994990825653076,
      0.9997590780258179,
      0.9995218515396118,
      0.9990848898887634,
      0.9987647533416748,
      0.9871534705162048,
      0.9649860262870789,
      0.9618500471115112,
      0.9581113457679749,
      0.9292336106300354,
      0.9319605827331543,
      0.9539808034896851,
      0.9350249767303467,
      0.9132415056228638,
      0.9603623747825623,
      0.9614685773849487,
      0.9892005324363708,
      0.9978973865509033,
      0.999479353427887,
      0.9998713731765747,
      0.9999575614929199,
      0.9999669194221497,
      0.9999539256095886,
      0.9999187588691711,
      0.9998708367347717,
      0.9997877478599548,
      0.9997557997703552,
      0.9997163414955139,
      0.999724268913269,
      0.9999006986618042,
      0.9998149275779724,
      0.9995080828666687,
      0.9949213862419128,
      0.9771863222122192,
      0.950270414352417,
      0.9145392775535583,
      0.9308798313140869,
      0.9784215688705444,
      0.9843076467514038,
      0.9892998933792114,
      0.9965024590492249,
      0.9996189475059509,
      0.9998202919960022,
      0.9998857378959656,
      0.9998988509178162,
      0.9999062418937683,
      0.999937891960144,
      0.9999404549598694,
      0.9999440312385559,
      0.9999054670333862,
      0.9999238848686218,
      0.9999645948410034,
      0.9999796152114868,
      0.999976396560669,
      0.9999741315841675,
      0.9999403953552246,
      0.9997997283935547,
      0.9996275305747986,
      0.9988701343536377,
      0.9954422116279602,
      0.9745326042175293,
      0.9263426065444946,
      0.8745688199996948,
      0.869806170463562,
      0.9303896427154541,
      0.9679436087608337,
      0.9962289333343506,
      0.999468207359314,
      0.9995841979980469,
      0.9998016357421875,
      0.9999125003814697,
      0.9998974204063416,
      0.9999213814735413,
      0.9999087452888489,
      0.9999657273292542,
      0.9999739527702332,
      0.9999744296073914,
      0.9999736547470093,
      0.9999692440032959,
      0.9999743700027466,
      0.9999216794967651
    ],
    [
      0.7777272462844849,
      0.759514331817627,
      0.780190110206604,
      0.8354365229606628,
      0.7962630391120911,
      0.7704982757568359,
      0.8185067176818848,
      0.844433069229126,
      0.7976511716842651,
      0.7876001596450806,
      0.8456305861473083,
      0.8363333344459534,
      0.7898076772689819,
      0.800434410572052,
      0.8564284443855286,
      0.8178238272666931,
      0.7906699180603027,
      0.8263145685195923,
      0.8541971445083618,
      0.8145188093185425,
      0.8084529638290405,
      0.8599641919136047,
      0.8448578119277954,
      0.8148486614227295,
      0.8314794301986694,
      0.8597073554992676,
      0.8247660398483276,
      0.8034828901290894,
      0.8243449926376343,
      0.8473237752914429,
      0.8074880242347717,
      0.7833683490753174,
      0.8433736562728882,
      0.8323193192481995,
      0.7974849939346313,
      0.801374077796936,
      0.8633556365966797,
      0.8562044501304626,
      0.8160396218299866,
      0.7984340190887451,
      0.8353689312934875,
      0.8217211961746216,
      0.8552793264389038,
      0.8406268954277039,
      0.8170189261436462,
      0.8359708189964294,
      0.8532880544662476,
      0.8244907259941101,
      0.8153676986694336,
      0.8418520092964172,
      0.8358359336853027,
      0.8000007271766663,
      0.8312596678733826,
      0.8530310392379761,
      0.8256916999816895,
      0.8241544365882874,
      0.8530564904212952,
      0.8533419370651245,
      0.8167290687561035,
      0.8372524976730347,
      0.8526673316955566,
      0.829604983329773,
      0.8046485185623169,
      0.8340471982955933,
      0.8413426280021667,
      0.8140912055969238,
      0.8035460710525513,
      0.8287931680679321,
      0.8241150379180908,
      0.7911636233329773,
      0.7873131036758423,
      0.8176224827766418,
      0.7965631484985352,
      0.7743958830833435,
      0.7921820282936096,
      0.8172081708908081,
      0.779772162437439,
      0.7660467624664307,
      0.78536057472229,
      0.9997579455375671,
      0.999934732913971,
      0.9999463558197021,
      0.9999817609786987,
      0.9999768137931824,
      0.99997478723526,
      0.999918520450592,
      0.9998002052307129,
      0.9992085099220276,
      0.9871525764465332,
      0.9822556972503662,
      0.9979972839355469,
      0.9984664916992188,
      0.9903659224510193,
      0.963206946849823,
      0.9785304069519043,
      0.9918445348739624,
      0.9996346235275269,
      0.9998695254325867,
      0.9999683499336243,
      0.9999820590019226,
      0.9999727606773376,
      0.9999662637710571,
      0.9999358057975769,
      0.9998931884765625,
      0.9997723698616028,
      0.9998153448104858,
      0.9998618960380554,
      0.9998298287391663,
      0.9998568892478943,
      0.9999532699584961,
      0.9999393820762634,
      0.9999551773071289,
      0.9999484419822693,
      0.9999521970748901,
      0.999877393245697,
      0.99935382604599,
      0.9881656765937805,
      0.9419311285018921,
      0.9216114282608032,
      0.9168267250061035,
      0.8678478002548218,
      0.8577206134796143,
      0.8889358043670654,
      0.9070059061050415,
      0.982437014579773,
      0.9967078566551208,
      0.9997263550758362,
      0.9998945593833923,
      0.9999098181724548,
      0.9999281764030457,
      0.9998432397842407,
      0.9997471570968628,
      0.9998117685317993,
      0.9999291896820068,
      0.9999692440032959,
      0.9999591708183289,
      0.9998998641967773,
      0.999031126499176,
      0.9831488728523254,
      0.9496593475341797,
      0.9343726634979248,
      0.9490866661071777,
      0.9104944467544556,
      0.9324324131011963,
      0.8927490711212158,
      0.897797167301178,
      0.9603917598724365,
      0.9835634827613831,
      0.998361349105835,
      0.9996862411499023,
      0.9999188780784607,
      0.9999640583992004,
      0.999962329864502,
      0.9999377131462097,
      0.9997830986976624,
      0.9997817873954773,
      0.9998227953910828,
      0.9998783469200134,
      0.9999182820320129,
      0.9999258518218994,
      0.9999039173126221,
      0.9997199773788452,
      0.9988819360733032,
      0.9975809454917908,
      0.9767042398452759,
      0.9872312545776367,
      0.959719181060791,
      0.9846513271331787,
      0.9993152618408203,
      0.9984887838363647,
      0.999739944934845,
      0.9994248747825623,
      0.9998006224632263,
      0.9999123811721802,
      0.9998713731765747,
      0.9999057054519653,
      0.9998487234115601,
      0.9998977780342102,
      0.9999192953109741,
      0.9999397397041321,
      0.9999077916145325,
      0.9999262094497681,
      0.9998511672019958,
      0.9998680949211121,
      0.9997308254241943,
      0.9996687769889832,
      0.9998419284820557,
      0.9998608827590942,
      0.9998751878738403,
      0.9997692108154297,
      0.9997416138648987,
      0.9996439814567566,
      0.9998213648796082,
      0.9996287226676941,
      0.9992274045944214,
      0.998955488204956,
      0.9884042739868164,
      0.9683115482330322,
      0.9651033878326416,
      0.9618330597877502,
      0.935112714767456,
      0.9377421736717224,
      0.9594577550888062,
      0.9408079385757446,
      0.9206807613372803,
      0.9647693037986755,
      0.9659215211868286,
      0.9920748472213745,
      0.9987425208091736,
      0.9996465444564819,
      0.9999054074287415,
      0.9999633431434631,
      0.9999690055847168,
      0.9999544024467468,
      0.9999181628227234,
      0.9998690485954285,
      0.9997870922088623,
      0.9997544288635254,
      0.9997150897979736,
      0.9997350573539734,
      0.9999115467071533,
      0.9998494982719421,
      0.9996713399887085,
      0.9968956112861633,
      0.982545793056488,
      0.9566726684570312,
      0.9217047095298767,
      0.9364612698554993,
      0.9825988411903381,
      0.9866247177124023,
      0.9914513826370239,
      0.9975848197937012,
      0.9997583627700806,
      0.9998582601547241,
      0.9998998641967773,
      0.9999101161956787,
      0.9999218583106995,
      0.9999439716339111,
      0.9999426603317261,
      0.9999444484710693,
      0.9999043941497803,
      0.9999234676361084,
      0.9999639391899109,
      0.9999796748161316,
      0.9999769330024719,
      0.9999768733978271,
      0.9999493360519409,
      0.9998533725738525,
      0.9997277855873108,
      0.9991598129272461,
      0.9966278672218323,
      0.9779236912727356,
      0.9323977828025818,
      0.8838385939598083,
      0.8777655959129333,
      0.9338376522064209,
      0.9715320467948914,
      0.9968713521957397,
      0.9995795488357544,
      0.9996853470802307,
      0.999843180179596,
      0.999915599822998,
      0.9999083876609802,
      0.9999306797981262,
      0.9999112486839294,
      0.9999672770500183,
      0.9999754428863525,
      0.9999749660491943,
      0.9999738335609436,
      0.9999691247940063,
      0.9999747276306152,
      0.999921441078186
    ],
    [
      0.7882587909698486,
      0.7670673131942749,
      0.7862193584442139,
      0.8428292870521545,
      0.8046528100967407,
      0.7780632376670837,
      0.8248922824859619,
      0.8507286310195923,
      0.805027961730957,
      0.7946088314056396,
      0.8514364957809448,
      0.8421456217765808,
      0.7963870763778687,
      0.8069964051246643,
      0.8616264462471008,
      0.8244061470031738,
      0.7973823547363281,
      0.8325850963592529,
      0.8598901629447937,
      0.8214545845985413,
      0.8159617185592651,
      0.865376353263855,
      0.8506971001625061,
      0.8207910060882568,
      0.8372946381568909,
      0.8649736642837524,
      0.8297525644302368,
      0.8080633878707886,
      0.8284991979598999,
      0.8519532680511475,
      0.812271237373352,
      0.7869851589202881,
      0.8470793962478638,
      0.8360358476638794,
      0.8001693487167358,
      0.8032435774803162,
      0.8647205829620361,
      0.8574274778366089,
      0.8145331740379333,
      0.7967435121536255,
      0.8393376469612122,
      0.8259917497634888,
      0.8597640991210938,
      0.8435253500938416,
      0.8209871649742126,
      0.8402875661849976,
      0.8558155298233032,
      0.8284971117973328,
      0.8202059268951416,
      0.8469350337982178,
      0.8392353057861328,
      0.8054762482643127,
      0.8386240005493164,
      0.8578975796699524,
      0.832411527633667,
      0.8327524662017822,
      0.8604469895362854,
      0.8592080473899841,
      0.8241752982139587,
      0.8474962711334229,
      0.8597290515899658,
      0.8376650214195251,
      0.8141770958900452,
      0.8423588275909424,
      0.8481265902519226,
      0.821661651134491,
      0.811882734298706,
      0.8362081050872803,
      0.8302256464958191,
      0.7989214658737183,
      0.7965939044952393,
      0.8236691355705261,
      0.8039264678955078,
      0.7838903069496155,
      0.8007991313934326,
      0.8231747150421143,
      0.7874720096588135,
      0.7735189199447632,
      0.7958723306655884,
      0.9997594952583313,
      0.99993497133255,
      0.999946653842926,
      0.9999821782112122,
      0.9999777674674988,
      0.9999766945838928,
      0.9999276995658875,
      0.9998275637626648,
      0.9992450475692749,
      0.9881853461265564,
      0.9835333824157715,
      0.9981536269187927,
      0.9986206293106079,
      0.9910836815834045,
      0.9659838080406189,
      0.9801474213600159,
      0.9925519227981567,
      0.9996864795684814,
      0.9998850226402283,
      0.9999707937240601,
      0.9999828934669495,
      0.9999728202819824,
      0.9999662041664124,
      0.9999358057975769,
      0.99989253282547,
      0.9997719526290894,
      0.9998140931129456,
      0.9998615384101868,
      0.9998297095298767,
      0.9998566508293152,
      0.9999533891677856,
      0.9999394416809082,
      0.9999555945396423,
      0.999950110912323,
      0.999955952167511,
      0.9998913407325745,
      0.9994493126869202,
      0.9888149499893188,
      0.9441039562225342,
      0.9249892830848694,
      0.920160710811615,
      0.8724833726882935,
      0.8627416491508484,
      0.8934255838394165,
      0.9106180667877197,
      0.9845284223556519,
      0.997402548789978,
      0.9997674226760864,
      0.9999046921730042,
      0.9999139904975891,
      0.9999295473098755,
      0.9998441934585571,
      0.9997484683990479,
      0.999812662601471,
      0.999930202960968,
      0.9999700784683228,
      0.9999617338180542,
      0.9999111294746399,
      0.9991183876991272,
      0.9845067858695984,
      0.9532856941223145,
      0.9378749132156372,
      0.952292799949646,
      0.9149913191795349,
      0.9367232918739319,
      0.8978099226951599,
      0.9025478959083557,
      0.9620134830474854,
      0.9844798445701599,
      0.9986085891723633,
      0.9997321367263794,
      0.9999269843101501,
      0.9999659657478333,
      0.9999637007713318,
      0.9999383687973022,
      0.9997840523719788,
      0.9997840523719788,
      0.9998231530189514,
      0.9998819231987,
      0.9999193549156189,
      0.9999278783798218,
      0.9999109506607056,
      0.9997453093528748,
      0.9989874958992004,
      0.9978212118148804,
      0.9778874516487122,
      0.9881608486175537,
      0.962890625,
      0.9858760833740234,
      0.9994381070137024,
      0.9987224340438843,
      0.9997856616973877,
      0.9994980692863464,
      0.9998279213905334,
      0.9999251961708069,
      0.9998934864997864,
      0.9999143481254578,
      0.9998615384101868,
      0.999908447265625,
      0.9999265074729919,
      0.9999459385871887,
      0.9999145269393921,
      0.999930202960968,
      0.9998564124107361,
      0.9998695254325867,
      0.9997389912605286,
      0.999691367149353,
      0.9998509287834167,
      0.9998763203620911,
      0.9998916387557983,
      0.9998106360435486,
      0.9997959733009338,
      0.9997169375419617,
      0.999856173992157,
      0.9996944069862366,
      0.9993780255317688,
      0.999085545539856,
      0.9894143342971802,
      0.9710021615028381,
      0.9676920175552368,
      0.9647947549819946,
      0.9398988485336304,
      0.9431239366531372,
      0.9635758399963379,
      0.9453341960906982,
      0.9263836145401001,
      0.9680001735687256,
      0.9703007936477661,
      0.9936046004295349,
      0.9990781545639038,
      0.9997474551200867,
      0.9999256730079651,
      0.9999671578407288,
      0.9999701976776123,
      0.999954342842102,
      0.9999176263809204,
      0.9998676180839539,
      0.9997860789299011,
      0.9997528791427612,
      0.9997131824493408,
      0.9997400045394897,
      0.9999178051948547,
      0.9998721480369568,
      0.9997661709785461,
      0.9983584880828857,
      0.9866634607315063,
      0.9618418216705322,
      0.9273908734321594,
      0.9404937624931335,
      0.9852632284164429,
      0.9881981015205383,
      0.9929505586624146,
      0.9983583092689514,
      0.9998272061347961,
      0.9998783469200134,
      0.9999061226844788,
      0.9999144077301025,
      0.9999274015426636,
      0.9999464750289917,
      0.999943196773529,
      0.9999442100524902,
      0.9999033212661743,
      0.999922513961792,
      0.9999635815620422,
      0.9999797344207764,
      0.999977171421051,
      0.9999787211418152,
      0.9999547004699707,
      0.9998816251754761,
      0.9997803568840027,
      0.9993132948875427,
      0.9971744418144226,
      0.9806663990020752,
      0.9372783303260803,
      0.8910319209098816,
      0.88438880443573,
      0.9380764961242676,
      0.9739482998847961,
      0.9972537755966187,
      0.9996514320373535,
      0.9997417330741882,
      0.9998685121536255,
      0.999921977519989,
      0.999914824962616,
      0.999936044216156,
      0.9999127388000488,
      0.9999681711196899,
      0.9999764561653137,
      0.9999753832817078,
      0.9999740123748779,
      0.9999691247940063,
      0.9999748468399048,
      0.9999211430549622
    ],
    [
      0.7949724197387695,
      0.7735476493835449,
      0.7922513484954834,
      0.8493415117263794,
      0.8121955394744873,
      0.7853919267654419,
      0.8311269283294678,
      0.8563903570175171,
      0.8123079538345337,
      0.8022435307502747,
      0.8573134541511536,
      0.8478953838348389,
      0.803044855594635,
      0.8149222135543823,
      0.8666970133781433,
      0.8307866454124451,
      0.8042700290679932,
      0.8387820720672607,
      0.8658255338668823,
      0.8283530473709106,
      0.8235946893692017,
      0.8717671036720276,
      0.8571622371673584,
      0.8281758427619934,
      0.8448436856269836,
      0.8711014986038208,
      0.8360034227371216,
      0.8149205446243286,
      0.8346907496452332,
      0.8584109544754028,
      0.8193299174308777,
      0.7936800718307495,
      0.8536489605903625,
      0.8443958163261414,
      0.8085775375366211,
      0.8100467324256897,
      0.8729529976844788,
      0.868302047252655,
      0.8263651132583618,
      0.8131753206253052,
      0.8537346124649048,
      0.836861252784729,
      0.8697730302810669,
      0.8523058295249939,
      0.8305904865264893,
      0.8480051755905151,
      0.861354410648346,
      0.8347486257553101,
      0.8263295292854309,
      0.8522716760635376,
      0.8432864546775818,
      0.8103634119033813,
      0.8459160923957825,
      0.8622937202453613,
      0.8388347625732422,
      0.84111487865448,
      0.8669013977050781,
      0.8647058010101318,
      0.8311642408370972,
      0.8548055291175842,
      0.8655198812484741,
      0.8446372747421265,
      0.8235365748405457,
      0.8499252796173096,
      0.8542050123214722,
      0.8289175033569336,
      0.8190163969993591,
      0.842641294002533,
      0.8360198736190796,
      0.8058586120605469,
      0.8048861622810364,
      0.8294857740402222,
      0.8101353645324707,
      0.7912201881408691,
      0.8080523014068604,
      0.8281455636024475,
      0.7931609749794006,
      0.7776604890823364,
      0.7999070882797241,
      0.9997592568397522,
      0.9999352097511292,
      0.9999467730522156,
      0.999982476234436,
      0.9999783635139465,
      0.999978244304657,
      0.9999349117279053,
      0.9998512864112854,
      0.9993098974227905,
      0.9891353249549866,
      0.9844620227813721,
      0.9983124732971191,
      0.9987436532974243,
      0.9913646578788757,
      0.9682118892669678,
      0.9818360805511475,
      0.993310809135437,
      0.9997282028198242,
      0.9999002814292908,
      0.9999728202819824,
      0.9999836087226868,
      0.9999732375144958,
      0.9999662041664124,
      0.9999357461929321,
      0.9998917579650879,
      0.9997701644897461,
      0.9998131990432739,
      0.9998613595962524,
      0.9998301863670349,
      0.9998571276664734,
      0.9999536275863647,
      0.9999396800994873,
      0.9999557733535767,
      0.9999518990516663,
      0.9999596476554871,
      0.9999077320098877,
      0.9995449781417847,
      0.9898871183395386,
      0.9468798637390137,
      0.9285178184509277,
      0.9238590002059937,
      0.877780556678772,
      0.8682410717010498,
      0.8990859389305115,
      0.9161652326583862,
      0.9874159693717957,
      0.9981271028518677,
      0.9998064637184143,
      0.9999145865440369,
      0.9999179840087891,
      0.9999306797981262,
      0.9998450875282288,
      0.9997490048408508,
      0.9998131990432739,
      0.9999307990074158,
      0.9999709725379944,
      0.9999643564224243,
      0.999927282333374,
      0.9994382262229919,
      0.986516535282135,
      0.9569551348686218,
      0.9412052631378174,
      0.9552383422851562,
      0.9187097549438477,
      0.940251350402832,
      0.902601957321167,
      0.9074810743331909,
      0.9642432928085327,
      0.9855930805206299,
      0.9988203644752502,
      0.9997730255126953,
      0.9999348521232605,
      0.9999678134918213,
      0.9999650716781616,
      0.9999389052391052,
      0.999786913394928,
      0.9997894167900085,
      0.9998249411582947,
      0.9998865127563477,
      0.9999208450317383,
      0.999930202960968,
      0.9999180436134338,
      0.9997673630714417,
      0.9990907311439514,
      0.9980686902999878,
      0.9790843725204468,
      0.9890627264976501,
      0.9655997157096863,
      0.9868044853210449,
      0.9995294809341431,
      0.9989033341407776,
      0.9998196959495544,
      0.9995545148849487,
      0.9998435378074646,
      0.9999335408210754,
      0.9999082684516907,
      0.9999209642410278,
      0.9998717308044434,
      0.9999169111251831,
      0.9999321699142456,
      0.999950647354126,
      0.9999199509620667,
      0.9999330639839172,
      0.9998602867126465,
      0.9998689293861389,
      0.9997410178184509,
      0.9997018575668335,
      0.9998553395271301,
      0.9998868107795715,
      0.9999037384986877,
      0.9998397827148438,
      0.9998349547386169,
      0.9997704029083252,
      0.999881386756897,
      0.9997394680976868,
      0.9994736313819885,
      0.9989293813705444,
      0.9900258183479309,
      0.9734002351760864,
      0.9695545434951782,
      0.9671825766563416,
      0.9434046745300293,
      0.9471430778503418,
      0.9669583439826965,
      0.9499819874763489,
      0.9313255548477173,
      0.9708598852157593,
      0.9742366075515747,
      0.9947314858436584,
      0.9993138909339905,
      0.9998065829277039,
      0.999938428401947,
      0.9999697804450989,
      0.9999709129333496,
      0.9999542832374573,
      0.9999171495437622,
      0.9998665452003479,
      0.9997847080230713,
      0.999750554561615,
      0.9997096657752991,
      0.9997468590736389,
      0.9999217987060547,
      0.9998859763145447,
      0.9998199343681335,
      0.9990240931510925,
      0.9893285036087036,
      0.9658910632133484,
      0.9322870969772339,
      0.9439585208892822,
      0.9871799349784851,
      0.9894816279411316,
      0.9942211508750916,
      0.9988712072372437,
      0.9998675584793091,
      0.9998921155929565,
      0.9999103546142578,
      0.999916672706604,
      0.9999313950538635,
      0.9999478459358215,
      0.9999433755874634,
      0.999943733215332,
      0.9999023079872131,
      0.999921977519989,
      0.9999632835388184,
      0.9999796748161316,
      0.9999772906303406,
      0.9999800324440002,
      0.9999586939811707,
      0.999901294708252,
      0.9998166561126709,
      0.9994078278541565,
      0.9975597858428955,
      0.9825776815414429,
      0.9412491321563721,
      0.8967373967170715,
      0.8899559378623962,
      0.9418723583221436,
      0.9758245348930359,
      0.9975700974464417,
      0.9997064471244812,
      0.9997841715812683,
      0.9998869299888611,
      0.9999256134033203,
      0.9999198913574219,
      0.9999403953552246,
      0.9999140501022339,
      0.9999688267707825,
      0.999977171421051,
      0.9999755620956421,
      0.9999740719795227,
      0.9999688863754272,
      0.9999748468399048,
      0.9999201893806458
    ],
    [
      0.8067799806594849,
      0.7823130488395691,
      0.8010952472686768,
      0.8567670583724976,
      0.8206042051315308,
      0.7936769127845764,
      0.8372843861579895,
      0.8621538877487183,
      0.81960529088974,
      0.8100011348724365,
      0.8630039691925049,
      0.8536758422851562,
      0.8099992871284485,
      0.8245494365692139,
      0.872212827205658,
      0.8378795385360718,
      0.8118698596954346,
      0.8450111150741577,
      0.8721651434898376,
      0.8355795741081238,
      0.8315232396125793,
      0.8781255483627319,
      0.8634862303733826,
      0.8356296420097351,
      0.852667510509491,
      0.8779389262199402,
      0.842819333076477,
      0.8221088647842407,
      0.8419176340103149,
      0.8665410280227661,
      0.8275687098503113,
      0.802389919757843,
      0.8621032238006592,
      0.8537380695343018,
      0.8185433149337769,
      0.8197492361068726,
      0.8835084438323975,
      0.8819541931152344,
      0.8419390916824341,
      0.8337063193321228,
      0.8688757419586182,
      0.8488162159919739,
      0.8805597424507141,
      0.8626000881195068,
      0.841459333896637,
      0.8565726280212402,
      0.8684160709381104,
      0.8419323563575745,
      0.8335657119750977,
      0.8583765029907227,
      0.8485312461853027,
      0.8161938786506653,
      0.8525667190551758,
      0.8669680953025818,
      0.8454501032829285,
      0.8502060174942017,
      0.8730292320251465,
      0.8706158399581909,
      0.8385067582130432,
      0.8621554374694824,
      0.8714255094528198,
      0.8522605299949646,
      0.8322951197624207,
      0.8568435311317444,
      0.8603220582008362,
      0.8352280259132385,
      0.8248810172080994,
      0.8474236726760864,
      0.8412159085273743,
      0.8122050762176514,
      0.811828076839447,
      0.8352370858192444,
      0.8162409067153931,
      0.7990974187850952,
      0.8134888410568237,
      0.833459198474884,
      0.7984534502029419,
      0.7819573283195496,
      0.805708646774292,
      0.999760091304779,
      0.9999353289604187,
      0.9999468326568604,
      0.9999827146530151,
      0.9999789595603943,
      0.9999797940254211,
      0.9999415874481201,
      0.9998712539672852,
      0.9993779063224792,
      0.9900622367858887,
      0.9854919910430908,
      0.9984586238861084,
      0.9988223910331726,
      0.9915863871574402,
      0.9700790643692017,
      0.9829952120780945,
      0.9938792586326599,
      0.9997553825378418,
      0.9999114871025085,
      0.9999744892120361,
      0.9999843239784241,
      0.9999733567237854,
      0.9999661445617676,
      0.9999356865882874,
      0.9998912811279297,
      0.9997692704200745,
      0.9998127222061157,
      0.999862790107727,
      0.9998302459716797,
      0.9998568296432495,
      0.9999538064002991,
      0.9999397397041321,
      0.9999563097953796,
      0.9999539256095886,
      0.9999632835388184,
      0.9999223947525024,
      0.9996307492256165,
      0.9912042617797852,
      0.9516308307647705,
      0.9329590201377869,
      0.9290832281112671,
      0.8841517567634583,
      0.87490314245224,
      0.9053990244865417,
      0.9223535060882568,
      0.9898340106010437,
      0.9985550045967102,
      0.999837338924408,
      0.9999233484268188,
      0.9999220967292786,
      0.9999322295188904,
      0.9998466372489929,
      0.9997502565383911,
      0.9998134970664978,
      0.9999315142631531,
      0.9999720454216003,
      0.999966561794281,
      0.9999348521232605,
      0.9994999170303345,
      0.9876232743263245,
      0.9600204229354858,
      0.945171058177948,
      0.9584133625030518,
      0.9230747222900391,
      0.943985104560852,
      0.9077979326248169,
      0.9127540588378906,
      0.9672272205352783,
      0.9872707724571228,
      0.9990571141242981,
      0.999813973903656,
      0.99994295835495,
      0.9999697804450989,
      0.9999666810035706,
      0.9999396204948425,
      0.9997898936271667,
      0.9997959136962891,
      0.9998266100883484,
      0.9998912215232849,
      0.9999225735664368,
      0.999932587146759,
      0.9999251961708069,
      0.9997926354408264,
      0.9992333054542542,
      0.9984067678451538,
      0.9804301857948303,
      0.9900070428848267,
      0.9680241346359253,
      0.9877558350563049,
      0.999605119228363,
      0.9990357160568237,
      0.9998465180397034,
      0.9996146559715271,
      0.9998596906661987,
      0.9999409914016724,
      0.9999228715896606,
      0.999927818775177,
      0.9998823404312134,
      0.9999246001243591,
      0.9999380111694336,
      0.9999553561210632,
      0.9999253153800964,
      0.9999361038208008,
      0.9998655319213867,
      0.9998689889907837,
      0.9997467994689941,
      0.9997111558914185,
      0.9998608827590942,
      0.9998967051506042,
      0.9999145865440369,
      0.9998675584793091,
      0.9998694658279419,
      0.9998170733451843,
      0.9999032616615295,
      0.9997827410697937,
      0.9995666146278381,
      0.9990726113319397,
      0.9908788204193115,
      0.9756240248680115,
      0.9715088605880737,
      0.9694045782089233,
      0.9466487169265747,
      0.9510682821273804,
      0.9698336124420166,
      0.9537729024887085,
      0.9355087876319885,
      0.973587155342102,
      0.9779605269432068,
      0.9961121082305908,
      0.9995064735412598,
      0.9998543858528137,
      0.999949038028717,
      0.9999722242355347,
      0.9999716281890869,
      0.9999542236328125,
      0.9999166131019592,
      0.9998651146888733,
      0.9997830390930176,
      0.9997478127479553,
      0.9997063875198364,
      0.9997460246086121,
      0.9999258518218994,
      0.9998989701271057,
      0.9998611211776733,
      0.9993899464607239,
      0.9915982484817505,
      0.9697444438934326,
      0.9372725486755371,
      0.9475060701370239,
      0.9889155626296997,
      0.9910151362419128,
      0.9955857992172241,
      0.9992256760597229,
      0.9998914003372192,
      0.9999033808708191,
      0.9999138712882996,
      0.9999182820320129,
      0.9999344348907471,
      0.9999490976333618,
      0.9999436140060425,
      0.9999433755874634,
      0.999901533126831,
      0.9999216198921204,
      0.9999629259109497,
      0.9999798536300659,
      0.9999775290489197,
      0.9999813437461853,
      0.9999625086784363,
      0.9999189376831055,
      0.9998499155044556,
      0.999506950378418,
      0.9979297518730164,
      0.9841828942298889,
      0.9453597664833069,
      0.902236819267273,
      0.8953959345817566,
      0.9460268616676331,
      0.9777165651321411,
      0.9979466795921326,
      0.9997528791427612,
      0.9998209476470947,
      0.9999030232429504,
      0.9999319314956665,
      0.9999246001243591,
      0.9999443888664246,
      0.9999154806137085,
      0.999969482421875,
      0.9999778270721436,
      0.9999760389328003,
      0.9999744296073914,
      0.9999690651893616,
      0.9999749660491943,
      0.9999198913574219
    ],
    [
      0.811029851436615,
      0.7899335622787476,
      0.808197557926178,
      0.8623975515365601,
      0.826498806476593,
      0.8034820556640625,
      0.8421059846878052,
      0.8666143417358398,
      0.8255288600921631,
      0.8163217902183533,
      0.8679051995277405,
      0.8581449389457703,
      0.816736102104187,
      0.8322912454605103,
      0.8774775266647339,
      0.8441651463508606,
      0.8196207880973816,
      0.8514791131019592,
      0.8780277967453003,
      0.8417612910270691,
      0.8387305736541748,
      0.884361982345581,
      0.8689426183700562,
      0.8432493209838867,
      0.8598640561103821,
      0.8844696283340454,
      0.8486488461494446,
      0.828251838684082,
      0.8477601408958435,
      0.8719196915626526,
      0.8323164582252502,
      0.8082862496376038,
      0.866522490978241,
      0.8575440645217896,
      0.8226772546768188,
      0.8244533538818359,
      0.8876274228096008,
      0.886468768119812,
      0.8445258140563965,
      0.8417066335678101,
      0.8750839829444885,
      0.8545501828193665,
      0.8864002823829651,
      0.8681637048721313,
      0.8484358787536621,
      0.8615716695785522,
      0.8732556700706482,
      0.8475161194801331,
      0.8389715552330017,
      0.8629688024520874,
      0.8528301119804382,
      0.8213822841644287,
      0.8573963642120361,
      0.8709167242050171,
      0.8506173491477966,
      0.8581035137176514,
      0.8784985542297363,
      0.8757593631744385,
      0.8446577787399292,
      0.868563175201416,
      0.8768299221992493,
      0.8591795563697815,
      0.8396773934364319,
      0.8626236915588379,
      0.8654622435569763,
      0.8401477336883545,
      0.829257071018219,
      0.8508832454681396,
      0.8451474905014038,
      0.8174672722816467,
      0.8174505233764648,
      0.8401252031326294,
      0.8217960000038147,
      0.804777979850769,
      0.8179967403411865,
      0.8375579118728638,
      0.803529679775238,
      0.7862704992294312,
      0.8091236352920532,
      0.9997614026069641,
      0.9999357461929321,
      0.9999468326568604,
      0.9999831318855286,
      0.9999794960021973,
      0.9999808073043823,
      0.9999457001686096,
      0.9998835921287537,
      0.9994235634803772,
      0.9908558130264282,
      0.9865896701812744,
      0.9987819194793701,
      0.9989166259765625,
      0.992089033126831,
      0.9715616703033447,
      0.9840362071990967,
      0.9943459033966064,
      0.9997790455818176,
      0.9999189972877502,
      0.999975860118866,
      0.9999849796295166,
      0.9999735951423645,
      0.9999662637710571,
      0.9999357461929321,
      0.9998910427093506,
      0.9997690320014954,
      0.9998123049736023,
      0.9998628497123718,
      0.9998306632041931,
      0.9998570680618286,
      0.9999539852142334,
      0.9999398589134216,
      0.9999566674232483,
      0.9999552965164185,
      0.9999657273292542,
      0.9999316334724426,
      0.9996860027313232,
      0.9920678734779358,
      0.9559184312820435,
      0.937563419342041,
      0.933702826499939,
      0.8894484639167786,
      0.8802309632301331,
      0.909892201423645,
      0.927097499370575,
      0.9914231300354004,
      0.9988051652908325,
      0.9998558163642883,
      0.9999287128448486,
      0.9999244213104248,
      0.9999330639839172,
      0.9998470544815063,
      0.9997503161430359,
      0.9998135566711426,
      0.9999317526817322,
      0.9999726414680481,
      0.9999681115150452,
      0.9999403357505798,
      0.9995297789573669,
      0.9885107278823853,
      0.9626441597938538,
      0.9486581087112427,
      0.9611802101135254,
      0.9271538257598877,
      0.9473506808280945,
      0.9127501249313354,
      0.917655348777771,
      0.969569206237793,
      0.9885413646697998,
      0.9992236495018005,
      0.9998407363891602,
      0.9999483227729797,
      0.9999710917472839,
      0.9999676942825317,
      0.9999402165412903,
      0.9997921586036682,
      0.999800980091095,
      0.9998281002044678,
      0.9998950958251953,
      0.999923825263977,
      0.9999343156814575,
      0.9999301433563232,
      0.9998093843460083,
      0.9993213415145874,
      0.998615562915802,
      0.9815317392349243,
      0.9901832342147827,
      0.9699497222900391,
      0.9884324669837952,
      0.9996463060379028,
      0.9990066885948181,
      0.99986332654953,
      0.9996681213378906,
      0.999875009059906,
      0.999947726726532,
      0.9999352097511292,
      0.9999342560768127,
      0.9998911619186401,
      0.9999315738677979,
      0.99994295835495,
      0.9999592900276184,
      0.9999300837516785,
      0.9999372363090515,
      0.9998682141304016,
      0.9998691082000732,
      0.9997479319572449,
      0.9997192621231079,
      0.9998639822006226,
      0.9999024271965027,
      0.9999217987060547,
      0.9998826384544373,
      0.9998947381973267,
      0.9998522400856018,
      0.9999189376831055,
      0.9998207092285156,
      0.9996680617332458,
      0.9993852376937866,
      0.9918191432952881,
      0.9774118661880493,
      0.97336345911026,
      0.9712117910385132,
      0.949506938457489,
      0.9541270732879639,
      0.9719256162643433,
      0.9564708471298218,
      0.9383910894393921,
      0.9756314754486084,
      0.9807390570640564,
      0.9971240758895874,
      0.9996461868286133,
      0.9998874664306641,
      0.9999570846557617,
      0.9999745488166809,
      0.9999723434448242,
      0.9999539852142334,
      0.9999160766601562,
      0.9998636245727539,
      0.9997815489768982,
      0.9997453689575195,
      0.9997037053108215,
      0.999747633934021,
      0.9999293088912964,
      0.9999089241027832,
      0.9998881220817566,
      0.9995524287223816,
      0.993207573890686,
      0.9744133949279785,
      0.9417609572410583,
      0.9504845142364502,
      0.9904682040214539,
      0.9922460913658142,
      0.996421217918396,
      0.9993685483932495,
      0.9999057054519653,
      0.9999110698699951,
      0.9999163746833801,
      0.9999200105667114,
      0.9999368786811829,
      0.9999502301216125,
      0.9999442100524902,
      0.9999434351921082,
      0.9999012351036072,
      0.9999216794967651,
      0.9999629855155945,
      0.9999799728393555,
      0.9999778270721436,
      0.9999825954437256,
      0.9999661445617676,
      0.9999330043792725,
      0.9998762607574463,
      0.9995906352996826,
      0.998184859752655,
      0.9853625893592834,
      0.9492222666740417,
      0.9069806337356567,
      0.9001644849777222,
      0.9481937885284424,
      0.9789453148841858,
      0.9980596899986267,
      0.9997799396514893,
      0.9998469948768616,
      0.9999154210090637,
      0.9999352097511292,
      0.9999289512634277,
      0.999948263168335,
      0.9999164342880249,
      0.9999699592590332,
      0.9999786615371704,
      0.9999763369560242,
      0.9999746680259705,
      0.9999691843986511,
      0.9999749660491943,
      0.9999195337295532
    ],
    [
      0.8162627220153809,
      0.7987576723098755,
      0.8159357905387878,
      0.8679544925689697,
      0.8344676494598389,
      0.8109482526779175,
      0.8471518158912659,
      0.8713833093643188,
      0.8327860832214355,
      0.8225123882293701,
      0.873115062713623,
      0.8642043471336365,
      0.8233850598335266,
      0.8398938775062561,
      0.8835570812225342,
      0.8515034914016724,
      0.8270089626312256,
      0.8569163084030151,
      0.883635938167572,
      0.8471075296401978,
      0.844206690788269,
      0.8890666961669922,
      0.8743779063224792,
      0.8490915298461914,
      0.8666478395462036,
      0.890288233757019,
      0.8542318344116211,
      0.8341050148010254,
      0.85323166847229,
      0.8768579959869385,
      0.8372827768325806,
      0.814243733882904,
      0.8705194592475891,
      0.8616060018539429,
      0.8263083696365356,
      0.8272912502288818,
      0.892227292060852,
      0.8911751508712769,
      0.8482738733291626,
      0.8513170480728149,
      0.8819025158882141,
      0.8608388900756836,
      0.892135500907898,
      0.8739473819732666,
      0.8558729887008667,
      0.8670474290847778,
      0.8780027627944946,
      0.8534588813781738,
      0.8450073003768921,
      0.867481529712677,
      0.8575575351715088,
      0.8268089890480042,
      0.8624445796012878,
      0.8748474717140198,
      0.8553609848022461,
      0.8644692301750183,
      0.8832636475563049,
      0.8803256750106812,
      0.8499428629875183,
      0.8737034797668457,
      0.881543755531311,
      0.865581750869751,
      0.8470214605331421,
      0.8669697642326355,
      0.8700750470161438,
      0.8448836207389832,
      0.8345191478729248,
      0.8548678159713745,
      0.8502673506736755,
      0.8235667943954468,
      0.8238714337348938,
      0.8461130261421204,
      0.8287901878356934,
      0.8117806315422058,
      0.8237846493721008,
      0.843537449836731,
      0.8109321594238281,
      0.7907987833023071,
      0.8140388131141663,
      0.9997614026069641,
      0.9999359250068665,
      0.9999470710754395,
      0.9999833106994629,
      0.9999797940254211,
      0.9999821782112122,
      0.9999492168426514,
      0.9998942017555237,
      0.9994626641273499,
      0.9914852976799011,
      0.9872881770133972,
      0.9988918304443359,
      0.998957097530365,
      0.9925099611282349,
      0.9728577136993408,
      0.9845840930938721,
      0.9946466684341431,
      0.9997910857200623,
      0.9999243021011353,
      0.9999769330024719,
      0.9999852776527405,
      0.9999735355377197,
      0.9999661445617676,
      0.9999358654022217,
      0.9998905658721924,
      0.9997681975364685,
      0.9998109936714172,
      0.9998629689216614,
      0.9998307228088379,
      0.9998573064804077,
      0.9999542832374573,
      0.9999402761459351,
      0.9999570846557617,
      0.9999563694000244,
      0.9999678730964661,
      0.9999396204948425,
      0.9997308254241943,
      0.9928634166717529,
      0.9597682952880859,
      0.9418423175811768,
      0.9377416968345642,
      0.8948971033096313,
      0.8862503170967102,
      0.9144901037216187,
      0.9317194223403931,
      0.9926087856292725,
      0.9989669322967529,
      0.9998705387115479,
      0.9999333620071411,
      0.9999268054962158,
      0.9999343752861023,
      0.9998485445976257,
      0.9997512102127075,
      0.9998143911361694,
      0.9999324083328247,
      0.9999731183052063,
      0.9999691247940063,
      0.9999403953552246,
      0.9993390440940857,
      0.9886847138404846,
      0.96465665102005,
      0.9525610208511353,
      0.9635528326034546,
      0.9309787750244141,
      0.9500623941421509,
      0.9168642163276672,
      0.9220009446144104,
      0.9719602465629578,
      0.989730715751648,
      0.9993554353713989,
      0.9998637437820435,
      0.9999533295631409,
      0.999972403049469,
      0.9999688267707825,
      0.9999409914016724,
      0.9997944831848145,
      0.9998059868812561,
      0.9998300075531006,
      0.9998987317085266,
      0.9999254941940308,
      0.9999362230300903,
      0.9999350309371948,
      0.9998254179954529,
      0.9994071125984192,
      0.998794674873352,
      0.9824951887130737,
      0.9913145899772644,
      0.9718245267868042,
      0.9891675710678101,
      0.9996889233589172,
      0.9990990161895752,
      0.9998807311058044,
      0.9997193813323975,
      0.9998840689659119,
      0.9999531507492065,
      0.9999444484710693,
      0.9999397993087769,
      0.9998984932899475,
      0.9999374747276306,
      0.9999471306800842,
      0.9999625086784363,
      0.9999337196350098,
      0.9999393224716187,
      0.9998703598976135,
      0.9998683333396912,
      0.9997468590736389,
      0.9997197389602661,
      0.9998652935028076,
      0.9999085068702698,
      0.9999285936355591,
      0.9998981952667236,
      0.9999119639396667,
      0.9998813271522522,
      0.9999302625656128,
      0.999847948551178,
      0.9997296333312988,
      0.9994572401046753,
      0.9923919439315796,
      0.9789315462112427,
      0.974673867225647,
      0.9726313352584839,
      0.9519888758659363,
      0.9566949009895325,
      0.9736031293869019,
      0.9588820934295654,
      0.9413586854934692,
      0.977564811706543,
      0.9831884503364563,
      0.9979391098022461,
      0.9997388124465942,
      0.9999105334281921,
      0.9999632835388184,
      0.999976396560669,
      0.9999729990959167,
      0.9999540448188782,
      0.9999157786369324,
      0.999862551689148,
      0.9997808337211609,
      0.9997435212135315,
      0.9997013807296753,
      0.9997487664222717,
      0.9999323487281799,
      0.9999168515205383,
      0.999907910823822,
      0.9996537566184998,
      0.994544267654419,
      0.9786795973777771,
      0.9459587335586548,
      0.9535955190658569,
      0.9919505715370178,
      0.9937220215797424,
      0.9972773790359497,
      0.999556303024292,
      0.9999197721481323,
      0.9999184608459473,
      0.999918520450592,
      0.9999211430549622,
      0.9999387264251709,
      0.9999510049819946,
      0.9999443292617798,
      0.9999431371688843,
      0.9999006986618042,
      0.9999215006828308,
      0.9999630451202393,
      0.9999802112579346,
      0.9999781250953674,
      0.9999836087226868,
      0.9999691843986511,
      0.9999444484710693,
      0.9998995065689087,
      0.9996578097343445,
      0.9984704852104187,
      0.9867485165596008,
      0.9529585838317871,
      0.9113922715187073,
      0.9042322039604187,
      0.9508688449859619,
      0.9802379012107849,
      0.9983469247817993,
      0.9998088479042053,
      0.9998705387115479,
      0.9999265670776367,
      0.9999389052391052,
      0.9999336004257202,
      0.9999517202377319,
      0.9999171495437622,
      0.9999703764915466,
      0.9999791383743286,
      0.9999768137931824,
      0.9999749064445496,
      0.9999694228172302,
      0.9999751448631287,
      0.9999191761016846
    ],
    [
      0.8236396312713623,
      0.8076339960098267,
      0.8242326974868774,
      0.8736615180969238,
      0.8425065279006958,
      0.819840669631958,
      0.8558026552200317,
      0.8769528269767761,
      0.8394227027893066,
      0.8319563865661621,
      0.8790426254272461,
      0.8708721399307251,
      0.8312212824821472,
      0.8477652072906494,
      0.8898847103118896,
      0.8597820997238159,
      0.8355221748352051,
      0.8630431890487671,
      0.8893946409225464,
      0.8530451059341431,
      0.8506171703338623,
      0.8943044543266296,
      0.8805546760559082,
      0.855883777141571,
      0.872887372970581,
      0.8959600925445557,
      0.860996663570404,
      0.8409451842308044,
      0.8591365218162537,
      0.8820689916610718,
      0.8431273102760315,
      0.820347249507904,
      0.8730935454368591,
      0.8661332726478577,
      0.8302263021469116,
      0.830245852470398,
      0.8962798714637756,
      0.8952759504318237,
      0.8505024909973145,
      0.8591353893280029,
      0.8879703879356384,
      0.8678191304206848,
      0.8980178833007812,
      0.8799557685852051,
      0.8638284206390381,
      0.873102605342865,
      0.8832815885543823,
      0.8602957725524902,
      0.8527340888977051,
      0.8731650114059448,
      0.8635786771774292,
      0.8338046669960022,
      0.867937445640564,
      0.8793729543685913,
      0.8614664077758789,
      0.8714722394943237,
      0.8882322311401367,
      0.8856998682022095,
      0.8585005402565002,
      0.8804972171783447,
      0.8865797519683838,
      0.8724463582038879,
      0.8554966449737549,
      0.8726223707199097,
      0.8756111860275269,
      0.8501326441764832,
      0.8407469987869263,
      0.8595336675643921,
      0.8554929494857788,
      0.8304327726364136,
      0.8304802775382996,
      0.8523291349411011,
      0.8364394307136536,
      0.8198351860046387,
      0.8297045230865479,
      0.8496400713920593,
      0.8169795870780945,
      0.796286404132843,
      0.8179324269294739,
      0.9997636675834656,
      0.9999367594718933,
      0.9999473094940186,
      0.9999834299087524,
      0.9999801516532898,
      0.9999830722808838,
      0.9999526143074036,
      0.9999035000801086,
      0.9994989633560181,
      0.992065966129303,
      0.9879150390625,
      0.9989297986030579,
      0.9990079998970032,
      0.9927471280097961,
      0.9740011692047119,
      0.9852637648582458,
      0.9949721097946167,
      0.9998056292533875,
      0.9999299645423889,
      0.9999775886535645,
      0.9999857544898987,
      0.9999735355377197,
      0.999966025352478,
      0.9999349117279053,
      0.9998906850814819,
      0.999768853187561,
      0.9998113512992859,
      0.9998634457588196,
      0.9998307228088379,
      0.9998571276664734,
      0.999954342842102,
      0.9999403357505798,
      0.999957263469696,
      0.9999572038650513,
      0.9999693632125854,
      0.9999443888664246,
      0.9997616410255432,
      0.9934027791023254,
      0.9626167416572571,
      0.9454294443130493,
      0.9412634372711182,
      0.9002357125282288,
      0.8920515775680542,
      0.9184372425079346,
      0.9351928234100342,
      0.993101179599762,
      0.9990736246109009,
      0.999879777431488,
      0.9999366402626038,
      0.99992835521698,
      0.9999352097511292,
      0.9998491406440735,
      0.999751091003418,
      0.9998151063919067,
      0.9999332427978516,
      0.9999737739562988,
      0.9999701380729675,
      0.9999436140060425,
      0.9993464946746826,
      0.9893295764923096,
      0.9666019678115845,
      0.9555963277816772,
      0.9658911228179932,
      0.9347385168075562,
      0.9527637362480164,
      0.9209684133529663,
      0.9255466461181641,
      0.9735103845596313,
      0.990393877029419,
      0.9994252920150757,
      0.999877393245697,
      0.9999560117721558,
      0.9999731183052063,
      0.9999693036079407,
      0.9999412298202515,
      0.9997950792312622,
      0.9998078942298889,
      0.9998303055763245,
      0.999900758266449,
      0.9999265074729919,
      0.9999372959136963,
      0.9999377131462097,
      0.9998344779014587,
      0.9994668960571289,
      0.9989192485809326,
      0.9834284782409668,
      0.9919123649597168,
      0.9738171100616455,
      0.9899137020111084,
      0.9997361898422241,
      0.9991955757141113,
      0.9998959898948669,
      0.9997624158859253,
      0.9998959302902222,
      0.9999569654464722,
      0.9999510049819946,
      0.9999438524246216,
      0.9999043941497803,
      0.9999421238899231,
      0.9999505281448364,
      0.9999653697013855,
      0.9999371767044067,
      0.9999411702156067,
      0.9998725056648254,
      0.9998677372932434,
      0.9997476935386658,
      0.9997267127037048,
      0.9998671412467957,
      0.9999145269393921,
      0.9999349117279053,
      0.9999144077301025,
      0.9999287724494934,
      0.9999040365219116,
      0.9999410510063171,
      0.9998672604560852,
      0.9997751116752625,
      0.99952632188797,
      0.9929941892623901,
      0.9805023670196533,
      0.9762488603591919,
      0.9742147922515869,
      0.9547231793403625,
      0.9594117999076843,
      0.975561797618866,
      0.9615589380264282,
      0.9446463584899902,
      0.9795596599578857,
      0.9852648377418518,
      0.998395562171936,
      0.9997915029525757,
      0.9999282956123352,
      0.9999676942825317,
      0.9999775290489197,
      0.9999733567237854,
      0.999954104423523,
      0.9999155402183533,
      0.9998617768287659,
      0.999779999256134,
      0.9997414350509644,
      0.999699056148529,
      0.9997497797012329,
      0.9999348521232605,
      0.9999228715896606,
      0.9999223947525024,
      0.9997231960296631,
      0.9960904121398926,
      0.9827572703361511,
      0.9501014947891235,
      0.957036554813385,
      0.9934730529785156,
      0.9952985048294067,
      0.9982853531837463,
      0.9996986389160156,
      0.9999313354492188,
      0.9999250769615173,
      0.9999203085899353,
      0.9999221563339233,
      0.999940037727356,
      0.9999515414237976,
      0.9999447464942932,
      0.9999430179595947,
      0.9999005794525146,
      0.9999216794967651,
      0.999963104724884,
      0.9999803304672241,
      0.9999781847000122,
      0.9999844431877136,
      0.9999713897705078,
      0.9999520182609558,
      0.9999145865440369,
      0.9997166991233826,
      0.9987020492553711,
      0.988135814666748,
      0.9568134546279907,
      0.916344404220581,
      0.9092407822608948,
      0.9547415971755981,
      0.981559693813324,
      0.9985611438751221,
      0.9998328685760498,
      0.9998887181282043,
      0.9999352693557739,
      0.9999415278434753,
      0.9999367594718933,
      0.9999544024467468,
      0.9999180436134338,
      0.9999708533287048,
      0.9999797344207764,
      0.9999770522117615,
      0.9999752044677734,
      0.9999695420265198,
      0.9999751448631287,
      0.9999187588691711
    ],
    [
      0.8329121470451355,
      0.8183027505874634,
      0.8343372344970703,
      0.8803050518035889,
      0.8522799015045166,
      0.8296983242034912,
      0.8628166913986206,
      0.8827487230300903,
      0.847126841545105,
      0.8407697677612305,
      0.8851146697998047,
      0.8777776956558228,
      0.8397724628448486,
      0.8567755818367004,
      0.8962312936782837,
      0.8687513470649719,
      0.8451063632965088,
      0.8697140216827393,
      0.8950470685958862,
      0.860280454158783,
      0.8572796583175659,
      0.8991034626960754,
      0.8859182596206665,
      0.8628498315811157,
      0.879402756690979,
      0.9011421799659729,
      0.8667901754379272,
      0.8477996587753296,
      0.8652640581130981,
      0.8864355087280273,
      0.8482155799865723,
      0.8268789052963257,
      0.8765031099319458,
      0.8698359131813049,
      0.8319857120513916,
      0.8329383134841919,
      0.8988251686096191,
      0.8971623778343201,
      0.8519117832183838,
      0.8641360998153687,
      0.8927867412567139,
      0.8740338087081909,
      0.903078556060791,
      0.8848984241485596,
      0.8705695271492004,
      0.8790113925933838,
      0.8877652883529663,
      0.8664143681526184,
      0.8597347736358643,
      0.8783665895462036,
      0.8688234686851501,
      0.8403791785240173,
      0.8729088306427002,
      0.8834875822067261,
      0.8671226501464844,
      0.878244161605835,
      0.8930443525314331,
      0.891283392906189,
      0.8676301836967468,
      0.8873406648635864,
      0.8926851749420166,
      0.8803778290748596,
      0.8654058575630188,
      0.8797244429588318,
      0.8820054531097412,
      0.8566571474075317,
      0.8479533791542053,
      0.8652690649032593,
      0.8620411157608032,
      0.837760865688324,
      0.8373969793319702,
      0.8587521314620972,
      0.8455237150192261,
      0.8283841609954834,
      0.8355945348739624,
      0.8554405570030212,
      0.8244327306747437,
      0.8021830320358276,
      0.8221149444580078,
      0.9997636079788208,
      0.9999369978904724,
      0.9999471306800842,
      0.9999834895133972,
      0.9999801516532898,
      0.9999822974205017,
      0.9999540448188782,
      0.9999080300331116,
      0.9995172619819641,
      0.9925273060798645,
      0.9885586500167847,
      0.9989925622940063,
      0.999049186706543,
      0.9929780960083008,
      0.975101888179779,
      0.9858633875846863,
      0.9950994253158569,
      0.999765157699585,
      0.999931275844574,
      0.9999777674674988,
      0.9999858736991882,
      0.9999735355377197,
      0.999966025352478,
      0.9999350309371948,
      0.9998905658721924,
      0.9997684955596924,
      0.9998106956481934,
      0.99986332654953,
      0.9998311996459961,
      0.999858021736145,
      0.999954879283905,
      0.999940812587738,
      0.9999576210975647,
      0.9999576807022095,
      0.9999697804450989,
      0.9999485015869141,
      0.9997783899307251,
      0.9938802719116211,
      0.9649561047554016,
      0.9484732151031494,
      0.9442762732505798,
      0.9050312638282776,
      0.8968857526779175,
      0.9217054843902588,
      0.9381217956542969,
      0.993561863899231,
      0.9991706013679504,
      0.9998876452445984,
      0.9999392032623291,
      0.999929666519165,
      0.9999358654022217,
      0.9998502731323242,
      0.9997522234916687,
      0.9998160004615784,
      0.999933660030365,
      0.9999740123748779,
      0.9999708533287048,
      0.9999459385871887,
      0.9993959665298462,
      0.9898389577865601,
      0.9684022665023804,
      0.9578192234039307,
      0.9681155681610107,
      0.9392685890197754,
      0.955744743347168,
      0.9253337979316711,
      0.9293228387832642,
      0.9749829173088074,
      0.9905145168304443,
      0.9994891881942749,
      0.9998876452445984,
      0.9999581575393677,
      0.9999736547470093,
      0.9999697804450989,
      0.9999414682388306,
      0.9997963309288025,
      0.9998095631599426,
      0.9998301267623901,
      0.9999020099639893,
      0.999926745891571,
      0.9999379515647888,
      0.9999395608901978,
      0.9998418688774109,
      0.9995129108428955,
      0.9990149736404419,
      0.9845132827758789,
      0.9924912452697754,
      0.9758118391036987,
      0.990553081035614,
      0.9997652173042297,
      0.9992709159851074,
      0.9999071359634399,
      0.9997945427894592,
      0.999900758266449,
      0.9999603033065796,
      0.9999558329582214,
      0.999947190284729,
      0.999909520149231,
      0.9999463558197021,
      0.9999535083770752,
      0.9999679327011108,
      0.9999403357505798,
      0.999944806098938,
      0.9998747110366821,
      0.9998672008514404,
      0.9997488260269165,
      0.9997338652610779,
      0.9998692870140076,
      0.9999193549156189,
      0.999940812587738,
      0.9999280571937561,
      0.9999426007270813,
      0.9999228715896606,
      0.9999496340751648,
      0.9998828172683716,
      0.9998086094856262,
      0.999576210975647,
      0.9935078024864197,
      0.9818283319473267,
      0.9777781963348389,
      0.9759414792060852,
      0.9576985836029053,
      0.9623628854751587,
      0.977536678314209,
      0.9642323851585388,
      0.9478760957717896,
      0.9813115000724792,
      0.9867168664932251,
      0.9986653923988342,
      0.9998267889022827,
      0.9999391436576843,
      0.9999704360961914,
      0.9999786019325256,
      0.999973714351654,
      0.9999542832374573,
      0.9999155402183533,
      0.9998610615730286,
      0.9997796416282654,
      0.9997400045394897,
      0.9996973872184753,
      0.9997500777244568,
      0.9999356269836426,
      0.9999265670776367,
      0.9999312162399292,
      0.9997683167457581,
      0.9969323873519897,
      0.9856168627738953,
      0.9536693096160889,
      0.9610297679901123,
      0.9949391484260559,
      0.9966589212417603,
      0.9990388751029968,
      0.9997918009757996,
      0.9999416470527649,
      0.9999305605888367,
      0.9999217987060547,
      0.9999226331710815,
      0.9999412894248962,
      0.9999521374702454,
      0.9999449253082275,
      0.9999430179595947,
      0.9999004602432251,
      0.9999220371246338,
      0.9999631643295288,
      0.9999804496765137,
      0.999978244304657,
      0.999984860420227,
      0.9999731183052063,
      0.9999573826789856,
      0.9999250769615173,
      0.999761700630188,
      0.9988715648651123,
      0.9891844391822815,
      0.959722638130188,
      0.9209439158439636,
      0.9146093726158142,
      0.9576904773712158,
      0.9825871586799622,
      0.9986905455589294,
      0.999847412109375,
      0.9999021887779236,
      0.999941349029541,
      0.9999436140060425,
      0.9999391436576843,
      0.9999565482139587,
      0.9999187588691711,
      0.9999710917472839,
      0.9999801516532898,
      0.9999772906303406,
      0.9999753832817078,
      0.9999698996543884,
      0.999975323677063,
      0.999918520450592
    ],
    [
      0.8440902829170227,
      0.8300776481628418,
      0.8441362977027893,
      0.8872092962265015,
      0.8625717163085938,
      0.8395684957504272,
      0.8698505163192749,
      0.889238178730011,
      0.8563613295555115,
      0.8498826026916504,
      0.8911411166191101,
      0.8850364685058594,
      0.8495584726333618,
      0.8661283850669861,
      0.9031070470809937,
      0.8785077929496765,
      0.8558822870254517,
      0.8764559030532837,
      0.9015046954154968,
      0.8691017031669617,
      0.865394115447998,
      0.9039467573165894,
      0.8917211890220642,
      0.8707379698753357,
      0.8866724371910095,
      0.9061986207962036,
      0.8725546002388,
      0.8548464775085449,
      0.8714243769645691,
      0.8905403017997742,
      0.8536471128463745,
      0.8320803046226501,
      0.8803098201751709,
      0.8738301396369934,
      0.8363145589828491,
      0.8378658294677734,
      0.9031035900115967,
      0.9018064737319946,
      0.8580140471458435,
      0.869972288608551,
      0.8984737992286682,
      0.8809023499488831,
      0.9083453416824341,
      0.88994961977005,
      0.8770884275436401,
      0.8848608732223511,
      0.8921130299568176,
      0.8718624711036682,
      0.8659922480583191,
      0.8837100863456726,
      0.8737406730651855,
      0.8477251529693604,
      0.8790359497070312,
      0.8882091045379639,
      0.8730896711349487,
      0.884302020072937,
      0.8980927467346191,
      0.89691162109375,
      0.8765658140182495,
      0.8949538469314575,
      0.8997477889060974,
      0.8891458511352539,
      0.8772341012954712,
      0.888613224029541,
      0.8896056413650513,
      0.8659070730209351,
      0.8584203720092773,
      0.8728095889091492,
      0.8696168661117554,
      0.8471680283546448,
      0.8453043699264526,
      0.865945041179657,
      0.8546253442764282,
      0.8383805155754089,
      0.8425155282020569,
      0.8619211912155151,
      0.8325466513633728,
      0.8093423843383789,
      0.8274494409561157,
      0.9997632503509521,
      0.9999371767044067,
      0.9999473094940186,
      0.9999837279319763,
      0.999980628490448,
      0.9999837875366211,
      0.9999561905860901,
      0.9999146461486816,
      0.9995467066764832,
      0.9930096864700317,
      0.9890377521514893,
      0.9988704323768616,
      0.999056339263916,
      0.9929835796356201,
      0.976256251335144,
      0.9864765405654907,
      0.9953551888465881,
      0.9997721910476685,
      0.9999357461929321,
      0.9999784827232361,
      0.9999862313270569,
      0.9999737739562988,
      0.9999662041664124,
      0.9999355673789978,
      0.9998908638954163,
      0.9997689723968506,
      0.9998101592063904,
      0.9998636841773987,
      0.99983149766922,
      0.9998580813407898,
      0.9999549984931946,
      0.9999409914016724,
      0.9999575614929199,
      0.9999582171440125,
      0.9999707937240601,
      0.9999520182609558,
      0.999800980091095,
      0.9943771958351135,
      0.9671877026557922,
      0.9513009786605835,
      0.9473122358322144,
      0.9097808003425598,
      0.9022799730300903,
      0.9255740642547607,
      0.9413754940032959,
      0.9941207766532898,
      0.999271810054779,
      0.9998925924301147,
      0.999941885471344,
      0.999931275844574,
      0.9999367594718933,
      0.9998505115509033,
      0.9997524619102478,
      0.9998162388801575,
      0.9999341368675232,
      0.9999744892120361,
      0.999971866607666,
      0.9999495148658752,
      0.9994476437568665,
      0.9904989004135132,
      0.9702250957489014,
      0.9605162143707275,
      0.9702609777450562,
      0.9434671401977539,
      0.9583488702774048,
      0.9298079013824463,
      0.9328244924545288,
      0.9763439297676086,
      0.9912110567092896,
      0.9995419383049011,
      0.9998992681503296,
      0.9999602437019348,
      0.9999738931655884,
      0.9999701976776123,
      0.9999414682388306,
      0.9997971057891846,
      0.9998107552528381,
      0.9998302459716797,
      0.9999034404754639,
      0.9999274611473083,
      0.9999383687973022,
      0.9999415278434753,
      0.9998483061790466,
      0.9995515942573547,
      0.9990836977958679,
      0.9854264259338379,
      0.9929929971694946,
      0.9777807593345642,
      0.9911836981773376,
      0.9997920989990234,
      0.9993413090705872,
      0.9999163746833801,
      0.9998220801353455,
      0.9999068975448608,
      0.999962329864502,
      0.9999596476554871,
      0.9999497532844543,
      0.9999135136604309,
      0.9999497532844543,
      0.9999557733535767,
      0.9999699592590332,
      0.9999419450759888,
      0.999944806098938,
      0.9998749494552612,
      0.9998659491539001,
      0.9997490048408508,
      0.9997384548187256,
      0.9998699426651001,
      0.9999231100082397,
      0.9999451637268066,
      0.9999380707740784,
      0.9999508857727051,
      0.9999365210533142,
      0.9999563694000244,
      0.9998961091041565,
      0.9998323917388916,
      0.9996101260185242,
      0.9937955737113953,
      0.9833895564079285,
      0.9798800945281982,
      0.9778629541397095,
      0.9611411094665527,
      0.9652754068374634,
      0.9796003103256226,
      0.9673596620559692,
      0.9516526460647583,
      0.9831035733222961,
      0.9879080653190613,
      0.9988336563110352,
      0.9998520016670227,
      0.9999487400054932,
      0.9999725818634033,
      0.9999792575836182,
      0.9999740719795227,
      0.999954342842102,
      0.999915361404419,
      0.9998605251312256,
      0.9997791647911072,
      0.9997380971908569,
      0.9996958374977112,
      0.9997511506080627,
      0.9999372363090515,
      0.9999296069145203,
      0.9999384880065918,
      0.9998000264167786,
      0.9973996877670288,
      0.9872722029685974,
      0.9575157165527344,
      0.9650626182556152,
      0.9960939884185791,
      0.9974883198738098,
      0.9994585514068604,
      0.9998518228530884,
      0.9999496340751648,
      0.9999348521232605,
      0.9999231696128845,
      0.9999232292175293,
      0.9999423027038574,
      0.9999527931213379,
      0.999945342540741,
      0.9999428987503052,
      0.9999002814292908,
      0.9999220371246338,
      0.9999632239341736,
      0.9999806880950928,
      0.9999783635139465,
      0.99998539686203,
      0.9999741315841675,
      0.999961256980896,
      0.9999332427978516,
      0.9998012185096741,
      0.9990153908729553,
      0.9901729226112366,
      0.9629093408584595,
      0.9253941774368286,
      0.9204873442649841,
      0.9609919786453247,
      0.9837071895599365,
      0.9988340139389038,
      0.9998621344566345,
      0.9999120235443115,
      0.9999462962150574,
      0.9999457001686096,
      0.9999410510063171,
      0.9999580383300781,
      0.9999189376831055,
      0.9999710917472839,
      0.9999802708625793,
      0.9999775290489197,
      0.9999754428863525,
      0.999970018863678,
      0.999975323677063,
      0.9999182224273682
    ],
    [
      0.8522201776504517,
      0.8409665822982788,
      0.8534388542175293,
      0.8936158418655396,
      0.8709733486175537,
      0.848800003528595,
      0.8767029047012329,
      0.895356297492981,
      0.8649146556854248,
      0.858132541179657,
      0.8962875008583069,
      0.8912248611450195,
      0.8583341836929321,
      0.8739837408065796,
      0.9086469411849976,
      0.8873152732849121,
      0.8661331534385681,
      0.8832449316978455,
      0.9074689149856567,
      0.8778179883956909,
      0.8737305402755737,
      0.9086830615997314,
      0.8977134823799133,
      0.8794736862182617,
      0.893670916557312,
      0.9115410447120667,
      0.8793960213661194,
      0.8632998466491699,
      0.8784147500991821,
      0.8961847424507141,
      0.8607494235038757,
      0.8398872017860413,
      0.8851298093795776,
      0.8789616227149963,
      0.8413577079772949,
      0.842961311340332,
      0.9073944687843323,
      0.9059532880783081,
      0.8624690771102905,
      0.8757586479187012,
      0.9043163061141968,
      0.8880008459091187,
      0.9139175415039062,
      0.8961540460586548,
      0.8843989372253418,
      0.8912216424942017,
      0.8976413607597351,
      0.87912917137146,
      0.8742992877960205,
      0.8908142447471619,
      0.8797912001609802,
      0.8575778007507324,
      0.886044442653656,
      0.8937779664993286,
      0.8800349235534668,
      0.8911252617835999,
      0.903804361820221,
      0.9028903245925903,
      0.8857784271240234,
      0.9023255109786987,
      0.9058951139450073,
      0.897452712059021,
      0.887221097946167,
      0.8957103490829468,
      0.8959721922874451,
      0.874180793762207,
      0.8656988739967346,
      0.8780641555786133,
      0.87577223777771,
      0.8546005487442017,
      0.8515791893005371,
      0.8719491958618164,
      0.8630046844482422,
      0.8466415405273438,
      0.8488601446151733,
      0.8679490685462952,
      0.8409227132797241,
      0.8167988657951355,
      0.8325896263122559,
      0.9997634887695312,
      0.9999374151229858,
      0.9999474883079529,
      0.9999838471412659,
      0.9999805688858032,
      0.9999840259552002,
      0.9999579787254333,
      0.9999211430549622,
      0.9995874762535095,
      0.9935834407806396,
      0.9898114204406738,
      0.9989592432975769,
      0.999107837677002,
      0.9931051731109619,
      0.9775846004486084,
      0.987358570098877,
      0.9957905411720276,
      0.9997913241386414,
      0.9999400973320007,
      0.9999790787696838,
      0.9999865293502808,
      0.9999739527702332,
      0.9999665021896362,
      0.9999359250068665,
      0.999890923500061,
      0.9997692108154297,
      0.9998101592063904,
      0.9998638033866882,
      0.9998317956924438,
      0.9998584985733032,
      0.9999552965164185,
      0.9999411106109619,
      0.9999576807022095,
      0.9999586939811707,
      0.9999715685844421,
      0.9999555349349976,
      0.999825119972229,
      0.9948796033859253,
      0.9694602489471436,
      0.9546173810958862,
      0.9509132504463196,
      0.9158569574356079,
      0.908495306968689,
      0.9299306869506836,
      0.9447299242019653,
      0.9947490096092224,
      0.9993875026702881,
      0.999901294708252,
      0.9999445676803589,
      0.9999327063560486,
      0.9999375939369202,
      0.9998519420623779,
      0.9997543692588806,
      0.9998179078102112,
      0.9999346137046814,
      0.9999748468399048,
      0.9999728798866272,
      0.9999524354934692,
      0.9994850754737854,
      0.9912908673286438,
      0.9724314212799072,
      0.9635012149810791,
      0.9727445244789124,
      0.9480323791503906,
      0.96126389503479,
      0.9344686269760132,
      0.936379075050354,
      0.9776837825775146,
      0.9919038414955139,
      0.9995874166488647,
      0.9999080300331116,
      0.9999620914459229,
      0.9999743103981018,
      0.9999703764915466,
      0.999941885471344,
      0.9997981786727905,
      0.9998123645782471,
      0.9998306035995483,
      0.9999042749404907,
      0.9999277591705322,
      0.9999386668205261,
      0.9999423027038574,
      0.9998534917831421,
      0.9995795488357544,
      0.9991512298583984,
      0.986350953578949,
      0.9934655427932739,
      0.97962486743927,
      0.991685152053833,
      0.9998113512992859,
      0.9994138479232788,
      0.9999228715896606,
      0.9998392462730408,
      0.9999104142189026,
      0.9999637603759766,
      0.9999618530273438,
      0.9999513626098633,
      0.9999158382415771,
      0.9999518394470215,
      0.999957263469696,
      0.9999711513519287,
      0.9999432563781738,
      0.9999456405639648,
      0.9998758435249329,
      0.9998656511306763,
      0.9997497200965881,
      0.9997420907020569,
      0.9998704791069031,
      0.9999254941940308,
      0.9999479651451111,
      0.9999446868896484,
      0.9999564290046692,
      0.9999439120292664,
      0.9999600052833557,
      0.9999033212661743,
      0.9998478293418884,
      0.9996391534805298,
      0.9942217469215393,
      0.9845920205116272,
      0.9812324047088623,
      0.979430079460144,
      0.9638274908065796,
      0.9675819277763367,
      0.9810409545898438,
      0.9695370197296143,
      0.9543037414550781,
      0.9843477606773376,
      0.9887165427207947,
      0.9989532828330994,
      0.999866247177124,
      0.9999535083770752,
      0.9999740719795227,
      0.9999796748161316,
      0.9999743103981018,
      0.999954342842102,
      0.999915361404419,
      0.9998602271080017,
      0.9997788071632385,
      0.9997366666793823,
      0.9996940493583679,
      0.9997514486312866,
      0.9999380111694336,
      0.9999314546585083,
      0.9999428391456604,
      0.9998211860656738,
      0.9978277087211609,
      0.9885116815567017,
      0.9601953625679016,
      0.9676617980003357,
      0.9965773224830627,
      0.9980146884918213,
      0.9996361136436462,
      0.9998835921287537,
      0.9999546408653259,
      0.9999375939369202,
      0.9999238848686218,
      0.9999234080314636,
      0.9999428391456604,
      0.9999529719352722,
      0.999945342540741,
      0.9999428391456604,
      0.999900221824646,
      0.9999223947525024,
      0.9999632835388184,
      0.9999807476997375,
      0.9999784231185913,
      0.9999855756759644,
      0.9999746680259705,
      0.9999629855155945,
      0.9999340772628784,
      0.9998152852058411,
      0.9991311430931091,
      0.9907916784286499,
      0.9650499820709229,
      0.9287772178649902,
      0.9248625040054321,
      0.9634591341018677,
      0.9845257997512817,
      0.9989380240440369,
      0.9998708367347717,
      0.9999178647994995,
      0.9999491572380066,
      0.9999464154243469,
      0.9999418258666992,
      0.9999588131904602,
      0.9999192357063293,
      0.9999712109565735,
      0.9999804496765137,
      0.9999775886535645,
      0.9999756217002869,
      0.9999701380729675,
      0.9999754428863525,
      0.9999179244041443
    ],
    [
      0.8614292144775391,
      0.8518736362457275,
      0.8616304397583008,
      0.8997951149940491,
      0.8794593214988708,
      0.8576180934906006,
      0.8825613260269165,
      0.9013073444366455,
      0.8726698756217957,
      0.8655518889427185,
      0.9010723829269409,
      0.8972010612487793,
      0.8666170239448547,
      0.8810979723930359,
      0.9138880968093872,
      0.8961805105209351,
      0.8753880858421326,
      0.8899928331375122,
      0.9128017425537109,
      0.8853729963302612,
      0.881476640701294,
      0.9136303663253784,
      0.9038795232772827,
      0.888469934463501,
      0.9011994004249573,
      0.9173521995544434,
      0.8868414163589478,
      0.8730977773666382,
      0.8869686126708984,
      0.9019327759742737,
      0.868109941482544,
      0.8481606841087341,
      0.889877438545227,
      0.8842819929122925,
      0.8462013006210327,
      0.8476113080978394,
      0.9104098677635193,
      0.909601092338562,
      0.8637527823448181,
      0.8810282945632935,
      0.9093576669692993,
      0.894217312335968,
      0.918729841709137,
      0.9021894931793213,
      0.8915157318115234,
      0.8974512219429016,
      0.9030991792678833,
      0.886857807636261,
      0.8835504055023193,
      0.8974786400794983,
      0.8864272236824036,
      0.8684272170066833,
      0.8927487134933472,
      0.8995213508605957,
      0.8865714073181152,
      0.8976588249206543,
      0.9088313579559326,
      0.9080845713615417,
      0.894095778465271,
      0.9089128375053406,
      0.9117699861526489,
      0.9054262042045593,
      0.8969264626502991,
      0.9031236171722412,
      0.902176022529602,
      0.8827196359634399,
      0.8743147850036621,
      0.884385347366333,
      0.882083535194397,
      0.8623077869415283,
      0.8578354120254517,
      0.878301739692688,
      0.8701398968696594,
      0.8544705510139465,
      0.8548147082328796,
      0.8734689354896545,
      0.8485655784606934,
      0.8234097957611084,
      0.8369923233985901,
      0.9997640252113342,
      0.9999378323554993,
      0.9999476671218872,
      0.9999840259552002,
      0.9999810457229614,
      0.9999842047691345,
      0.99996018409729,
      0.9999271631240845,
      0.9996185302734375,
      0.9940541982650757,
      0.9903624653816223,
      0.9990295171737671,
      0.9991512298583984,
      0.9932599067687988,
      0.978597104549408,
      0.9879397749900818,
      0.9960483908653259,
      0.999803364276886,
      0.9999443292617798,
      0.9999797344207764,
      0.9999869465827942,
      0.9999744892120361,
      0.9999668002128601,
      0.9999361038208008,
      0.9998913407325745,
      0.9997702240943909,
      0.9998103380203247,
      0.9998642802238464,
      0.9998323917388916,
      0.9998589158058167,
      0.9999555945396423,
      0.9999414086341858,
      0.9999579191207886,
      0.9999591112136841,
      0.9999727606773376,
      0.9999589323997498,
      0.999843955039978,
      0.9953649640083313,
      0.9718019962310791,
      0.957777202129364,
      0.9546144008636475,
      0.9222843647003174,
      0.9144196510314941,
      0.934415340423584,
      0.9480680823326111,
      0.9952155947685242,
      0.9994663000106812,
      0.9999086856842041,
      0.9999467730522156,
      0.9999328255653381,
      0.9999379515647888,
      0.9998525381088257,
      0.9997546672821045,
      0.9998185038566589,
      0.9999352693557739,
      0.9999746084213257,
      0.9999735355377197,
      0.9999551773071289,
      0.9995163083076477,
      0.9918259382247925,
      0.9742307066917419,
      0.9664242267608643,
      0.9750288128852844,
      0.9528040289878845,
      0.9641242027282715,
      0.9389134645462036,
      0.9401228427886963,
      0.9793736338615417,
      0.9927012920379639,
      0.9996433854103088,
      0.9999166131019592,
      0.9999640583992004,
      0.9999747276306152,
      0.9999709129333496,
      0.9999420046806335,
      0.999798595905304,
      0.9998128414154053,
      0.9998311400413513,
      0.999906063079834,
      0.9999284744262695,
      0.9999396204948425,
      0.9999443888664246,
      0.9998602867126465,
      0.9996216297149658,
      0.9992342591285706,
      0.9873136281967163,
      0.9939994215965271,
      0.9812859892845154,
      0.992186427116394,
      0.9998260736465454,
      0.9994824528694153,
      0.9999289512634277,
      0.9998565316200256,
      0.999914288520813,
      0.9999645352363586,
      0.999963641166687,
      0.999952495098114,
      0.9999173879623413,
      0.9999533295631409,
      0.9999580383300781,
      0.9999719262123108,
      0.9999439120292664,
      0.9999457001686096,
      0.9998753666877747,
      0.999864935874939,
      0.9997493624687195,
      0.9997437596321106,
      0.9998703002929688,
      0.999926745891571,
      0.9999493956565857,
      0.9999493956565857,
      0.9999603033065796,
      0.9999498128890991,
      0.9999630451202393,
      0.9999100565910339,
      0.9998598098754883,
      0.9996650218963623,
      0.9947454929351807,
      0.9856869578361511,
      0.9825616478919983,
      0.9806486368179321,
      0.9668740034103394,
      0.9697538614273071,
      0.9824599623680115,
      0.9718680381774902,
      0.9578343033790588,
      0.9856526851654053,
      0.9896366596221924,
      0.9990659356117249,
      0.9998790621757507,
      0.999957263469696,
      0.99997478723526,
      0.9999797940254211,
      0.9999744296073914,
      0.9999544620513916,
      0.999915599822998,
      0.9998601078987122,
      0.9997789859771729,
      0.9997360110282898,
      0.9996930956840515,
      0.9997521042823792,
      0.9999381899833679,
      0.9999318718910217,
      0.9999473690986633,
      0.9998435378074646,
      0.9983561038970947,
      0.9897348880767822,
      0.9630200862884521,
      0.9703648090362549,
      0.9970181584358215,
      0.9985650777816772,
      0.9997438192367554,
      0.9998977184295654,
      0.9999575018882751,
      0.9999390840530396,
      0.9999247193336487,
      0.9999247789382935,
      0.99994295835495,
      0.9999537467956543,
      0.9999459981918335,
      0.9999430775642395,
      0.9999004602432251,
      0.9999227523803711,
      0.9999634623527527,
      0.9999808669090271,
      0.9999783635139465,
      0.9999856948852539,
      0.9999750256538391,
      0.9999647736549377,
      0.9999383687973022,
      0.999832034111023,
      0.9992595314979553,
      0.9914361238479614,
      0.9671096205711365,
      0.9326070547103882,
      0.9292184114456177,
      0.9656130075454712,
      0.9854484796524048,
      0.9990794658660889,
      0.9998794794082642,
      0.9999225735664368,
      0.9999517798423767,
      0.999947190284729,
      0.999942421913147,
      0.9999592900276184,
      0.9999189972877502,
      0.999971330165863,
      0.999980628490448,
      0.999977707862854,
      0.9999757409095764,
      0.9999703168869019,
      0.9999755024909973,
      0.9999180436134338
    ],
    [
      0.8710136413574219,
      0.8631791472434998,
      0.8711391687393188,
      0.9059994220733643,
      0.887987494468689,
      0.8679975271224976,
      0.8892427682876587,
      0.9070322513580322,
      0.8801218867301941,
      0.8735044002532959,
      0.906598687171936,
      0.9031130075454712,
      0.8747783899307251,
      0.888653039932251,
      0.9195114374160767,
      0.9039506316184998,
      0.8854247331619263,
      0.896774411201477,
      0.9177926778793335,
      0.8929353952407837,
      0.888063371181488,
      0.9175865054130554,
      0.9086530208587646,
      0.8951312899589539,
      0.90693199634552,
      0.9220820665359497,
      0.8920217156410217,
      0.8792562484741211,
      0.893172025680542,
      0.9063920974731445,
      0.8741593360900879,
      0.8552722930908203,
      0.8945142030715942,
      0.8898961544036865,
      0.8518157005310059,
      0.8534099459648132,
      0.9149117469787598,
      0.9138554334640503,
      0.8682803511619568,
      0.8866146802902222,
      0.9145917892456055,
      0.8997947573661804,
      0.922669529914856,
      0.9083658456802368,
      0.8979107141494751,
      0.9027975797653198,
      0.9077877402305603,
      0.8932737112045288,
      0.8904232978820801,
      0.9024501442909241,
      0.8916934132575989,
      0.8767575621604919,
      0.8985501527786255,
      0.9040012359619141,
      0.8911601305007935,
      0.9025514125823975,
      0.9130125045776367,
      0.9123814702033997,
      0.9006083011627197,
      0.914247989654541,
      0.9162078499794006,
      0.911723792552948,
      0.9051741361618042,
      0.9093465209007263,
      0.9077761173248291,
      0.8904602527618408,
      0.882407546043396,
      0.8907173871994019,
      0.8888533711433411,
      0.8712544441223145,
      0.8652108311653137,
      0.8853076696395874,
      0.8783904910087585,
      0.8635128140449524,
      0.8615708351135254,
      0.8800222873687744,
      0.8572641611099243,
      0.8310139179229736,
      0.8421034812927246,
      0.9997649192810059,
      0.9999384880065918,
      0.9999480247497559,
      0.9999842643737793,
      0.9999812841415405,
      0.9999846816062927,
      0.9999620318412781,
      0.9999323487281799,
      0.9996374845504761,
      0.9944666624069214,
      0.9909659624099731,
      0.9990978837013245,
      0.9992083311080933,
      0.9940216541290283,
      0.97966468334198,
      0.9885291457176208,
      0.9963372349739075,
      0.999817967414856,
      0.9999475479125977,
      0.9999803900718689,
      0.9999871850013733,
      0.9999746084213257,
      0.999967098236084,
      0.9999367594718933,
      0.999891996383667,
      0.999771237373352,
      0.9998111724853516,
      0.9998650550842285,
      0.9998332858085632,
      0.9998594522476196,
      0.999955952167511,
      0.9999417662620544,
      0.9999582767486572,
      0.9999594688415527,
      0.9999734163284302,
      0.9999613165855408,
      0.9998572468757629,
      0.9957418441772461,
      0.9735972285270691,
      0.9601093530654907,
      0.9573642015457153,
      0.9266155958175659,
      0.918829083442688,
      0.9376307725906372,
      0.9509285688400269,
      0.9955683946609497,
      0.9995018839836121,
      0.9999134540557861,
      0.9999483823776245,
      0.9999336004257202,
      0.9999382495880127,
      0.9998529553413391,
      0.9997556805610657,
      0.9998193979263306,
      0.9999355673789978,
      0.99997478723526,
      0.9999743103981018,
      0.9999575018882751,
      0.9995490908622742,
      0.9922156929969788,
      0.9755969047546387,
      0.9683827757835388,
      0.9766551852226257,
      0.9559004306793213,
      0.9663050174713135,
      0.9420236945152283,
      0.9436304569244385,
      0.9807882905006409,
      0.993313729763031,
      0.9996817708015442,
      0.9999228715896606,
      0.9999655485153198,
      0.9999750256538391,
      0.9999710321426392,
      0.9999423027038574,
      0.9997997879981995,
      0.9998135566711426,
      0.9998313188552856,
      0.9999067783355713,
      0.9999285936355591,
      0.999940037727356,
      0.9999456405639648,
      0.9998655915260315,
      0.9996567964553833,
      0.9993045330047607,
      0.9882151484489441,
      0.9945318698883057,
      0.9828487038612366,
      0.9928035140037537,
      0.9998418688774109,
      0.9995509386062622,
      0.9999344348907471,
      0.999870240688324,
      0.9999176263809204,
      0.9999656081199646,
      0.9999651312828064,
      0.9999536871910095,
      0.999918520450592,
      0.9999546408653259,
      0.9999590516090393,
      0.9999724626541138,
      0.9999445080757141,
      0.9999458193778992,
      0.9998750686645508,
      0.999864399433136,
      0.9997496008872986,
      0.999745786190033,
      0.9998704791069031,
      0.9999282956123352,
      0.999950647354126,
      0.9999528527259827,
      0.9999635815620422,
      0.999954342842102,
      0.9999654293060303,
      0.999914288520813,
      0.9998697638511658,
      0.9996892213821411,
      0.9951445460319519,
      0.9866943359375,
      0.983311653137207,
      0.9819663763046265,
      0.9689633846282959,
      0.9715476036071777,
      0.9834781885147095,
      0.9738890528678894,
      0.9612298607826233,
      0.9868564009666443,
      0.990526556968689,
      0.9991604685783386,
      0.9998918771743774,
      0.9999600648880005,
      0.9999754428863525,
      0.9999799132347107,
      0.9999744892120361,
      0.9999546408653259,
      0.9999158382415771,
      0.9998601675033569,
      0.9997791051864624,
      0.9997355341911316,
      0.9996924996376038,
      0.9997528195381165,
      0.9999387860298157,
      0.9999333620071411,
      0.9999511241912842,
      0.9998646378517151,
      0.998785138130188,
      0.9909706711769104,
      0.9659130573272705,
      0.9728310704231262,
      0.9973609447479248,
      0.998931348323822,
      0.9997969269752502,
      0.9999068379402161,
      0.9999597072601318,
      0.9999402761459351,
      0.9999251961708069,
      0.9999250769615173,
      0.9999433755874634,
      0.999954104423523,
      0.9999462962150574,
      0.9999430775642395,
      0.9999006390571594,
      0.9999229907989502,
      0.9999635219573975,
      0.9999809861183167,
      0.9999784827232361,
      0.9999857544898987,
      0.9999751448631287,
      0.9999659657478333,
      0.9999407529830933,
      0.9998484253883362,
      0.9993647336959839,
      0.9921075701713562,
      0.9693779349327087,
      0.9363526105880737,
      0.9332570433616638,
      0.9676834940910339,
      0.9864323735237122,
      0.9991594552993774,
      0.9998873472213745,
      0.9999271035194397,
      0.9999540448188782,
      0.9999476075172424,
      0.999942421913147,
      0.9999596476554871,
      0.9999189972877502,
      0.999971330165863,
      0.9999806880950928,
      0.9999778866767883,
      0.9999759197235107,
      0.9999707341194153,
      0.9999758005142212,
      0.9999182820320129
    ],
    [
      0.8796346187591553,
      0.8735138177871704,
      0.8809128403663635,
      0.9115554690361023,
      0.8955788016319275,
      0.8792895674705505,
      0.8965591192245483,
      0.9129550457000732,
      0.8876001834869385,
      0.8828341960906982,
      0.9129300117492676,
      0.9103090763092041,
      0.8837199807167053,
      0.8962607383728027,
      0.9252301454544067,
      0.9120852947235107,
      0.8953786492347717,
      0.9033973217010498,
      0.9233434200286865,
      0.9012601375579834,
      0.8957322835922241,
      0.9221984148025513,
      0.9143184423446655,
      0.9026734232902527,
      0.913403332233429,
      0.9265987873077393,
      0.8983317017555237,
      0.8870132565498352,
      0.899760365486145,
      0.9111998677253723,
      0.8813789486885071,
      0.8637086749076843,
      0.8998237252235413,
      0.8956019878387451,
      0.8598480224609375,
      0.8598906397819519,
      0.919697642326355,
      0.9186858534812927,
      0.8747100830078125,
      0.8927761912345886,
      0.9199978113174438,
      0.9066680669784546,
      0.9276587963104248,
      0.9150445461273193,
      0.9053815603256226,
      0.9091635346412659,
      0.9133660793304443,
      0.9008305668830872,
      0.8986499309539795,
      0.9094223380088806,
      0.8985690474510193,
      0.886548638343811,
      0.9060836434364319,
      0.9095215797424316,
      0.8973468542098999,
      0.9089398384094238,
      0.9182969331741333,
      0.9173723459243774,
      0.9088497161865234,
      0.920570969581604,
      0.9218873381614685,
      0.9184868335723877,
      0.9141222238540649,
      0.9165767431259155,
      0.9142394065856934,
      0.8997270464897156,
      0.8912153840065002,
      0.8985832929611206,
      0.8960644006729126,
      0.8808115720748901,
      0.8738713264465332,
      0.8925949931144714,
      0.8865170478820801,
      0.8726121783256531,
      0.8683837056159973,
      0.8863261342048645,
      0.8654413819313049,
      0.8401547074317932,
      0.8476138114929199,
      0.999764621257782,
      0.9999387860298157,
      0.9999483227729797,
      0.9999843835830688,
      0.9999815821647644,
      0.9999850988388062,
      0.9999637603759766,
      0.9999377727508545,
      0.999667763710022,
      0.9949981570243835,
      0.9917588233947754,
      0.9991803765296936,
      0.9992558360099792,
      0.9944075345993042,
      0.9811114072799683,
      0.9892646670341492,
      0.9966515302658081,
      0.9998358488082886,
      0.999951183795929,
      0.9999808669090271,
      0.9999873638153076,
      0.9999750256538391,
      0.9999674558639526,
      0.9999374747276306,
      0.999893069267273,
      0.9997723698616028,
      0.9998114705085754,
      0.9998655915260315,
      0.9998341202735901,
      0.9998602867126465,
      0.9999564290046692,
      0.9999420642852783,
      0.999958336353302,
      0.9999597668647766,
      0.9999740123748779,
      0.9999635815620422,
      0.9998703598976135,
      0.9961216449737549,
      0.9756155014038086,
      0.9629300832748413,
      0.960633397102356,
      0.9316255450248718,
      0.9238536357879639,
      0.9415940642356873,
      0.9540734887123108,
      0.9959561824798584,
      0.9995603561401367,
      0.9999186396598816,
      0.9999505877494812,
      0.9999350309371948,
      0.9999389052391052,
      0.9998538494110107,
      0.9997565150260925,
      0.9998199939727783,
      0.9999361634254456,
      0.9999751448631287,
      0.9999752044677734,
      0.99996018409729,
      0.9995874762535095,
      0.9928098917007446,
      0.9773638844490051,
      0.9707050919532776,
      0.9786039590835571,
      0.9594828486442566,
      0.9689237475395203,
      0.9460753798484802,
      0.947522759437561,
      0.9823347330093384,
      0.9939385056495667,
      0.9997171759605408,
      0.9999290108680725,
      0.9999669790267944,
      0.9999754428863525,
      0.999971330165863,
      0.9999427199363708,
      0.9998002648353577,
      0.999814510345459,
      0.9998325705528259,
      0.9999085664749146,
      0.9999293088912964,
      0.9999405741691589,
      0.9999472498893738,
      0.9998713135719299,
      0.9996852278709412,
      0.9993845820426941,
      0.989152193069458,
      0.995246410369873,
      0.9846171140670776,
      0.9933743476867676,
      0.9998575448989868,
      0.9996122121810913,
      0.9999396204948425,
      0.9998813271522522,
      0.9999209046363831,
      0.9999662637710571,
      0.9999665021896362,
      0.9999548196792603,
      0.999920129776001,
      0.9999560713768005,
      0.9999597668647766,
      0.9999731183052063,
      0.9999450445175171,
      0.999946117401123,
      0.9998754858970642,
      0.9998646378517151,
      0.9997509121894836,
      0.999748945236206,
      0.9998711347579956,
      0.9999297857284546,
      0.9999514818191528,
      0.9999552369117737,
      0.9999661445617676,
      0.9999575614929199,
      0.9999676942825317,
      0.9999175667762756,
      0.9998790621757507,
      0.999711811542511,
      0.9956356287002563,
      0.9880155324935913,
      0.9846026301383972,
      0.9836200475692749,
      0.9716208577156067,
      0.9737501740455627,
      0.9849981665611267,
      0.9763569235801697,
      0.9650582075119019,
      0.9881241321563721,
      0.9914078116416931,
      0.9992422461509705,
      0.999902069568634,
      0.9999623894691467,
      0.999976396560669,
      0.999980092048645,
      0.9999746680259705,
      0.9999546408653259,
      0.9999159574508667,
      0.9998600482940674,
      0.9997788667678833,
      0.9997345209121704,
      0.9996914267539978,
      0.9997528791427612,
      0.9999395608901978,
      0.9999348521232605,
      0.9999540448188782,
      0.9998819231987,
      0.9990708827972412,
      0.9919728636741638,
      0.9686605334281921,
      0.975141167640686,
      0.9976398348808289,
      0.9991809129714966,
      0.9998235702514648,
      0.9999129772186279,
      0.9999604821205139,
      0.9999414682388306,
      0.9999255537986755,
      0.9999254941940308,
      0.999943733215332,
      0.9999544024467468,
      0.9999465346336365,
      0.9999430775642395,
      0.9999011158943176,
      0.9999234676361084,
      0.9999638199806213,
      0.9999811053276062,
      0.9999784231185913,
      0.999985933303833,
      0.999975323677063,
      0.9999672174453735,
      0.999943196773529,
      0.9998605847358704,
      0.9994624853134155,
      0.9928159713745117,
      0.9718183279037476,
      0.940426230430603,
      0.9378684163093567,
      0.9700720310211182,
      0.9875954985618591,
      0.9992645382881165,
      0.9998958110809326,
      0.9999309778213501,
      0.9999563097953796,
      0.9999482035636902,
      0.9999426007270813,
      0.9999598860740662,
      0.9999193549156189,
      0.9999712705612183,
      0.9999808669090271,
      0.9999780654907227,
      0.9999759793281555,
      0.9999708533287048,
      0.9999759197235107,
      0.9999186992645264
    ],
    [
      0.8879776000976562,
      0.8844476938247681,
      0.8912380933761597,
      0.9176265001296997,
      0.9035409688949585,
      0.8912862539291382,
      0.9042764902114868,
      0.9189336895942688,
      0.8958827257156372,
      0.8923965096473694,
      0.9188634157180786,
      0.9170459508895874,
      0.8935754299163818,
      0.9037377834320068,
      0.9305102229118347,
      0.9194170236587524,
      0.9044369459152222,
      0.9101287722587585,
      0.9284406900405884,
      0.9093218445777893,
      0.9041701555252075,
      0.92728590965271,
      0.9204366207122803,
      0.9112263917922974,
      0.9199882745742798,
      0.9315389394760132,
      0.9055193662643433,
      0.8958805799484253,
      0.9066720008850098,
      0.9173245429992676,
      0.8905683755874634,
      0.8734768629074097,
      0.9073371887207031,
      0.9042103886604309,
      0.8723770380020142,
      0.8718647956848145,
      0.9274362921714783,
      0.9271914958953857,
      0.889885663986206,
      0.9009870886802673,
      0.9262057542800903,
      0.9132719039916992,
      0.9329416751861572,
      0.9217545986175537,
      0.9128844738006592,
      0.9154556393623352,
      0.9188427925109863,
      0.908515453338623,
      0.9064900875091553,
      0.9155992269515991,
      0.905942440032959,
      0.8965765237808228,
      0.9132871627807617,
      0.9151246547698975,
      0.9042927026748657,
      0.9156238436698914,
      0.9239442944526672,
      0.9226567149162292,
      0.9168856739997864,
      0.9272035360336304,
      0.9276005029678345,
      0.9243921041488647,
      0.9224651455879211,
      0.9235524535179138,
      0.9199654459953308,
      0.9087755084037781,
      0.9004553556442261,
      0.9060543775558472,
      0.9035923480987549,
      0.8904080390930176,
      0.8826090693473816,
      0.9003023505210876,
      0.8958894610404968,
      0.8825609087944031,
      0.876021146774292,
      0.8942663073539734,
      0.8752850890159607,
      0.849107563495636,
      0.8544213771820068,
      0.9997671246528625,
      0.9999398589134216,
      0.9999491572380066,
      0.9999847412109375,
      0.999981701374054,
      0.99998539686203,
      0.9999653697013855,
      0.9999423027038574,
      0.9996968507766724,
      0.995500385761261,
      0.9925501942634583,
      0.9992604851722717,
      0.9992988109588623,
      0.9947424530982971,
      0.9824321269989014,
      0.9899632930755615,
      0.9969341158866882,
      0.9998496770858765,
      0.9999541640281677,
      0.9999814629554749,
      0.9999876618385315,
      0.9999752044677734,
      0.9999679327011108,
      0.9999383091926575,
      0.9998940229415894,
      0.9997739791870117,
      0.999812662601471,
      0.9998666644096375,
      0.9998353719711304,
      0.9998613595962524,
      0.9999568462371826,
      0.9999426007270813,
      0.9999587535858154,
      0.9999601244926453,
      0.9999745488166809,
      0.9999657273292542,
      0.9998822808265686,
      0.9965181350708008,
      0.9779751896858215,
      0.9660508632659912,
      0.9639571309089661,
      0.936378002166748,
      0.9286659955978394,
      0.9460001587867737,
      0.9576963782310486,
      0.996417224407196,
      0.999610424041748,
      0.9999233484268188,
      0.9999521374702454,
      0.9999355673789978,
      0.9999392628669739,
      0.999854564666748,
      0.999758780002594,
      0.9998213648796082,
      0.9999361634254456,
      0.9999749660491943,
      0.9999756813049316,
      0.999962329864502,
      0.9996178150177002,
      0.9933159351348877,
      0.9790780544281006,
      0.9729263782501221,
      0.9803428649902344,
      0.9632735252380371,
      0.9717129468917847,
      0.9512509703636169,
      0.9515699148178101,
      0.9838035106658936,
      0.9944711327552795,
      0.999743640422821,
      0.9999348521232605,
      0.999968409538269,
      0.999975860118866,
      0.9999716877937317,
      0.9999430775642395,
      0.9998018145561218,
      0.9998160004615784,
      0.9998335838317871,
      0.9999099373817444,
      0.999930202960968,
      0.9999415874481201,
      0.9999486207962036,
      0.9998769760131836,
      0.9997127056121826,
      0.9994420409202576,
      0.9899098873138428,
      0.995404064655304,
      0.9860894083976746,
      0.9938216209411621,
      0.9998701214790344,
      0.9996638894081116,
      0.9999439716339111,
      0.9998921155929565,
      0.999923825263977,
      0.9999672770500183,
      0.9999679327011108,
      0.9999560117721558,
      0.9999215602874756,
      0.9999573230743408,
      0.9999604225158691,
      0.999973475933075,
      0.9999457001686096,
      0.9999464750289917,
      0.9998754858970642,
      0.9998648166656494,
      0.9997525811195374,
      0.9997526407241821,
      0.9998718500137329,
      0.999931275844574,
      0.9999525547027588,
      0.9999574422836304,
      0.9999676942825317,
      0.9999605417251587,
      0.9999697804450989,
      0.9999224543571472,
      0.9998878836631775,
      0.9997336864471436,
      0.996105432510376,
      0.9890058040618896,
      0.9859271049499512,
      0.9851800799369812,
      0.9742643237113953,
      0.9760299324989319,
      0.9864248633384705,
      0.9785271883010864,
      0.9684316515922546,
      0.9892045259475708,
      0.9921363592147827,
      0.9993005990982056,
      0.9999094009399414,
      0.99996417760849,
      0.9999769926071167,
      0.9999802112579346,
      0.9999748468399048,
      0.9999547600746155,
      0.9999161958694458,
      0.9998602867126465,
      0.9997789859771729,
      0.9997344017028809,
      0.999691367149353,
      0.9997535943984985,
      0.9999402165412903,
      0.9999358654022217,
      0.999956488609314,
      0.9998928308486938,
      0.9991991519927979,
      0.9927462339401245,
      0.9710724353790283,
      0.977544903755188,
      0.9979168772697449,
      0.9993796944618225,
      0.9998453855514526,
      0.9999191164970398,
      0.9999640583992004,
      0.9999434947967529,
      0.9999260306358337,
      0.9999257922172546,
      0.9999441504478455,
      0.9999547004699707,
      0.9999467730522156,
      0.9999431371688843,
      0.9999014735221863,
      0.9999237656593323,
      0.9999640583992004,
      0.999981164932251,
      0.9999785423278809,
      0.9999858140945435,
      0.9999754428863525,
      0.9999681711196899,
      0.9999454617500305,
      0.9998708367347717,
      0.9995286464691162,
      0.993384063243866,
      0.9737774133682251,
      0.9440389275550842,
      0.9422580003738403,
      0.972476601600647,
      0.9886850714683533,
      0.9993456602096558,
      0.9999024868011475,
      0.9999344348907471,
      0.9999582171440125,
      0.999949038028717,
      0.9999433755874634,
      0.9999606013298035,
      0.9999195337295532,
      0.9999713897705078,
      0.9999809861183167,
      0.999978244304657,
      0.9999762773513794,
      0.9999712705612183,
      0.9999760389328003,
      0.9999189376831055
    ],
    [
      0.8949394226074219,
      0.8942558765411377,
      0.899944543838501,
      0.9232213497161865,
      0.9111526608467102,
      0.9015235900878906,
      0.9113674759864807,
      0.9248504638671875,
      0.9045467376708984,
      0.9027742147445679,
      0.9248420596122742,
      0.9242128729820251,
      0.9037060141563416,
      0.9114687442779541,
      0.9355883598327637,
      0.9267349243164062,
      0.9135403633117676,
      0.917214572429657,
      0.9335318803787231,
      0.9173306822776794,
      0.9123103022575378,
      0.9323244094848633,
      0.9269888401031494,
      0.9199472665786743,
      0.9266263246536255,
      0.936854362487793,
      0.9134132266044617,
      0.9052348732948303,
      0.9138069152832031,
      0.9230231046676636,
      0.8998889923095703,
      0.884083092212677,
      0.9149528741836548,
      0.9126182198524475,
      0.8852449655532837,
      0.8856357336044312,
      0.9354487061500549,
      0.9356736540794373,
      0.9054937362670898,
      0.9092272520065308,
      0.9321116805076599,
      0.9203043580055237,
      0.938509464263916,
      0.9283757209777832,
      0.9211001396179199,
      0.9218576550483704,
      0.9246833324432373,
      0.916749894618988,
      0.9146240949630737,
      0.9219763278961182,
      0.9138157963752747,
      0.9078505039215088,
      0.9210679531097412,
      0.9216153621673584,
      0.9123104810714722,
      0.9226873517036438,
      0.9300529956817627,
      0.928394079208374,
      0.9246467351913452,
      0.9338359236717224,
      0.9335088133811951,
      0.9306780099868774,
      0.9304966926574707,
      0.9302072525024414,
      0.9255448579788208,
      0.9180806875228882,
      0.9101240634918213,
      0.9140559434890747,
      0.911237359046936,
      0.9006288647651672,
      0.8920302391052246,
      0.9080626964569092,
      0.9040231108665466,
      0.8919188976287842,
      0.8841739892959595,
      0.9023743867874146,
      0.8849049806594849,
      0.8573353886604309,
      0.86188805103302,
      0.9997649192810059,
      0.9999397397041321,
      0.99994957447052,
      0.9999849796295166,
      0.9999819993972778,
      0.9999859929084778,
      0.999966561794281,
      0.9999445080757141,
      0.999650776386261,
      0.9957932233810425,
      0.9931986331939697,
      0.9993250370025635,
      0.9993370771408081,
      0.9949753880500793,
      0.9837151765823364,
      0.9906719923019409,
      0.997129499912262,
      0.9998593330383301,
      0.9999563097953796,
      0.9999818205833435,
      0.9999879002571106,
      0.9999756217002869,
      0.999968409538269,
      0.9999402165412903,
      0.9998951554298401,
      0.9997755289077759,
      0.9998127818107605,
      0.9998672008514404,
      0.9998365044593811,
      0.9998626708984375,
      0.9999573230743408,
      0.999943196773529,
      0.9999591112136841,
      0.9999604821205139,
      0.9999750852584839,
      0.9999673366546631,
      0.9998924136161804,
      0.996870219707489,
      0.9800293445587158,
      0.9689968228340149,
      0.967318058013916,
      0.940985918045044,
      0.93346107006073,
      0.9501045346260071,
      0.9606369733810425,
      0.996703565120697,
      0.9996406435966492,
      0.9999271035194397,
      0.9999537467956543,
      0.9999367594718933,
      0.9999399185180664,
      0.9998558163642883,
      0.999760627746582,
      0.9998219609260559,
      0.9999362826347351,
      0.9999752640724182,
      0.9999763369560242,
      0.9999645352363586,
      0.999643862247467,
      0.993829071521759,
      0.9808139801025391,
      0.9751837253570557,
      0.9820971488952637,
      0.967315673828125,
      0.9745992422103882,
      0.9561581611633301,
      0.9555191993713379,
      0.9850662350654602,
      0.9949645400047302,
      0.9997702240943909,
      0.9999396800994873,
      0.9999697208404541,
      0.9999761581420898,
      0.9999721050262451,
      0.999943733215332,
      0.9998031258583069,
      0.9998171329498291,
      0.9998351335525513,
      0.9999114274978638,
      0.9999312162399292,
      0.9999425411224365,
      0.9999507069587708,
      0.9998837113380432,
      0.999739944934845,
      0.9995031952857971,
      0.9907631874084473,
      0.9960305690765381,
      0.9876536130905151,
      0.9942816495895386,
      0.9998821020126343,
      0.9996992349624634,
      0.9999469518661499,
      0.9998980164527893,
      0.9999256730079651,
      0.9999679923057556,
      0.999968945980072,
      0.9999569654464722,
      0.9999233484268188,
      0.9999586343765259,
      0.999961256980896,
      0.9999740123748779,
      0.9999464750289917,
      0.9999469518661499,
      0.9998761415481567,
      0.9998653531074524,
      0.9997550249099731,
      0.9997572898864746,
      0.9998727440834045,
      0.9999323487281799,
      0.9999535083770752,
      0.9999591112136841,
      0.9999691843986511,
      0.9999623894691467,
      0.9999711513519287,
      0.9999253153800964,
      0.9998905062675476,
      0.9996989965438843,
      0.99643874168396,
      0.9899232983589172,
      0.9870173931121826,
      0.9864479899406433,
      0.9766002297401428,
      0.9780459403991699,
      0.9876020550727844,
      0.9805806279182434,
      0.9715605974197388,
      0.9900554418563843,
      0.992703378200531,
      0.9993420243263245,
      0.9999156594276428,
      0.9999660849571228,
      0.999977707862854,
      0.9999803900718689,
      0.9999750256538391,
      0.9999549388885498,
      0.999916672706604,
      0.9998607635498047,
      0.9997797608375549,
      0.9997348785400391,
      0.9996918439865112,
      0.9997551441192627,
      0.9999409317970276,
      0.9999367594718933,
      0.9999585151672363,
      0.9999032616615295,
      0.9992551207542419,
      0.9931570291519165,
      0.9730538129806519,
      0.9790471792221069,
      0.9979830384254456,
      0.9994001388549805,
      0.9998475909233093,
      0.999923825263977,
      0.9999657869338989,
      0.9999452829360962,
      0.9999266862869263,
      0.9999262094497681,
      0.9999445676803589,
      0.9999549984931946,
      0.9999470114707947,
      0.9999433755874634,
      0.9999020099639893,
      0.99992436170578,
      0.99996417760849,
      0.9999813437461853,
      0.99997878074646,
      0.9999859929084778,
      0.9999758005142212,
      0.9999692440032959,
      0.9999474883079529,
      0.9998799562454224,
      0.9995875954627991,
      0.9938023090362549,
      0.9755420684814453,
      0.9474776983261108,
      0.9464656114578247,
      0.9746537208557129,
      0.9897019863128662,
      0.999403715133667,
      0.9999076128005981,
      0.9999368786811829,
      0.9999597668647766,
      0.9999497532844543,
      0.9999438524246216,
      0.9999610185623169,
      0.999920129776001,
      0.9999718070030212,
      0.9999812245368958,
      0.9999784827232361,
      0.9999765753746033,
      0.9999716877937317,
      0.9999762177467346,
      0.9999194741249084
    ],
    [
      0.9025735259056091,
      0.904573917388916,
      0.9095776677131653,
      0.9295048117637634,
      0.9201616048812866,
      0.912452757358551,
      0.9198816418647766,
      0.9315773248672485,
      0.9153615236282349,
      0.914827823638916,
      0.9314916133880615,
      0.9320640563964844,
      0.9162631630897522,
      0.920615553855896,
      0.9412272572517395,
      0.9345831274986267,
      0.9235694408416748,
      0.9255222678184509,
      0.9392489194869995,
      0.9263008832931519,
      0.921238899230957,
      0.9378774166107178,
      0.9341150522232056,
      0.9293527603149414,
      0.9337074756622314,
      0.9423131346702576,
      0.9214938879013062,
      0.9154641628265381,
      0.9216649532318115,
      0.9289658665657043,
      0.9097960591316223,
      0.8956054449081421,
      0.9230749607086182,
      0.9214057922363281,
      0.9000164270401001,
      0.8991949558258057,
      0.9439365267753601,
      0.9449122548103333,
      0.9222503900527954,
      0.9199549555778503,
      0.9387162327766418,
      0.9282782673835754,
      0.9446355700492859,
      0.935213565826416,
      0.9296114444732666,
      0.9285609722137451,
      0.9312396049499512,
      0.9253026843070984,
      0.9232504963874817,
      0.9291293025016785,
      0.9219996333122253,
      0.919139564037323,
      0.9288477301597595,
      0.9284907579421997,
      0.9214476346969604,
      0.9300904273986816,
      0.9363723993301392,
      0.9346588253974915,
      0.9329238533973694,
      0.9406301379203796,
      0.9394006729125977,
      0.93721604347229,
      0.9381927251815796,
      0.9369722604751587,
      0.9309704303741455,
      0.9277337789535522,
      0.9211507439613342,
      0.9227344989776611,
      0.9196497201919556,
      0.9130160808563232,
      0.9036325216293335,
      0.9166627526283264,
      0.9137137532234192,
      0.902296781539917,
      0.8934767246246338,
      0.910994291305542,
      0.895643949508667,
      0.8691971898078918,
      0.870698094367981,
      0.9997662901878357,
      0.9999406933784485,
      0.9999505281448364,
      0.9999855160713196,
      0.9999822378158569,
      0.9999861717224121,
      0.9999677538871765,
      0.9999479651451111,
      0.9996873736381531,
      0.996148943901062,
      0.9937605857849121,
      0.9993880391120911,
      0.999355137348175,
      0.9946532845497131,
      0.9847593307495117,
      0.9913396239280701,
      0.9973660111427307,
      0.9998686909675598,
      0.9999582171440125,
      0.999982476234436,
      0.9999882578849792,
      0.9999761581420898,
      0.999968945980072,
      0.9999409914016724,
      0.9998965859413147,
      0.999778687953949,
      0.9998149871826172,
      0.9998684525489807,
      0.9998384714126587,
      0.9998638033866882,
      0.9999580979347229,
      0.9999440312385559,
      0.9999597072601318,
      0.9999611973762512,
      0.999975860118866,
      0.9999691843986511,
      0.9999023675918579,
      0.9972577691078186,
      0.9821900129318237,
      0.9719836115837097,
      0.9704306721687317,
      0.9453020095825195,
      0.9382439851760864,
      0.9541969299316406,
      0.9636899828910828,
      0.9970948100090027,
      0.9996814131736755,
      0.9999310970306396,
      0.999955415725708,
      0.9999379515647888,
      0.9999409317970276,
      0.9998579621315002,
      0.9997640252113342,
      0.9998245239257812,
      0.9999381303787231,
      0.9999760389328003,
      0.9999769926071167,
      0.9999664425849915,
      0.9996746778488159,
      0.9943341016769409,
      0.9826379418373108,
      0.9774300456047058,
      0.9839651584625244,
      0.9713829755783081,
      0.9774585962295532,
      0.9610976576805115,
      0.95972740650177,
      0.9863331913948059,
      0.995398223400116,
      0.9997931122779846,
      0.9999443888664246,
      0.9999710917472839,
      0.9999767541885376,
      0.9999723434448242,
      0.9999446868896484,
      0.9998050928115845,
      0.9998196959495544,
      0.999837338924408,
      0.9999135732650757,
      0.9999324083328247,
      0.9999435544013977,
      0.9999521970748901,
      0.9998890161514282,
      0.999764084815979,
      0.9995516538619995,
      0.9914848208427429,
      0.9967471361160278,
      0.9890761375427246,
      0.9946929812431335,
      0.9998914003372192,
      0.9997230172157288,
      0.99994957447052,
      0.99990314245224,
      0.9999276399612427,
      0.9999687075614929,
      0.999970018863678,
      0.9999584555625916,
      0.9999251365661621,
      0.9999597072601318,
      0.9999622106552124,
      0.9999744296073914,
      0.9999473094940186,
      0.9999476671218872,
      0.9998772740364075,
      0.9998665452003479,
      0.9997575283050537,
      0.9997611045837402,
      0.9998734593391418,
      0.999934196472168,
      0.999954104423523,
      0.99996018409729,
      0.9999701380729675,
      0.9999637603759766,
      0.9999725818634033,
      0.999927282333374,
      0.9998964667320251,
      0.9997153878211975,
      0.9967765212059021,
      0.990801990032196,
      0.9879500269889832,
      0.9871153235435486,
      0.9783133864402771,
      0.9798693060874939,
      0.9885594844818115,
      0.9824972152709961,
      0.9746451377868652,
      0.9910846948623657,
      0.9933236241340637,
      0.9993876218795776,
      0.9999207258224487,
      0.9999676942825317,
      0.999978244304657,
      0.999980628490448,
      0.9999752044677734,
      0.9999552965164185,
      0.9999175667762756,
      0.9998617172241211,
      0.9997812509536743,
      0.9997361302375793,
      0.9996931552886963,
      0.999757707118988,
      0.9999417662620544,
      0.9999375343322754,
      0.9999608993530273,
      0.999911367893219,
      0.999293863773346,
      0.9935028553009033,
      0.9750826954841614,
      0.9801570177078247,
      0.998054027557373,
      0.9993501305580139,
      0.9998452067375183,
      0.9999268651008606,
      0.9999667406082153,
      0.9999462366104126,
      0.9999269843101501,
      0.9999266266822815,
      0.9999448657035828,
      0.9999553561210632,
      0.9999475479125977,
      0.9999434947967529,
      0.9999029040336609,
      0.9999249577522278,
      0.9999645948410034,
      0.9999815821647644,
      0.9999788403511047,
      0.9999862909317017,
      0.9999760985374451,
      0.9999700784683228,
      0.9999491572380066,
      0.9998870491981506,
      0.9996410012245178,
      0.9942208528518677,
      0.9774297475814819,
      0.9516301155090332,
      0.9516487121582031,
      0.9765939712524414,
      0.9906306266784668,
      0.9994518756866455,
      0.9999108910560608,
      0.9999381303787231,
      0.9999608397483826,
      0.9999503493309021,
      0.9999444484710693,
      0.9999615550041199,
      0.9999206066131592,
      0.9999719262123108,
      0.9999815821647644,
      0.99997878074646,
      0.9999769330024719,
      0.9999721050262451,
      0.9999764561653137,
      0.9999200701713562
    ],
    [
      0.9117431640625,
      0.9167804718017578,
      0.9201103448867798,
      0.9369639158248901,
      0.9302741289138794,
      0.9240795373916626,
      0.928680419921875,
      0.9388758540153503,
      0.9265836477279663,
      0.9262927770614624,
      0.9392071962356567,
      0.9403310418128967,
      0.9287934303283691,
      0.9310837984085083,
      0.9475415945053101,
      0.9421018362045288,
      0.9340447187423706,
      0.9336338043212891,
      0.945206344127655,
      0.9348706007003784,
      0.9309743642807007,
      0.9438629150390625,
      0.9415122270584106,
      0.9384099841117859,
      0.9412445425987244,
      0.9487156867980957,
      0.9310975074768066,
      0.9267908930778503,
      0.9305570125579834,
      0.9362937211990356,
      0.9209365844726562,
      0.9087252616882324,
      0.9320743680000305,
      0.9319452047348022,
      0.9158409237861633,
      0.9148842692375183,
      0.9528236389160156,
      0.9545911550521851,
      0.9388512372970581,
      0.9313259720802307,
      0.9457197785377502,
      0.9363653063774109,
      0.9508880376815796,
      0.94286048412323,
      0.9386141300201416,
      0.9357153177261353,
      0.9386691451072693,
      0.9345544576644897,
      0.9328328371047974,
      0.9365633726119995,
      0.9315133094787598,
      0.9297301173210144,
      0.9368612766265869,
      0.9359881281852722,
      0.9314064979553223,
      0.9380158185958862,
      0.9428580403327942,
      0.9409748315811157,
      0.9405699968338013,
      0.9474416971206665,
      0.9456796646118164,
      0.9437711238861084,
      0.9455159306526184,
      0.943657636642456,
      0.9370560646057129,
      0.9372601509094238,
      0.9326367378234863,
      0.931860089302063,
      0.9287380576133728,
      0.9251171350479126,
      0.9157239198684692,
      0.9253180027008057,
      0.9238188862800598,
      0.9127206206321716,
      0.9043881893157959,
      0.9199101328849792,
      0.908519983291626,
      0.8838611245155334,
      0.8814584016799927,
      0.9997711181640625,
      0.9999424815177917,
      0.9999518990516663,
      0.999985933303833,
      0.9999828338623047,
      0.9999865293502808,
      0.9999685883522034,
      0.9999510049819946,
      0.9997244477272034,
      0.9965214729309082,
      0.9943097829818726,
      0.9994403719902039,
      0.9993846416473389,
      0.9949972033500671,
      0.985979437828064,
      0.992002010345459,
      0.9976129531860352,
      0.9998739361763,
      0.9999598860740662,
      0.9999828934669495,
      0.9999884366989136,
      0.9999769330024719,
      0.999969482421875,
      0.9999412894248962,
      0.9998986721038818,
      0.9997830986976624,
      0.9998194575309753,
      0.999870777130127,
      0.9998412132263184,
      0.999865710735321,
      0.9999591112136841,
      0.9999447464942932,
      0.99996018409729,
      0.999961793422699,
      0.999976396560669,
      0.9999704360961914,
      0.9999107718467712,
      0.997649610042572,
      0.9844921827316284,
      0.9753341674804688,
      0.97368323802948,
      0.9508566856384277,
      0.9437753558158875,
      0.9588143825531006,
      0.9672182202339172,
      0.9973784685134888,
      0.9997075200080872,
      0.999934196472168,
      0.9999567270278931,
      0.9999398589134216,
      0.9999423027038574,
      0.9998602271080017,
      0.9997673034667969,
      0.99982750415802,
      0.9999396204948425,
      0.999976634979248,
      0.9999775886535645,
      0.9999678730964661,
      0.9996877312660217,
      0.9947409629821777,
      0.9843218326568604,
      0.9795144200325012,
      0.9854913353919983,
      0.9751278162002563,
      0.9801447987556458,
      0.9663158655166626,
      0.9643959403038025,
      0.9877867102622986,
      0.995875358581543,
      0.9998169541358948,
      0.9999484419822693,
      0.9999722242355347,
      0.9999772310256958,
      0.9999728202819824,
      0.999945342540741,
      0.99980628490448,
      0.9998213052749634,
      0.9998394250869751,
      0.999915361404419,
      0.9999337792396545,
      0.9999446272850037,
      0.9999534487724304,
      0.999891459941864,
      0.9997869729995728,
      0.9995949268341064,
      0.9922247529029846,
      0.9969144463539124,
      0.9902510046958923,
      0.9951550960540771,
      0.9998967051506042,
      0.9997374415397644,
      0.9999521374702454,
      0.9999077320098877,
      0.9999293088912964,
      0.9999690055847168,
      0.9999706745147705,
      0.999959409236908,
      0.999926745891571,
      0.9999607801437378,
      0.9999630451202393,
      0.9999749064445496,
      0.9999480843544006,
      0.9999483823776245,
      0.9998788833618164,
      0.9998684525489807,
      0.9997610449790955,
      0.9997665882110596,
      0.9998751282691956,
      0.9999344348907471,
      0.9999542236328125,
      0.9999615550041199,
      0.9999708533287048,
      0.9999648928642273,
      0.9999736547470093,
      0.999932587146759,
      0.9999001026153564,
      0.9997304677963257,
      0.9970443248748779,
      0.991632342338562,
      0.9889914989471436,
      0.9880921840667725,
      0.9799801111221313,
      0.9815619587898254,
      0.9893040060997009,
      0.9842002987861633,
      0.9772720336914062,
      0.9919512867927551,
      0.9937917590141296,
      0.9994478821754456,
      0.9999253153800964,
      0.9999691247940063,
      0.9999790191650391,
      0.9999810457229614,
      0.9999756217002869,
      0.9999556541442871,
      0.9999184012413025,
      0.9998626112937927,
      0.9997826218605042,
      0.9997377395629883,
      0.9996946454048157,
      0.9997606873512268,
      0.9999428987503052,
      0.9999386668205261,
      0.9999628067016602,
      0.9999172687530518,
      0.9993124008178711,
      0.9937015175819397,
      0.9772307872772217,
      0.9814417362213135,
      0.9981675744056702,
      0.9992808699607849,
      0.9998286962509155,
      0.9999269843101501,
      0.999968945980072,
      0.9999462366104126,
      0.999926745891571,
      0.9999263286590576,
      0.9999454021453857,
      0.9999550580978394,
      0.9999477863311768,
      0.999943733215332,
      0.9999040365219116,
      0.9999256134033203,
      0.9999649524688721,
      0.9999818205833435,
      0.9999793171882629,
      0.9999865293502808,
      0.999976396560669,
      0.9999707937240601,
      0.9999501705169678,
      0.9998900294303894,
      0.9996622800827026,
      0.9945372343063354,
      0.9790080189704895,
      0.9558218717575073,
      0.9570298194885254,
      0.9788892269134521,
      0.9916434288024902,
      0.9995085000991821,
      0.9999147057533264,
      0.9999380111694336,
      0.9999618530273438,
      0.9999511241912842,
      0.9999444484710693,
      0.9999618530273438,
      0.999920666217804,
      0.9999719858169556,
      0.9999817609786987,
      0.9999791979789734,
      0.999977171421051,
      0.999972403049469,
      0.9999763369560242,
      0.9999205470085144
    ],
    [
      0.9217145442962646,
      0.9293203353881836,
      0.9315444827079773,
      0.944701611995697,
      0.9402647018432617,
      0.9360737204551697,
      0.9386014938354492,
      0.9464141130447388,
      0.9382807612419128,
      0.9381551146507263,
      0.9474519491195679,
      0.9486390352249146,
      0.9411020278930664,
      0.9422560930252075,
      0.9548037052154541,
      0.9501940608024597,
      0.9447458982467651,
      0.9432432651519775,
      0.9517952799797058,
      0.9443716406822205,
      0.9428579807281494,
      0.9512637853622437,
      0.9499830007553101,
      0.948223352432251,
      0.9496781826019287,
      0.9568656086921692,
      0.9415473937988281,
      0.9383452534675598,
      0.9397852420806885,
      0.9443246126174927,
      0.9315920472145081,
      0.9224198460578918,
      0.9409797191619873,
      0.9421858191490173,
      0.9305370450019836,
      0.928288459777832,
      0.9600487947463989,
      0.9624544382095337,
      0.9499064683914185,
      0.9415501356124878,
      0.9522525072097778,
      0.9446388483047485,
      0.9571300148963928,
      0.9509790539741516,
      0.9474982023239136,
      0.9439083337783813,
      0.9468883275985718,
      0.9440100193023682,
      0.9425015449523926,
      0.9439464211463928,
      0.940706729888916,
      0.9400858283042908,
      0.9451714158058167,
      0.9439329504966736,
      0.9417346119880676,
      0.9468379020690918,
      0.950774073600769,
      0.9481441974639893,
      0.9490772485733032,
      0.9553295373916626,
      0.9537569284439087,
      0.9511092901229858,
      0.9538371562957764,
      0.9515155553817749,
      0.9448862671852112,
      0.9471278190612793,
      0.9443705677986145,
      0.9428014755249023,
      0.938916802406311,
      0.9372457265853882,
      0.9288738965988159,
      0.9348392486572266,
      0.9338429570198059,
      0.9254017472267151,
      0.9169758558273315,
      0.9279434084892273,
      0.9211148023605347,
      0.9003185629844666,
      0.8951258063316345,
      0.999774158000946,
      0.9999434947967529,
      0.9999527931213379,
      0.9999863505363464,
      0.999983012676239,
      0.9999858736991882,
      0.999969482421875,
      0.9999527931213379,
      0.9997535347938538,
      0.9970566630363464,
      0.9949845671653748,
      0.9995013475418091,
      0.999421238899231,
      0.9955708980560303,
      0.9872655272483826,
      0.992685079574585,
      0.9978187680244446,
      0.9998819231987,
      0.999961256980896,
      0.9999833703041077,
      0.9999886751174927,
      0.9999775886535645,
      0.999970018863678,
      0.9999423623085022,
      0.999900758266449,
      0.9997867941856384,
      0.9998225569725037,
      0.9998726844787598,
      0.9998437762260437,
      0.9998677372932434,
      0.9999600052833557,
      0.9999455809593201,
      0.9999611973762512,
      0.999962568283081,
      0.9999768137931824,
      0.9999711513519287,
      0.9999179244041443,
      0.9980515837669373,
      0.9864985942840576,
      0.9787015318870544,
      0.9769198894500732,
      0.9562771916389465,
      0.9492156505584717,
      0.9627425670623779,
      0.9702141284942627,
      0.997482419013977,
      0.9997272491455078,
      0.999936580657959,
      0.9999579191207886,
      0.9999410510063171,
      0.9999434351921082,
      0.9998627305030823,
      0.9997714757919312,
      0.9998311400413513,
      0.9999409317970276,
      0.999977171421051,
      0.9999780058860779,
      0.9999691247940063,
      0.9996994137763977,
      0.9951143860816956,
      0.9859004616737366,
      0.9814974665641785,
      0.9871022701263428,
      0.9784359335899353,
      0.9832121729850769,
      0.9715656638145447,
      0.9692038297653198,
      0.9893300533294678,
      0.9963005781173706,
      0.9998344779014587,
      0.9999516606330872,
      0.9999731183052063,
      0.9999777674674988,
      0.9999734163284302,
      0.9999467134475708,
      0.9998084902763367,
      0.9998243451118469,
      0.9998425245285034,
      0.9999175667762756,
      0.9999324083328247,
      0.9999458193778992,
      0.9999548196792603,
      0.9998964667320251,
      0.9998015761375427,
      0.9996395707130432,
      0.9931910634040833,
      0.9973929524421692,
      0.9916083812713623,
      0.9956702589988708,
      0.9999046325683594,
      0.9997659921646118,
      0.9999549984931946,
      0.9999130964279175,
      0.9999306797981262,
      0.9999695420265198,
      0.9999715685844421,
      0.9999603033065796,
      0.9999281764030457,
      0.9999619126319885,
      0.9999639987945557,
      0.9999752640724182,
      0.9999489784240723,
      0.9999492168426514,
      0.9998802542686462,
      0.9998698234558105,
      0.9997641444206238,
      0.99977046251297,
      0.9998763203620911,
      0.9999343156814575,
      0.999954342842102,
      0.9999615550041199,
      0.9999717473983765,
      0.9999658465385437,
      0.9999746680259705,
      0.9999344944953918,
      0.9999057650566101,
      0.9997562170028687,
      0.9974296689033508,
      0.9926827549934387,
      0.9902289509773254,
      0.9894395470619202,
      0.9820227026939392,
      0.9837838411331177,
      0.990250825881958,
      0.9861471056938171,
      0.9799368381500244,
      0.9928804636001587,
      0.9943894743919373,
      0.9994805455207825,
      0.9999281167984009,
      0.9999703764915466,
      0.9999794960021973,
      0.9999813437461853,
      0.9999760389328003,
      0.9999560117721558,
      0.9999189376831055,
      0.9998634457588196,
      0.9997842311859131,
      0.9997397661209106,
      0.9996970295906067,
      0.9997639656066895,
      0.9999439716339111,
      0.9999395608901978,
      0.9999641180038452,
      0.9999200701713562,
      0.9993337392807007,
      0.9937246441841125,
      0.9793818593025208,
      0.9829010963439941,
      0.9983012676239014,
      0.9992091655731201,
      0.9997926950454712,
      0.9999255537986755,
      0.9999692440032959,
      0.999946653842926,
      0.9999268651008606,
      0.9999271631240845,
      0.999945878982544,
      0.9999553561210632,
      0.999948263168335,
      0.9999439716339111,
      0.9999048709869385,
      0.9999260902404785,
      0.9999653697013855,
      0.9999819993972778,
      0.999979555606842,
      0.9999865889549255,
      0.999976634979248,
      0.9999714493751526,
      0.9999509453773499,
      0.9998927712440491,
      0.9997010827064514,
      0.9948862791061401,
      0.9806870222091675,
      0.9609392285346985,
      0.9629363417625427,
      0.9814943671226501,
      0.992551863193512,
      0.999555230140686,
      0.9999185800552368,
      0.9999393224716187,
      0.9999626874923706,
      0.9999499320983887,
      0.9999443292617798,
      0.9999621510505676,
      0.9999210834503174,
      0.9999722242355347,
      0.9999821186065674,
      0.9999794363975525,
      0.9999775290489197,
      0.9999727606773376,
      0.9999764561653137,
      0.9999208450317383
    ],
    [
      0.93324875831604,
      0.9427993297576904,
      0.9452842473983765,
      0.954129695892334,
      0.9523652791976929,
      0.9495553970336914,
      0.9524248838424683,
      0.957694411277771,
      0.95159912109375,
      0.9515092372894287,
      0.9594110250473022,
      0.9592952132225037,
      0.9539930820465088,
      0.9539136290550232,
      0.9642690420150757,
      0.9598397016525269,
      0.9557967782020569,
      0.954742431640625,
      0.9605510830879211,
      0.9546405076980591,
      0.9559087157249451,
      0.9607364535331726,
      0.9600389003753662,
      0.9583424925804138,
      0.960210919380188,
      0.9662278890609741,
      0.953020453453064,
      0.9499967098236084,
      0.9503276348114014,
      0.9539034366607666,
      0.9434828758239746,
      0.9385204315185547,
      0.9503271579742432,
      0.9524399042129517,
      0.943795919418335,
      0.9408130645751953,
      0.9668654799461365,
      0.9702597260475159,
      0.9602304697036743,
      0.9520277380943298,
      0.9602574110031128,
      0.9537478685379028,
      0.9631001949310303,
      0.9594649076461792,
      0.9567579627037048,
      0.9532544612884521,
      0.9553108215332031,
      0.9537962079048157,
      0.9526917934417725,
      0.9520024061203003,
      0.9510180950164795,
      0.9509257078170776,
      0.9546108245849609,
      0.9534120559692383,
      0.9528400897979736,
      0.9569990038871765,
      0.9598687887191772,
      0.9571810960769653,
      0.9589908719062805,
      0.965243399143219,
      0.9632843732833862,
      0.9601381421089172,
      0.9629361629486084,
      0.9610773324966431,
      0.954807698726654,
      0.9575163125991821,
      0.9567180871963501,
      0.9549460411071777,
      0.9507267475128174,
      0.9505070447921753,
      0.9453600645065308,
      0.9463147521018982,
      0.9447485208511353,
      0.9410845041275024,
      0.9323990345001221,
      0.9376073479652405,
      0.9330427646636963,
      0.9186276197433472,
      0.9131660461425781,
      0.9997777938842773,
      0.9999446272850037,
      0.9999537467956543,
      0.9999866485595703,
      0.9999833703041077,
      0.9999862909317017,
      0.9999704957008362,
      0.9999555945396423,
      0.9997868537902832,
      0.997638463973999,
      0.9957408905029297,
      0.9995702505111694,
      0.9994725584983826,
      0.9965254068374634,
      0.9888637065887451,
      0.9934775829315186,
      0.9980570673942566,
      0.9998898506164551,
      0.9999607801437378,
      0.999983549118042,
      0.999988853931427,
      0.9999779462814331,
      0.9999704360961914,
      0.9999431371688843,
      0.9999019503593445,
      0.9997900128364563,
      0.9998250603675842,
      0.9998745322227478,
      0.9998459219932556,
      0.999869167804718,
      0.9999607801437378,
      0.9999464154243469,
      0.9999616742134094,
      0.9999632239341736,
      0.9999773502349854,
      0.9999715089797974,
      0.9999244213104248,
      0.9983322620391846,
      0.9885861277580261,
      0.9822270274162292,
      0.9801400899887085,
      0.9617862701416016,
      0.9550693035125732,
      0.9668129682540894,
      0.9731645584106445,
      0.9974547624588013,
      0.9997342228889465,
      0.999938428401947,
      0.999958872795105,
      0.999942421913147,
      0.9999446868896484,
      0.9998648762702942,
      0.9997736215591431,
      0.999833881855011,
      0.9999421238899231,
      0.9999775886535645,
      0.9999785423278809,
      0.9999706745147705,
      0.9997215867042542,
      0.9955962896347046,
      0.9877452254295349,
      0.9838175773620605,
      0.9887109994888306,
      0.9820555448532104,
      0.9863535761833191,
      0.9774946570396423,
      0.9749924540519714,
      0.991067111492157,
      0.9967193603515625,
      0.9998454451560974,
      0.9999549388885498,
      0.9999741315841675,
      0.9999781250953674,
      0.9999727010726929,
      0.9999473690986633,
      0.9998104572296143,
      0.9998270273208618,
      0.9998453855514526,
      0.9999183416366577,
      0.9999337196350098,
      0.9999469518661499,
      0.9999560117721558,
      0.9999006390571594,
      0.9998158812522888,
      0.9996753931045532,
      0.9940754175186157,
      0.997829794883728,
      0.9930445551872253,
      0.9961206912994385,
      0.9999101758003235,
      0.9997937083244324,
      0.9999576807022095,
      0.9999185800552368,
      0.9999347925186157,
      0.999969482421875,
      0.9999726414680481,
      0.9999614953994751,
      0.9999297857284546,
      0.9999628067016602,
      0.9999646544456482,
      0.9999755620956421,
      0.9999497532844543,
      0.9999498724937439,
      0.9998819231987,
      0.999871015548706,
      0.9997676610946655,
      0.9997758269309998,
      0.9998779892921448,
      0.9999348521232605,
      0.9999545812606812,
      0.9999619722366333,
      0.9999728202819824,
      0.999966561794281,
      0.9999765753746033,
      0.999938428401947,
      0.9999126195907593,
      0.9997881054878235,
      0.9978833198547363,
      0.9940049648284912,
      0.9918546080589294,
      0.99103844165802,
      0.9849799871444702,
      0.9864165782928467,
      0.9915280938148499,
      0.9885807633399963,
      0.9830942153930664,
      0.9940564632415771,
      0.9951076507568359,
      0.9994885921478271,
      0.9999313354492188,
      0.9999709725379944,
      0.999980092048645,
      0.9999816417694092,
      0.9999762773513794,
      0.9999565482139587,
      0.9999197721481323,
      0.9998642206192017,
      0.9997862577438354,
      0.9997417330741882,
      0.9997023344039917,
      0.9997636079788208,
      0.999944806098938,
      0.9999400973320007,
      0.9999657869338989,
      0.9999256134033203,
      0.9994134306907654,
      0.9941036105155945,
      0.9822425842285156,
      0.9851061105728149,
      0.9986423850059509,
      0.9992563128471375,
      0.9997570514678955,
      0.9999204874038696,
      0.9999699592590332,
      0.9999475479125977,
      0.9999272227287292,
      0.9999279379844666,
      0.9999464154243469,
      0.9999558329582214,
      0.9999487400054932,
      0.9999442100524902,
      0.9999057054519653,
      0.9999268651008606,
      0.9999656081199646,
      0.9999822974205017,
      0.9999802112579346,
      0.9999870657920837,
      0.999977171421051,
      0.9999721050262451,
      0.9999517202377319,
      0.9998989105224609,
      0.9997328519821167,
      0.9955410957336426,
      0.9837840795516968,
      0.9689045548439026,
      0.9710134267807007,
      0.9849735498428345,
      0.9934667348861694,
      0.9995760917663574,
      0.9999212622642517,
      0.9999372363090515,
      0.9999632835388184,
      0.9999479651451111,
      0.9999439716339111,
      0.9999620914459229,
      0.9999207854270935,
      0.9999729990959167,
      0.9999824166297913,
      0.9999799728393555,
      0.9999778270721436,
      0.9999729990959167,
      0.9999765157699585,
      0.9999209046363831
    ],
    [
      0.9463425874710083,
      0.9570797085762024,
      0.9595361948013306,
      0.9660469889640808,
      0.9657754898071289,
      0.9631306529045105,
      0.9670685529708862,
      0.9707576036453247,
      0.9652579426765442,
      0.9647499918937683,
      0.9721802473068237,
      0.9718331098556519,
      0.9664419293403625,
      0.9664369225502014,
      0.974994421005249,
      0.9706555604934692,
      0.9665054082870483,
      0.966646671295166,
      0.9714481830596924,
      0.9661151766777039,
      0.9686522483825684,
      0.9722883701324463,
      0.9721019864082336,
      0.9692622423171997,
      0.971493661403656,
      0.9756391048431396,
      0.9655536413192749,
      0.962768018245697,
      0.9620422720909119,
      0.9645594954490662,
      0.9561464786529541,
      0.9537068605422974,
      0.9603450298309326,
      0.96208256483078,
      0.9553253054618835,
      0.9518922567367554,
      0.9717736840248108,
      0.9761881232261658,
      0.967678427696228,
      0.9617993831634521,
      0.9688034057617188,
      0.9621716737747192,
      0.9688712358474731,
      0.968600869178772,
      0.9660825729370117,
      0.9636679887771606,
      0.9655343294143677,
      0.9643124341964722,
      0.9633883237838745,
      0.9622732400894165,
      0.9626528024673462,
      0.9628109335899353,
      0.9653255343437195,
      0.9650638103485107,
      0.9644946455955505,
      0.9682283401489258,
      0.9706459045410156,
      0.9680965542793274,
      0.969485342502594,
      0.9763563871383667,
      0.9749109745025635,
      0.9707045555114746,
      0.9735156297683716,
      0.9733906388282776,
      0.9664506912231445,
      0.968177318572998,
      0.9695196151733398,
      0.9680370688438416,
      0.9643544554710388,
      0.9637954235076904,
      0.9623178839683533,
      0.9605282545089722,
      0.9581906795501709,
      0.956593930721283,
      0.9531564712524414,
      0.9495306015014648,
      0.9476561546325684,
      0.9380733966827393,
      0.9349607825279236,
      0.9997796416282654,
      0.9999455213546753,
      0.9999544024467468,
      0.999987006187439,
      0.9999820590019226,
      0.9999867081642151,
      0.9999721646308899,
      0.9999607801437378,
      0.9998353123664856,
      0.9984155893325806,
      0.9968757033348083,
      0.9996566772460938,
      0.999554455280304,
      0.997684121131897,
      0.9913676381111145,
      0.9948068261146545,
      0.9985182881355286,
      0.9999026656150818,
      0.9999637007713318,
      0.9999840259552002,
      0.9999890923500061,
      0.9999785423278809,
      0.9999709129333496,
      0.9999439120292664,
      0.9999029040336609,
      0.9997928142547607,
      0.9998275637626648,
      0.9998763799667358,
      0.9998480677604675,
      0.9998701214790344,
      0.999961256980896,
      0.9999468326568604,
      0.9999622106552124,
      0.9999641180038452,
      0.9999780654907227,
      0.9999759793281555,
      0.9999334216117859,
      0.9987427592277527,
      0.9912860989570618,
      0.9862025380134583,
      0.9844613671302795,
      0.9697123765945435,
      0.9639164805412292,
      0.973328709602356,
      0.9781167507171631,
      0.9976368546485901,
      0.999768853187561,
      0.9999448657035828,
      0.9999604821205139,
      0.9999440908432007,
      0.9999457597732544,
      0.999866783618927,
      0.9997750520706177,
      0.9998359084129333,
      0.9999428391456604,
      0.9999780654907227,
      0.9999791979789734,
      0.9999728798866272,
      0.9997699856758118,
      0.9966084957122803,
      0.9905125498771667,
      0.9871238470077515,
      0.9909407496452332,
      0.9861078262329102,
      0.990009069442749,
      0.9834313988685608,
      0.9812370538711548,
      0.993175745010376,
      0.9972806572914124,
      0.9998624920845032,
      0.9999591708183289,
      0.999975323677063,
      0.99997878074646,
      0.9999731779098511,
      0.9999486207962036,
      0.9998112916946411,
      0.9998281002044678,
      0.9998480081558228,
      0.9999185800552368,
      0.999934196472168,
      0.9999479055404663,
      0.9999571442604065,
      0.9999054074287415,
      0.9998340606689453,
      0.9997366070747375,
      0.9951452612876892,
      0.9984810948371887,
      0.9948923587799072,
      0.9970529079437256,
      0.9999244809150696,
      0.9998469948768616,
      0.9999620318412781,
      0.9999242424964905,
      0.9999359846115112,
      0.9999697804450989,
      0.9999739527702332,
      0.9999630451202393,
      0.999932050704956,
      0.9999643564224243,
      0.9999655485153198,
      0.999976396560669,
      0.9999507665634155,
      0.9999505877494812,
      0.9998835921287537,
      0.9998727440834045,
      0.9997718930244446,
      0.9997854232788086,
      0.9998796582221985,
      0.9999356269836426,
      0.9999553561210632,
      0.9999637603759766,
      0.9999748468399048,
      0.9999697804450989,
      0.9999793171882629,
      0.9999428987503052,
      0.9999311566352844,
      0.9998230934143066,
      0.9983088970184326,
      0.9954808950424194,
      0.993757426738739,
      0.9930024743080139,
      0.9885798692703247,
      0.9898891448974609,
      0.993811309337616,
      0.9914547204971313,
      0.9872280955314636,
      0.995604932308197,
      0.9961985349655151,
      0.9995673298835754,
      0.9999371767044067,
      0.9999721050262451,
      0.9999808073043823,
      0.9999820590019226,
      0.999976634979248,
      0.9999570250511169,
      0.9999199509620667,
      0.9998648166656494,
      0.9997873306274414,
      0.9997425675392151,
      0.9997044801712036,
      0.9997652173042297,
      0.9999455213546753,
      0.999941349029541,
      0.9999677538871765,
      0.9999346137046814,
      0.9996607303619385,
      0.9956941604614258,
      0.9868202209472656,
      0.9892870783805847,
      0.9992440342903137,
      0.9995668530464172,
      0.9998267889022827,
      0.9999200701713562,
      0.999970555305481,
      0.9999486804008484,
      0.9999275803565979,
      0.9999285936355591,
      0.9999467730522156,
      0.9999561309814453,
      0.9999487400054932,
      0.9999440312385559,
      0.9999056458473206,
      0.9999269843101501,
      0.9999659061431885,
      0.9999824166297913,
      0.9999804496765137,
      0.9999872446060181,
      0.9999775886535645,
      0.9999731183052063,
      0.9999527335166931,
      0.9999061226844788,
      0.999779224395752,
      0.9968492984771729,
      0.9884271621704102,
      0.9782476425170898,
      0.9793667793273926,
      0.9892144203186035,
      0.9949162006378174,
      0.9996394515037537,
      0.9999258518218994,
      0.9999382495880127,
      0.9999637007713318,
      0.999948263168335,
      0.9999440312385559,
      0.9999591708183289,
      0.9999229907989502,
      0.9999732971191406,
      0.999983012676239,
      0.9999798536300659,
      0.9999781847000122,
      0.9999731183052063,
      0.9999765157699585,
      0.9999202489852905
    ],
    [
      0.9590070247650146,
      0.9693840146064758,
      0.9711644649505615,
      0.9765275120735168,
      0.9777313470840454,
      0.9756819009780884,
      0.978718101978302,
      0.9815025329589844,
      0.9779672026634216,
      0.9785360097885132,
      0.983199954032898,
      0.9826363325119019,
      0.9788265228271484,
      0.9797229766845703,
      0.9842464327812195,
      0.9814344644546509,
      0.9788832068443298,
      0.9795262813568115,
      0.9820433855056763,
      0.9777220487594604,
      0.980929970741272,
      0.9822203516960144,
      0.9825947880744934,
      0.980118989944458,
      0.9813636541366577,
      0.9835029244422913,
      0.9781692028045654,
      0.9746721982955933,
      0.9740167856216431,
      0.976434588432312,
      0.9693973660469055,
      0.9682092070579529,
      0.9720569849014282,
      0.9739769697189331,
      0.9670946002006531,
      0.9637268781661987,
      0.9770510792732239,
      0.9815632104873657,
      0.9750900864601135,
      0.9714018106460571,
      0.9770767688751221,
      0.9708384275436401,
      0.975846529006958,
      0.9775732159614563,
      0.9756562113761902,
      0.9765846133232117,
      0.977357029914856,
      0.9762435555458069,
      0.9763191938400269,
      0.9760279655456543,
      0.9763208627700806,
      0.9749354124069214,
      0.9775230884552002,
      0.9788364768028259,
      0.9768289923667908,
      0.9800652265548706,
      0.9820958971977234,
      0.980567455291748,
      0.9806824922561646,
      0.9850627183914185,
      0.9844092130661011,
      0.9813306331634521,
      0.9827830195426941,
      0.983375072479248,
      0.9777114391326904,
      0.978331983089447,
      0.9817423224449158,
      0.9812816977500916,
      0.978651762008667,
      0.9775205850601196,
      0.9778437614440918,
      0.9759346842765808,
      0.9723036289215088,
      0.9706332683563232,
      0.9700357913970947,
      0.9647451639175415,
      0.9621056318283081,
      0.9549148082733154,
      0.9545666575431824,
      0.9997831583023071,
      0.9999469518661499,
      0.9999554753303528,
      0.9999874234199524,
      0.9999825954437256,
      0.9999871850013733,
      0.9999729990959167,
      0.9999667406082153,
      0.999882161617279,
      0.9990776181221008,
      0.9981186389923096,
      0.9997474551200867,
      0.9996209144592285,
      0.998603105545044,
      0.9940670728683472,
      0.9965060353279114,
      0.9991189241409302,
      0.9999250173568726,
      0.9999672174453735,
      0.9999847412109375,
      0.9999893307685852,
      0.9999789595603943,
      0.9999715089797974,
      0.9999449253082275,
      0.9999046325683594,
      0.9997965097427368,
      0.9998306632041931,
      0.9998791217803955,
      0.9998509287834167,
      0.9998711943626404,
      0.9999620914459229,
      0.9999477863311768,
      0.999963104724884,
      0.9999649524688721,
      0.9999784827232361,
      0.9999775290489197,
      0.9999451637268066,
      0.9991947412490845,
      0.9940875768661499,
      0.9908275604248047,
      0.9894775152206421,
      0.979229211807251,
      0.9754804372787476,
      0.9825512170791626,
      0.9856672883033752,
      0.9981842041015625,
      0.9998224377632141,
      0.9999493360519409,
      0.9999619722366333,
      0.9999452233314514,
      0.999946653842926,
      0.9998689889907837,
      0.9997764825820923,
      0.9998379945755005,
      0.999943733215332,
      0.999978244304657,
      0.9999797940254211,
      0.9999759197235107,
      0.999839723110199,
      0.9981123805046082,
      0.9942546486854553,
      0.991502583026886,
      0.9940729737281799,
      0.9903384447097778,
      0.9937708377838135,
      0.9887444972991943,
      0.9874391555786133,
      0.9955561757087708,
      0.9983233213424683,
      0.9998910427093506,
      0.9999644160270691,
      0.9999765753746033,
      0.9999793171882629,
      0.9999735951423645,
      0.9999493956565857,
      0.9998146295547485,
      0.999821662902832,
      0.9998494386672974,
      0.999920666217804,
      0.9999369382858276,
      0.9999470114707947,
      0.9999587535858154,
      0.9999120235443115,
      0.9998549222946167,
      0.9998096227645874,
      0.9965506196022034,
      0.9991039633750916,
      0.9968888163566589,
      0.9982452988624573,
      0.9999409317970276,
      0.9999014139175415,
      0.9999663829803467,
      0.9999350905418396,
      0.9999393820762634,
      0.9999691843986511,
      0.9999748468399048,
      0.9999638199806213,
      0.9999332427978516,
      0.999965488910675,
      0.9999663829803467,
      0.9999772310256958,
      0.9999521374702454,
      0.9999503493309021,
      0.9998850226402283,
      0.9998727440834045,
      0.9997742772102356,
      0.9997935891151428,
      0.9998809695243835,
      0.9999369382858276,
      0.9999569654464722,
      0.9999659657478333,
      0.9999769926071167,
      0.9999727606773376,
      0.999980628490448,
      0.9999502301216125,
      0.9999510645866394,
      0.9998679757118225,
      0.9990290403366089,
      0.997577965259552,
      0.9959741234779358,
      0.9955164194107056,
      0.9922277927398682,
      0.9935728907585144,
      0.9967927932739258,
      0.9952846169471741,
      0.9923886060714722,
      0.9979286193847656,
      0.9980912804603577,
      0.9997428059577942,
      0.999946117401123,
      0.9999749064445496,
      0.9999815225601196,
      0.9999825358390808,
      0.9999768137931824,
      0.999957263469696,
      0.9999201893806458,
      0.9998648166656494,
      0.9997877478599548,
      0.9997429251670837,
      0.9997060298919678,
      0.999767541885376,
      0.9999449849128723,
      0.9999423623085022,
      0.9999696612358093,
      0.9999433159828186,
      0.9997973442077637,
      0.997894823551178,
      0.9918085336685181,
      0.9936198592185974,
      0.9995846152305603,
      0.9997528195381165,
      0.9998924732208252,
      0.999932050704956,
      0.9999722242355347,
      0.9999497532844543,
      0.9999302625656128,
      0.9999285936355591,
      0.9999473094940186,
      0.9999566674232483,
      0.999949038028717,
      0.9999439120292664,
      0.9999063014984131,
      0.9999278783798218,
      0.9999663233757019,
      0.9999827146530151,
      0.9999808669090271,
      0.9999874830245972,
      0.9999778270721436,
      0.9999741315841675,
      0.9999542832374573,
      0.9999229907989502,
      0.9998400807380676,
      0.9983571171760559,
      0.9935662746429443,
      0.98674476146698,
      0.9869537949562073,
      0.9932699203491211,
      0.9966158866882324,
      0.9997106194496155,
      0.9999306201934814,
      0.9999405145645142,
      0.9999650120735168,
      0.9999498724937439,
      0.999943733215332,
      0.999958336353302,
      0.9999232888221741,
      0.9999737739562988,
      0.9999833703041077,
      0.9999802708625793,
      0.9999786019325256,
      0.9999735355377197,
      0.9999767541885376,
      0.9999205470085144
    ],
    [
      0.9698342084884644,
      0.9790958166122437,
      0.9806095957756042,
      0.9843996167182922,
      0.9862764477729797,
      0.9837536811828613,
      0.9861234426498413,
      0.988070547580719,
      0.9861716032028198,
      0.9864398241043091,
      0.9891413450241089,
      0.9887656569480896,
      0.9863283038139343,
      0.9869107604026794,
      0.989524245262146,
      0.9878687262535095,
      0.9864816665649414,
      0.9869436025619507,
      0.9879634976387024,
      0.9855320453643799,
      0.9877182245254517,
      0.9877142906188965,
      0.9883938431739807,
      0.9870069622993469,
      0.9878824353218079,
      0.9891608953475952,
      0.9865169525146484,
      0.9849305152893066,
      0.9850217700004578,
      0.9855133891105652,
      0.981128454208374,
      0.9808862805366516,
      0.983194887638092,
      0.9828556776046753,
      0.9777952432632446,
      0.9746295213699341,
      0.9834956526756287,
      0.9865916967391968,
      0.982312798500061,
      0.9812039136886597,
      0.9837085008621216,
      0.9789246916770935,
      0.9822679162025452,
      0.9846094846725464,
      0.9836560487747192,
      0.9847022294998169,
      0.985554575920105,
      0.9849708080291748,
      0.9857020378112793,
      0.986061155796051,
      0.9862598776817322,
      0.9851557612419128,
      0.986919105052948,
      0.9875440001487732,
      0.9862558245658875,
      0.9879906177520752,
      0.98900306224823,
      0.9880347847938538,
      0.9875658750534058,
      0.9901867508888245,
      0.9900941848754883,
      0.9881101846694946,
      0.9881205558776855,
      0.9892412424087524,
      0.9864888787269592,
      0.9862830638885498,
      0.9885328412055969,
      0.9886899590492249,
      0.9873128533363342,
      0.9863162040710449,
      0.9875373840332031,
      0.9865535497665405,
      0.9834308624267578,
      0.9829970002174377,
      0.983218789100647,
      0.9784842729568481,
      0.9740293025970459,
      0.9689667224884033,
      0.9686307907104492,
      0.999784529209137,
      0.999948263168335,
      0.9999545216560364,
      0.9999878406524658,
      0.9999831318855286,
      0.9999876022338867,
      0.9999744892120361,
      0.9999712109565735,
      0.999910831451416,
      0.9994841814041138,
      0.9990831017494202,
      0.9998195171356201,
      0.9997035264968872,
      0.9991925954818726,
      0.9967585802078247,
      0.9982311725616455,
      0.9995997548103333,
      0.9999433755874634,
      0.999970555305481,
      0.9999847412109375,
      0.9999896883964539,
      0.9999794363975525,
      0.999972403049469,
      0.9999469518661499,
      0.9999058842658997,
      0.9998000264167786,
      0.9998312592506409,
      0.9998802542686462,
      0.9998524785041809,
      0.9998730421066284,
      0.999962329864502,
      0.9999482035636902,
      0.9999637007713318,
      0.9999656081199646,
      0.9999789595603943,
      0.9999793767929077,
      0.9999564290046692,
      0.9996196627616882,
      0.9969157576560974,
      0.9948763251304626,
      0.9939723014831543,
      0.9872214794158936,
      0.9853861331939697,
      0.9902288317680359,
      0.992429792881012,
      0.9991520643234253,
      0.9998824596405029,
      0.9999546408653259,
      0.9999630451202393,
      0.9999457001686096,
      0.9999468326568604,
      0.9998703002929688,
      0.9997771382331848,
      0.9998389482498169,
      0.9999439120292664,
      0.9999781847000122,
      0.999980092048645,
      0.9999786019325256,
      0.9998958110809326,
      0.9993664622306824,
      0.9976421594619751,
      0.9960604310035706,
      0.9975762367248535,
      0.9951993823051453,
      0.9973443746566772,
      0.9933202862739563,
      0.9925210475921631,
      0.9978580474853516,
      0.9993247389793396,
      0.9999223947525024,
      0.9999703168869019,
      0.999977707862854,
      0.999979555606842,
      0.9999743103981018,
      0.9999500513076782,
      0.9998167753219604,
      0.9998237490653992,
      0.9998517632484436,
      0.9999204874038696,
      0.9999377131462097,
      0.9999476075172424,
      0.99996018409729,
      0.9999176263809204,
      0.9998801946640015,
      0.9998764991760254,
      0.9982916116714478,
      0.9997071027755737,
      0.998720645904541,
      0.9991995096206665,
      0.9999545216560364,
      0.9999385476112366,
      0.9999685883522034,
      0.9999406337738037,
      0.9999374747276306,
      0.9999682307243347,
      0.9999754428863525,
      0.9999642372131348,
      0.9999343156814575,
      0.9999665021896362,
      0.9999668002128601,
      0.999977707862854,
      0.9999527931213379,
      0.999950647354126,
      0.9998849630355835,
      0.9998713731765747,
      0.9997736811637878,
      0.9997945427894592,
      0.9998805522918701,
      0.9999372363090515,
      0.9999566674232483,
      0.9999679923057556,
      0.99997878074646,
      0.999975323677063,
      0.9999822974205017,
      0.9999550580978394,
      0.9999618530273438,
      0.9998985528945923,
      0.9995467066764832,
      0.9988461136817932,
      0.9980985522270203,
      0.9978392124176025,
      0.9962111711502075,
      0.9968971014022827,
      0.998588502407074,
      0.9978892207145691,
      0.9969326853752136,
      0.999187707901001,
      0.9992117881774902,
      0.9998812079429626,
      0.9999558925628662,
      0.9999779462814331,
      0.9999821186065674,
      0.9999827742576599,
      0.9999771118164062,
      0.999957799911499,
      0.9999202489852905,
      0.9998652338981628,
      0.9997885823249817,
      0.9997438192367554,
      0.9997073411941528,
      0.9997685551643372,
      0.9999454617500305,
      0.99994295835495,
      0.9999709725379944,
      0.9999517798423767,
      0.9998815059661865,
      0.9993928670883179,
      0.9966329336166382,
      0.9972146153450012,
      0.9997960329055786,
      0.9998642802238464,
      0.9999322891235352,
      0.9999403953552246,
      0.9999731183052063,
      0.9999496936798096,
      0.9999284744262695,
      0.9999282956123352,
      0.9999473094940186,
      0.9999567866325378,
      0.9999492764472961,
      0.9999439716339111,
      0.9999067783355713,
      0.9999284744262695,
      0.9999668002128601,
      0.999983012676239,
      0.9999811053276062,
      0.9999876618385315,
      0.9999780058860779,
      0.9999750852584839,
      0.999956488609314,
      0.9999374747276306,
      0.9998918771743774,
      0.9991804957389832,
      0.9969862699508667,
      0.9923450946807861,
      0.9920241832733154,
      0.996522068977356,
      0.9982342720031738,
      0.9997824430465698,
      0.9999337196350098,
      0.9999417662620544,
      0.999965250492096,
      0.9999489188194275,
      0.99994295835495,
      0.9999584555625916,
      0.9999232888221741,
      0.9999739527702332,
      0.9999834895133972,
      0.9999805092811584,
      0.9999789595603943,
      0.9999739527702332,
      0.9999768733978271,
      0.999920129776001
    ],
    [
      0.9766979217529297,
      0.9842028617858887,
      0.9856795072555542,
      0.9887795448303223,
      0.9905276298522949,
      0.9880597591400146,
      0.9900379776954651,
      0.9919842481613159,
      0.9902751445770264,
      0.9904206991195679,
      0.9922542572021484,
      0.9925668835639954,
      0.990263044834137,
      0.9907301068305969,
      0.9928196668624878,
      0.9915335178375244,
      0.9903873205184937,
      0.9905967712402344,
      0.9912269711494446,
      0.9895191788673401,
      0.9913585782051086,
      0.9910919070243835,
      0.9915114641189575,
      0.9906592965126038,
      0.9915578365325928,
      0.9921880960464478,
      0.990418016910553,
      0.9897234439849854,
      0.989991307258606,
      0.9898797273635864,
      0.9873101711273193,
      0.9875150322914124,
      0.9886012673377991,
      0.9877884387969971,
      0.984918475151062,
      0.9831766486167908,
      0.9884381890296936,
      0.9900033473968506,
      0.9873360991477966,
      0.9870587587356567,
      0.9882887601852417,
      0.9851009845733643,
      0.9878082275390625,
      0.9894077181816101,
      0.9885872602462769,
      0.9891170263290405,
      0.9898654818534851,
      0.9895524382591248,
      0.990199863910675,
      0.990623950958252,
      0.9907267689704895,
      0.9900287985801697,
      0.9911887049674988,
      0.9912183284759521,
      0.9904613494873047,
      0.9917441010475159,
      0.9925152659416199,
      0.9913912415504456,
      0.9911906719207764,
      0.9935705661773682,
      0.9933599233627319,
      0.9915943145751953,
      0.9917150735855103,
      0.9930919408798218,
      0.9911739826202393,
      0.9907094240188599,
      0.9927741289138794,
      0.9926595687866211,
      0.9912214875221252,
      0.9905872344970703,
      0.991885781288147,
      0.9908074140548706,
      0.9885434508323669,
      0.9880196452140808,
      0.9886472821235657,
      0.9844632744789124,
      0.980190098285675,
      0.976664125919342,
      0.9771037697792053,
      0.9997857213020325,
      0.9999489784240723,
      0.9999551177024841,
      0.9999880194664001,
      0.9999833106994629,
      0.9999879002571106,
      0.9999752044677734,
      0.9999735951423645,
      0.9999252557754517,
      0.9996626973152161,
      0.9994979500770569,
      0.9998626112937927,
      0.9997751712799072,
      0.9994920492172241,
      0.9983764886856079,
      0.9993560314178467,
      0.9998403191566467,
      0.9999541640281677,
      0.9999722838401794,
      0.9999844431877136,
      0.9999898076057434,
      0.9999799132347107,
      0.9999728798866272,
      0.9999476671218872,
      0.999906599521637,
      0.9998009204864502,
      0.999830961227417,
      0.9998812079429626,
      0.9998537302017212,
      0.999873697757721,
      0.9999628663063049,
      0.9999485015869141,
      0.9999640583992004,
      0.9999659657478333,
      0.9999791383743286,
      0.9999807476997375,
      0.9999653697013855,
      0.9998355507850647,
      0.9988028407096863,
      0.9979065656661987,
      0.9972229599952698,
      0.9923855066299438,
      0.99107825756073,
      0.9943019151687622,
      0.9957001805305481,
      0.999621570110321,
      0.9999179244041443,
      0.9999575018882751,
      0.9999637007713318,
      0.9999457001686096,
      0.9999469518661499,
      0.9998712539672852,
      0.9997772574424744,
      0.9998399615287781,
      0.9999444484710693,
      0.9999783039093018,
      0.9999800324440002,
      0.9999803304672241,
      0.9999256730079651,
      0.9997682571411133,
      0.9991950988769531,
      0.9984918236732483,
      0.9992340207099915,
      0.9978905916213989,
      0.9988726377487183,
      0.9965507984161377,
      0.9954778552055359,
      0.9990938901901245,
      0.9997532963752747,
      0.9999459385871887,
      0.9999741315841675,
      0.9999783635139465,
      0.999979555606842,
      0.9999746084213257,
      0.9999502897262573,
      0.9998173713684082,
      0.9998230934143066,
      0.9998524188995361,
      0.9999215602874756,
      0.9999382495880127,
      0.9999481439590454,
      0.9999610781669617,
      0.9999210834503174,
      0.9999001026153564,
      0.9999131560325623,
      0.9992865920066833,
      0.9998823404312134,
      0.9994350671768188,
      0.9996569752693176,
      0.9999639391899109,
      0.9999566674232483,
      0.9999688863754272,
      0.9999423623085022,
      0.9999359846115112,
      0.9999669194221497,
      0.9999756813049316,
      0.99996417760849,
      0.9999346733093262,
      0.9999671578407288,
      0.9999668598175049,
      0.9999778270721436,
      0.9999526739120483,
      0.9999504089355469,
      0.9998847842216492,
      0.999871551990509,
      0.9997748136520386,
      0.9997940063476562,
      0.9998820424079895,
      0.9999364018440247,
      0.9999563097953796,
      0.9999688863754272,
      0.999979555606842,
      0.9999766945838928,
      0.9999833106994629,
      0.9999579787254333,
      0.9999672174453735,
      0.9999213814735413,
      0.9997975826263428,
      0.999480664730072,
      0.9989572167396545,
      0.9990268349647522,
      0.9980230927467346,
      0.9983859062194824,
      0.9993043541908264,
      0.9989518523216248,
      0.9987046122550964,
      0.9996731877326965,
      0.9996604323387146,
      0.9999243021011353,
      0.9999606013298035,
      0.9999793171882629,
      0.9999821186065674,
      0.9999826550483704,
      0.999977171421051,
      0.9999579191207886,
      0.9999207854270935,
      0.9998653531074524,
      0.999788761138916,
      0.9997445940971375,
      0.9997079968452454,
      0.9997690916061401,
      0.9999457001686096,
      0.9999430179595947,
      0.9999717473983765,
      0.9999552965164185,
      0.999909520149231,
      0.9997369647026062,
      0.9985154867172241,
      0.998632550239563,
      0.9998800158500671,
      0.9999091029167175,
      0.9999510049819946,
      0.9999462366104126,
      0.9999738335609436,
      0.9999502897262573,
      0.9999287128448486,
      0.9999287724494934,
      0.9999476671218872,
      0.9999571442604065,
      0.9999493360519409,
      0.9999437928199768,
      0.9999070763587952,
      0.9999288320541382,
      0.9999668002128601,
      0.9999831318855286,
      0.9999813437461853,
      0.999987781047821,
      0.9999778866767883,
      0.9999753832817078,
      0.9999573826789856,
      0.9999455213546753,
      0.9999116659164429,
      0.9996225833892822,
      0.9986822009086609,
      0.996182918548584,
      0.9960440993309021,
      0.9984999299049377,
      0.999182403087616,
      0.9998262524604797,
      0.9999358057975769,
      0.9999406337738037,
      0.9999644756317139,
      0.9999478459358215,
      0.9999423623085022,
      0.9999583959579468,
      0.9999235272407532,
      0.9999741315841675,
      0.9999837279319763,
      0.9999807476997375,
      0.9999791383743286,
      0.9999740123748779,
      0.9999769330024719,
      0.9999200701713562
    ],
    [
      0.9810568690299988,
      0.9873594641685486,
      0.9885826110839844,
      0.9912891387939453,
      0.9930717349052429,
      0.9909729361534119,
      0.9927355051040649,
      0.9942563772201538,
      0.9936307668685913,
      0.9933980703353882,
      0.9946167469024658,
      0.9951680898666382,
      0.9931856989860535,
      0.9933537244796753,
      0.995492696762085,
      0.9950094223022461,
      0.9931579828262329,
      0.9929360747337341,
      0.9938715696334839,
      0.9923381805419922,
      0.9935318827629089,
      0.9931485652923584,
      0.9939084649085999,
      0.9934154152870178,
      0.9942134618759155,
      0.9948195219039917,
      0.9930939674377441,
      0.9928637146949768,
      0.9927088022232056,
      0.9923783540725708,
      0.9905718564987183,
      0.9908065795898438,
      0.991068959236145,
      0.990490734577179,
      0.9885271191596985,
      0.9871832132339478,
      0.991115152835846,
      0.9920876026153564,
      0.9905332922935486,
      0.9903097748756409,
      0.9912819862365723,
      0.9887557029724121,
      0.991310179233551,
      0.9924235343933105,
      0.9910359382629395,
      0.9917991161346436,
      0.9925107359886169,
      0.9920026063919067,
      0.9928709268569946,
      0.9931022524833679,
      0.993141770362854,
      0.9928922057151794,
      0.9940590858459473,
      0.9934141635894775,
      0.9929558038711548,
      0.9943246245384216,
      0.9949061274528503,
      0.9937810301780701,
      0.9937572479248047,
      0.9958955645561218,
      0.9958024621009827,
      0.9943974614143372,
      0.9946091771125793,
      0.9956502318382263,
      0.9941686987876892,
      0.9936282634735107,
      0.9954578280448914,
      0.9951468706130981,
      0.9936913251876831,
      0.9932911396026611,
      0.9942718148231506,
      0.9930363893508911,
      0.991163969039917,
      0.9908135533332825,
      0.9912995100021362,
      0.987634539604187,
      0.9837874174118042,
      0.9818314909934998,
      0.9821662902832031,
      0.9997856020927429,
      0.9999488592147827,
      0.9999575614929199,
      0.9999885559082031,
      0.9999836683273315,
      0.9999880790710449,
      0.9999756217002869,
      0.9999750256538391,
      0.9999334216117859,
      0.9997857809066772,
      0.9996763467788696,
      0.9998828768730164,
      0.9997887015342712,
      0.9996015429496765,
      0.9991545081138611,
      0.9996564984321594,
      0.9999105334281921,
      0.999958872795105,
      0.9999728202819824,
      0.9999841451644897,
      0.9999897480010986,
      0.9999801516532898,
      0.9999731183052063,
      0.9999480843544006,
      0.9999067783355713,
      0.9998013377189636,
      0.9998306035995483,
      0.999881386756897,
      0.9998546242713928,
      0.9998739361763,
      0.9999629855155945,
      0.9999484419822693,
      0.9999639391899109,
      0.9999658465385437,
      0.9999787211418152,
      0.9999817609786987,
      0.9999699592590332,
      0.9999110698699951,
      0.9995244741439819,
      0.9990425705909729,
      0.9987309575080872,
      0.9958003163337708,
      0.9945052266120911,
      0.9965634942054749,
      0.9972821474075317,
      0.9997859001159668,
      0.99993497133255,
      0.9999577403068542,
      0.9999630451202393,
      0.9999443888664246,
      0.999946653842926,
      0.9998716115951538,
      0.9997768402099609,
      0.9998397827148438,
      0.9999442100524902,
      0.9999780654907227,
      0.9999797344207764,
      0.9999808669090271,
      0.999933123588562,
      0.9998745918273926,
      0.9996538162231445,
      0.9992900490760803,
      0.9997093677520752,
      0.9989524483680725,
      0.9994295835494995,
      0.9981604218482971,
      0.9973844289779663,
      0.9995745420455933,
      0.9998781085014343,
      0.999957263469696,
      0.9999760985374451,
      0.9999790191650391,
      0.9999793171882629,
      0.9999746084213257,
      0.9999498128890991,
      0.9998162388801575,
      0.9998266100883484,
      0.9998521208763123,
      0.9999215602874756,
      0.9999377131462097,
      0.9999478459358215,
      0.9999611973762512,
      0.999922513961792,
      0.9999103546142578,
      0.9999316334724426,
      0.9996643662452698,
      0.9999341368675232,
      0.9997729063034058,
      0.9998248815536499,
      0.9999695420265198,
      0.9999663829803467,
      0.9999686479568481,
      0.9999425411224365,
      0.999934196472168,
      0.9999657273292542,
      0.9999758005142212,
      0.9999639391899109,
      0.9999346137046814,
      0.9999675154685974,
      0.9999669194221497,
      0.9999778270721436,
      0.9999525547027588,
      0.9999502301216125,
      0.9998842477798462,
      0.9998708963394165,
      0.9997738599777222,
      0.9997919797897339,
      0.9998812079429626,
      0.9999363422393799,
      0.999956488609314,
      0.9999696612358093,
      0.9999803304672241,
      0.9999780058860779,
      0.9999841451644897,
      0.9999598264694214,
      0.9999700784683228,
      0.9999361038208008,
      0.9998840093612671,
      0.9997344017028809,
      0.9994165301322937,
      0.9995213747024536,
      0.9988769888877869,
      0.9992143511772156,
      0.9996545314788818,
      0.9995020031929016,
      0.9994246363639832,
      0.9998360872268677,
      0.9998166561126709,
      0.9999440312385559,
      0.9999637007713318,
      0.9999799132347107,
      0.9999822974205017,
      0.9999827146530151,
      0.9999770522117615,
      0.9999578595161438,
      0.9999206066131592,
      0.9998649954795837,
      0.9997879266738892,
      0.9997439980506897,
      0.9997063875198364,
      0.9997662901878357,
      0.999944269657135,
      0.9999422430992126,
      0.9999721050262451,
      0.9999582171440125,
      0.9999281167984009,
      0.9998519420623779,
      0.9993218183517456,
      0.9993380308151245,
      0.9999181032180786,
      0.9999341368675232,
      0.9999642372131348,
      0.9999509453773499,
      0.9999741315841675,
      0.9999514222145081,
      0.9999288320541382,
      0.9999284148216248,
      0.9999476671218872,
      0.9999573826789856,
      0.9999491572380066,
      0.999943733215332,
      0.9999069571495056,
      0.9999290704727173,
      0.9999670386314392,
      0.9999831318855286,
      0.9999815225601196,
      0.9999881386756897,
      0.9999778270721436,
      0.9999756813049316,
      0.9999573230743408,
      0.9999493956565857,
      0.9999215602874756,
      0.9997879862785339,
      0.9992923140525818,
      0.9980081915855408,
      0.9979299306869507,
      0.9993114471435547,
      0.9996135234832764,
      0.99985271692276,
      0.9999372959136963,
      0.9999390244483948,
      0.9999634027481079,
      0.9999470710754395,
      0.9999420642852783,
      0.9999583959579468,
      0.9999234676361084,
      0.9999743700027466,
      0.9999839067459106,
      0.9999809861183167,
      0.9999793767929077,
      0.999974250793457,
      0.9999768733978271,
      0.9999196529388428
    ]
  ],
  "rfd_device": "NVIDIA A30",
  "rfd_time": 90,
  "rfd_con_ref_pdb_idx": [],
  "rfd_con_hal_pdb_idx": [],
  "rfd_con_ref_idx0": [],
  "rfd_con_hal_idx0": [],
  "rfd_complex_con_ref_pdb_idx": "[('B', 17), ('B', 18), ('B', 19), ('B', 20), ('B', 21), ('B', 22), ('B', 23), ('B', 24), ('B', 25), ('B', 26), ('B', 27), ('B', 28), ('B', 29), ('B', 30), ('B', 31), ('B', 32), ('B', 33), ('B', 34), ('B', 35), ('B', 36), ('B', 37), ('B', 38), ('B', 39), ('B', 40), ('B', 41), ('B', 42), ('B', 43), ('B', 44), ('B', 45), ('B', 46), ('B', 47), ('B', 48), ('B', 49), ('B', 50), ('B', 51), ('B', 52), ('B', 53), ('B', 54), ('B', 55), ('B', 56), ('B', 57), ('B', 58), ('B', 59), ('B', 60), ('B', 61), ('B', 62), ('B', 63), ('B', 64), ('B', 65), ('B', 66), ('B', 67), ('B', 68), ('B', 69), ('B', 70), ('B', 71), ('B', 72), ('B', 73), ('B', 74), ('B', 75), ('B', 76), ('B', 77), ('B', 78), ('B', 79), ('B', 80), ('B', 81), ('B', 82), ('B', 83), ('B', 84), ('B', 85), ('B', 86), ('B', 87), ('B', 88), ('B', 89), ('B', 90), ('B', 91), ('B', 92), ('B', 93), ('B', 94), ('B', 95), ('B', 96), ('B', 97), ('B', 98), ('B', 99), ('B', 100), ('B', 101), ('B', 102), ('B', 103), ('B', 104), ('B', 105), ('B', 106), ('B', 107), ('B', 108), ('B', 109), ('B', 110), ('B', 111), ('B', 112), ('B', 113), ('B', 114), ('B', 115), ('B', 116), ('B', 117), ('B', 118), ('B', 119), ('B', 120), ('B', 121), ('B', 122), ('B', 123), ('B', 124), ('B', 125), ('B', 126), ('B', 127), ('B', 128), ('B', 129), ('B', 130), ('B', 131), ('B', 132), ('B', 133), ('B', 134), ('B', 135), ('B', 136), ('B', 137), ('B', 138), ('B', 139), ('B', 140), ('B', 141), ('B', 142), ('B', 143), ('B', 144), ('B', 145), ('B', 146), ('B', 147), ('B', 148), ('B', 149), ('B', 150), ('B', 151), ('B', 152), ('B', 153), ('B', 154), ('B', 155), ('B', 156), ('B', 157), ('B', 158), ('B', 159), ('B', 160), ('B', 161), ('B', 162), ('B', 163), ('B', 164), ('B', 165), ('B', 166), ('B', 167), ('B', 168), ('B', 169), ('B', 170), ('B', 171), ('B', 172), ('B', 173), ('B', 174), ('B', 175), ('B', 176), ('B', 177), ('B', 178), ('B', 179), ('B', 180), ('B', 181), ('B', 182), ('B', 183), ('B', 184), ('B', 185), ('B', 186), ('B', 187), ('B', 188), ('B', 189), ('B', 190), ('B', 191), ('B', 192), ('B', 193), ('B', 194), ('B', 195), ('B', 196), ('B', 197), ('B', 198), ('B', 199), ('B', 200), ('B', 201), ('B', 202), ('B', 203), ('B', 204), ('B', 205), ('B', 206), ('B', 207), ('B', 208), ('B', 209)]",
  "rfd_complex_con_hal_pdb_idx": "[('B', 80), ('B', 81), ('B', 82), ('B', 83), ('B', 84), ('B', 85), ('B', 86), ('B', 87), ('B', 88), ('B', 89), ('B', 90), ('B', 91), ('B', 92), ('B', 93), ('B', 94), ('B', 95), ('B', 96), ('B', 97), ('B', 98), ('B', 99), ('B', 100), ('B', 101), ('B', 102), ('B', 103), ('B', 104), ('B', 105), ('B', 106), ('B', 107), ('B', 108), ('B', 109), ('B', 110), ('B', 111), ('B', 112), ('B', 113), ('B', 114), ('B', 115), ('B', 116), ('B', 117), ('B', 118), ('B', 119), ('B', 120), ('B', 121), ('B', 122), ('B', 123), ('B', 124), ('B', 125), ('B', 126), ('B', 127), ('B', 128), ('B', 129), ('B', 130), ('B', 131), ('B', 132), ('B', 133), ('B', 134), ('B', 135), ('B', 136), ('B', 137), ('B', 138), ('B', 139), ('B', 140), ('B', 141), ('B', 142), ('B', 143), ('B', 144), ('B', 145), ('B', 146), ('B', 147), ('B', 148), ('B', 149), ('B', 150), ('B', 151), ('B', 152), ('B', 153), ('B', 154), ('B', 155), ('B', 156), ('B', 157), ('B', 158), ('B', 159), ('B', 160), ('B', 161), ('B', 162), ('B', 163), ('B', 164), ('B', 165), ('B', 166), ('B', 167), ('B', 168), ('B', 169), ('B', 170), ('B', 171), ('B', 172), ('B', 173), ('B', 174), ('B', 175), ('B', 176), ('B', 177), ('B', 178), ('B', 179), ('B', 180), ('B', 181), ('B', 182), ('B', 183), ('B', 184), ('B', 185), ('B', 186), ('B', 187), ('B', 188), ('B', 189), ('B', 190), ('B', 191), ('B', 192), ('B', 193), ('B', 194), ('B', 195), ('B', 196), ('B', 197), ('B', 198), ('B', 199), ('B', 200), ('B', 201), ('B', 202), ('B', 203), ('B', 204), ('B', 205), ('B', 206), ('B', 207), ('B', 208), ('B', 209), ('B', 210), ('B', 211), ('B', 212), ('B', 213), ('B', 214), ('B', 215), ('B', 216), ('B', 217), ('B', 218), ('B', 219), ('B', 220), ('B', 221), ('B', 222), ('B', 223), ('B', 224), ('B', 225), ('B', 226), ('B', 227), ('B', 228), ('B', 229), ('B', 230), ('B', 231), ('B', 232), ('B', 233), ('B', 234), ('B', 235), ('B', 236), ('B', 237), ('B', 238), ('B', 239), ('B', 240), ('B', 241), ('B', 242), ('B', 243), ('B', 244), ('B', 245), ('B', 246), ('B', 247), ('B', 248), ('B', 249), ('B', 250), ('B', 251), ('B', 252), ('B', 253), ('B', 254), ('B', 255), ('B', 256), ('B', 257), ('B', 258), ('B', 259), ('B', 260), ('B', 261), ('B', 262), ('B', 263), ('B', 264), ('B', 265), ('B', 266), ('B', 267), ('B', 268), ('B', 269), ('B', 270), ('B', 271), ('B', 272)]",
  "rfd_receptor_con_ref_pdb_idx": "[('B', 17), ('B', 18), ('B', 19), ('B', 20), ('B', 21), ('B', 22), ('B', 23), ('B', 24), ('B', 25), ('B', 26), ('B', 27), ('B', 28), ('B', 29), ('B', 30), ('B', 31), ('B', 32), ('B', 33), ('B', 34), ('B', 35), ('B', 36), ('B', 37), ('B', 38), ('B', 39), ('B', 40), ('B', 41), ('B', 42), ('B', 43), ('B', 44), ('B', 45), ('B', 46), ('B', 47), ('B', 48), ('B', 49), ('B', 50), ('B', 51), ('B', 52), ('B', 53), ('B', 54), ('B', 55), ('B', 56), ('B', 57), ('B', 58), ('B', 59), ('B', 60), ('B', 61), ('B', 62), ('B', 63), ('B', 64), ('B', 65), ('B', 66), ('B', 67), ('B', 68), ('B', 69), ('B', 70), ('B', 71), ('B', 72), ('B', 73), ('B', 74), ('B', 75), ('B', 76), ('B', 77), ('B', 78), ('B', 79), ('B', 80), ('B', 81), ('B', 82), ('B', 83), ('B', 84), ('B', 85), ('B', 86), ('B', 87), ('B', 88), ('B', 89), ('B', 90), ('B', 91), ('B', 92), ('B', 93), ('B', 94), ('B', 95), ('B', 96), ('B', 97), ('B', 98), ('B', 99), ('B', 100), ('B', 101), ('B', 102), ('B', 103), ('B', 104), ('B', 105), ('B', 106), ('B', 107), ('B', 108), ('B', 109), ('B', 110), ('B', 111), ('B', 112), ('B', 113), ('B', 114), ('B', 115), ('B', 116), ('B', 117), ('B', 118), ('B', 119), ('B', 120), ('B', 121), ('B', 122), ('B', 123), ('B', 124), ('B', 125), ('B', 126), ('B', 127), ('B', 128), ('B', 129), ('B', 130), ('B', 131), ('B', 132), ('B', 133), ('B', 134), ('B', 135), ('B', 136), ('B', 137), ('B', 138), ('B', 139), ('B', 140), ('B', 141), ('B', 142), ('B', 143), ('B', 144), ('B', 145), ('B', 146), ('B', 147), ('B', 148), ('B', 149), ('B', 150), ('B', 151), ('B', 152), ('B', 153), ('B', 154), ('B', 155), ('B', 156), ('B', 157), ('B', 158), ('B', 159), ('B', 160), ('B', 161), ('B', 162), ('B', 163), ('B', 164), ('B', 165), ('B', 166), ('B', 167), ('B', 168), ('B', 169), ('B', 170), ('B', 171), ('B', 172), ('B', 173), ('B', 174), ('B', 175), ('B', 176), ('B', 177), ('B', 178), ('B', 179), ('B', 180), ('B', 181), ('B', 182), ('B', 183), ('B', 184), ('B', 185), ('B', 186), ('B', 187), ('B', 188), ('B', 189), ('B', 190), ('B', 191), ('B', 192), ('B', 193), ('B', 194), ('B', 195), ('B', 196), ('B', 197), ('B', 198), ('B', 199), ('B', 200), ('B', 201), ('B', 202), ('B', 203), ('B', 204), ('B', 205), ('B', 206), ('B', 207), ('B', 208), ('B', 209)]",
  "rfd_receptor_con_hal_pdb_idx": "[('B', 80), ('B', 81), ('B', 82), ('B', 83), ('B', 84), ('B', 85), ('B', 86), ('B', 87), ('B', 88), ('B', 89), ('B', 90), ('B', 91), ('B', 92), ('B', 93), ('B', 94), ('B', 95), ('B', 96), ('B', 97), ('B', 98), ('B', 99), ('B', 100), ('B', 101), ('B', 102), ('B', 103), ('B', 104), ('B', 105), ('B', 106), ('B', 107), ('B', 108), ('B', 109), ('B', 110), ('B', 111), ('B', 112), ('B', 113), ('B', 114), ('B', 115), ('B', 116), ('B', 117), ('B', 118), ('B', 119), ('B', 120), ('B', 121), ('B', 122), ('B', 123), ('B', 124), ('B', 125), ('B', 126), ('B', 127), ('B', 128), ('B', 129), ('B', 130), ('B', 131), ('B', 132), ('B', 133), ('B', 134), ('B', 135), ('B', 136), ('B', 137), ('B', 138), ('B', 139), ('B', 140), ('B', 141), ('B', 142), ('B', 143), ('B', 144), ('B', 145), ('B', 146), ('B', 147), ('B', 148), ('B', 149), ('B', 150), ('B', 151), ('B', 152), ('B', 153), ('B', 154), ('B', 155), ('B', 156), ('B', 157), ('B', 158), ('B', 159), ('B', 160), ('B', 161), ('B', 162), ('B', 163), ('B', 164), ('B', 165), ('B', 166), ('B', 167), ('B', 168), ('B', 169), ('B', 170), ('B', 171), ('B', 172), ('B', 173), ('B', 174), ('B', 175), ('B', 176), ('B', 177), ('B', 178), ('B', 179), ('B', 180), ('B', 181), ('B', 182), ('B', 183), ('B', 184), ('B', 185), ('B', 186), ('B', 187), ('B', 188), ('B', 189), ('B', 190), ('B', 191), ('B', 192), ('B', 193), ('B', 194), ('B', 195), ('B', 196), ('B', 197), ('B', 198), ('B', 199), ('B', 200), ('B', 201), ('B', 202), ('B', 203), ('B', 204), ('B', 205), ('B', 206), ('B', 207), ('B', 208), ('B', 209), ('B', 210), ('B', 211), ('B', 212), ('B', 213), ('B', 214), ('B', 215), ('B', 216), ('B', 217), ('B', 218), ('B', 219), ('B', 220), ('B', 221), ('B', 222), ('B', 223), ('B', 224), ('B', 225), ('B', 226), ('B', 227), ('B', 228), ('B', 229), ('B', 230), ('B', 231), ('B', 232), ('B', 233), ('B', 234), ('B', 235), ('B', 236), ('B', 237), ('B', 238), ('B', 239), ('B', 240), ('B', 241), ('B', 242), ('B', 243), ('B', 244), ('B', 245), ('B', 246), ('B', 247), ('B', 248), ('B', 249), ('B', 250), ('B', 251), ('B', 252), ('B', 253), ('B', 254), ('B', 255), ('B', 256), ('B', 257), ('B', 258), ('B', 259), ('B', 260), ('B', 261), ('B', 262), ('B', 263), ('B', 264), ('B', 265), ('B', 266), ('B', 267), ('B', 268), ('B', 269), ('B', 270), ('B', 271), ('B', 272)]",
  "rfd_complex_con_ref_idx0": [
    0,
    1,
    2,
    3,
    4,
    5,
    6,
    7,
    8,
    9,
    10,
    11,
    12,
    13,
    14,
    15,
    16,
    17,
    18,
    19,
    20,
    21,
    22,
    23,
    24,
    25,
    26,
    27,
    28,
    29,
    30,
    31,
    32,
    33,
    34,
    35,
    36,
    37,
    38,
    39,
    40,
    41,
    42,
    43,
    44,
    45,
    46,
    47,
    48,
    49,
    50,
    51,
    52,
    53,
    54,
    55,
    56,
    57,
    58,
    59,
    60,
    61,
    62,
    63,
    64,
    65,
    66,
    67,
    68,
    69,
    70,
    71,
    72,
    73,
    74,
    75,
    76,
    77,
    78,
    79,
    80,
    81,
    82,
    83,
    84,
    85,
    86,
    87,
    88,
    89,
    90,
    91,
    92,
    93,
    94,
    95,
    96,
    97,
    98,
    99,
    100,
    101,
    102,
    103,
    104,
    105,
    106,
    107,
    108,
    109,
    110,
    111,
    112,
    113,
    114,
    115,
    116,
    117,
    118,
    119,
    120,
    121,
    122,
    123,
    124,
    125,
    126,
    127,
    128,
    129,
    130,
    131,
    132,
    133,
    134,
    135,
    136,
    137,
    138,
    139,
    140,
    141,
    142,
    143,
    144,
    145,
    146,
    147,
    148,
    149,
    150,
    151,
    152,
    153,
    154,
    155,
    156,
    157,
    158,
    159,
    160,
    161,
    162,
    163,
    164,
    165,
    166,
    167,
    168,
    169,
    170,
    171,
    172,
    173,
    174,
    175,
    176,
    177,
    178,
    179,
    180,
    181,
    182,
    183,
    184,
    185,
    186,
    187,
    188,
    189,
    190,
    191,
    192
  ],
  "rfd_complex_con_hal_idx0": [
    79,
    80,
    81,
    82,
    83,
    84,
    85,
    86,
    87,
    88,
    89,
    90,
    91,
    92,
    93,
    94,
    95,
    96,
    97,
    98,
    99,
    100,
    101,
    102,
    103,
    104,
    105,
    106,
    107,
    108,
    109,
    110,
    111,
    112,
    113,
    114,
    115,
    116,
    117,
    118,
    119,
    120,
    121,
    122,
    123,
    124,
    125,
    126,
    127,
    128,
    129,
    130,
    131,
    132,
    133,
    134,
    135,
    136,
    137,
    138,
    139,
    140,
    141,
    142,
    143,
    144,
    145,
    146,
    147,
    148,
    149,
    150,
    151,
    152,
    153,
    154,
    155,
    156,
    157,
    158,
    159,
    160,
    161,
    162,
    163,
    164,
    165,
    166,
    167,
    168,
    169,
    170,
    171,
    172,
    173,
    174,
    175,
    176,
    177,
    178,
    179,
    180,
    181,
    182,
    183,
    184,
    185,
    186,
    187,
    188,
    189,
    190,
    191,
    192,
    193,
    194,
    195,
    196,
    197,
    198,
    199,
    200,
    201,
    202,
    203,
    204,
    205,
    206,
    207,
    208,
    209,
    210,
    211,
    212,
    213,
    214,
    215,
    216,
    217,
    218,
    219,
    220,
    221,
    222,
    223,
    224,
    225,
    226,
    227,
    228,
    229,
    230,
    231,
    232,
    233,
    234,
    235,
    236,
    237,
    238,
    239,
    240,
    241,
    242,
    243,
    244,
    245,
    246,
    247,
    248,
    249,
    250,
    251,
    252,
    253,
    254,
    255,
    256,
    257,
    258,
    259,
    260,
    261,
    262,
    263,
    264,
    265,
    266,
    267,
    268,
    269,
    270,
    271
  ],
  "rfd_receptor_con_ref_idx0": [
    0,
    1,
    2,
    3,
    4,
    5,
    6,
    7,
    8,
    9,
    10,
    11,
    12,
    13,
    14,
    15,
    16,
    17,
    18,
    19,
    20,
    21,
    22,
    23,
    24,
    25,
    26,
    27,
    28,
    29,
    30,
    31,
    32,
    33,
    34,
    35,
    36,
    37,
    38,
    39,
    40,
    41,
    42,
    43,
    44,
    45,
    46,
    47,
    48,
    49,
    50,
    51,
    52,
    53,
    54,
    55,
    56,
    57,
    58,
    59,
    60,
    61,
    62,
    63,
    64,
    65,
    66,
    67,
    68,
    69,
    70,
    71,
    72,
    73,
    74,
    75,
    76,
    77,
    78,
    79,
    80,
    81,
    82,
    83,
    84,
    85,
    86,
    87,
    88,
    89,
    90,
    91,
    92,
    93,
    94,
    95,
    96,
    97,
    98,
    99,
    100,
    101,
    102,
    103,
    104,
    105,
    106,
    107,
    108,
    109,
    110,
    111,
    112,
    113,
    114,
    115,
    116,
    117,
    118,
    119,
    120,
    121,
    122,
    123,
    124,
    125,
    126,
    127,
    128,
    129,
    130,
    131,
    132,
    133,
    134,
    135,
    136,
    137,
    138,
    139,
    140,
    141,
    142,
    143,
    144,
    145,
    146,
    147,
    148,
    149,
    150,
    151,
    152,
    153,
    154,
    155,
    156,
    157,
    158,
    159,
    160,
    161,
    162,
    163,
    164,
    165,
    166,
    167,
    168,
    169,
    170,
    171,
    172,
    173,
    174,
    175,
    176,
    177,
    178,
    179,
    180,
    181,
    182,
    183,
    184,
    185,
    186,
    187,
    188,
    189,
    190,
    191,
    192
  ],
  "rfd_receptor_con_hal_idx0": [
    0,
    1,
    2,
    3,
    4,
    5,
    6,
    7,
    8,
    9,
    10,
    11,
    12,
    13,
    14,
    15,
    16,
    17,
    18,
    19,
    20,
    21,
    22,
    23,
    24,
    25,
    26,
    27,
    28,
    29,
    30,
    31,
    32,
    33,
    34,
    35,
    36,
    37,
    38,
    39,
    40,
    41,
    42,
    43,
    44,
    45,
    46,
    47,
    48,
    49,
    50,
    51,
    52,
    53,
    54,
    55,
    56,
    57,
    58,
    59,
    60,
    61,
    62,
    63,
    64,
    65,
    66,
    67,
    68,
    69,
    70,
    71,
    72,
    73,
    74,
    75,
    76,
    77,
    78,
    79,
    80,
    81,
    82,
    83,
    84,
    85,
    86,
    87,
    88,
    89,
    90,
    91,
    92,
    93,
    94,
    95,
    96,
    97,
    98,
    99,
    100,
    101,
    102,
    103,
    104,
    105,
    106,
    107,
    108,
    109,
    110,
    111,
    112,
    113,
    114,
    115,
    116,
    117,
    118,
    119,
    120,
    121,
    122,
    123,
    124,
    125,
    126,
    127,
    128,
    129,
    130,
    131,
    132,
    133,
    134,
    135,
    136,
    137,
    138,
    139,
    140,
    141,
    142,
    143,
    144,
    145,
    146,
    147,
    148,
    149,
    150,
    151,
    152,
    153,
    154,
    155,
    156,
    157,
    158,
    159,
    160,
    161,
    162,
    163,
    164,
    165,
    166,
    167,
    168,
    169,
    170,
    171,
    172,
    173,
    174,
    175,
    176,
    177,
    178,
    179,
    180,
    181,
    182,
    183,
    184,
    185,
    186,
    187,
    188,
    189,
    190,
    191,
    192
  ],
  "rfd_inpaint_str": [
    false,
    false,
    false,
    false,
    false,
    false,
    false,
    false,
    false,
    false,
    false,
    false,
    false,
    false,
    false,
    false,
    false,
    false,
    false,
    false,
    false,
    false,
    false,
    false,
    false,
    false,
    false,
    false,
    false,
    false,
    false,
    false,
    false,
    false,
    false,
    false,
    false,
    false,
    false,
    false,
    false,
    false,
    false,
    false,
    false,
    false,
    false,
    false,
    false,
    false,
    false,
    false,
    false,
    false,
    false,
    false,
    false,
    false,
    false,
    false,
    false,
    false,
    false,
    false,
    false,
    false,
    false,
    false,
    false,
    false,
    false,
    false,
    false,
    false,
    false,
    false,
    false,
    false,
    false,
    true,
    true,
    true,
    true,
    true,
    true,
    true,
    true,
    true,
    true,
    true,
    true,
    true,
    true,
    true,
    true,
    true,
    true,
    true,
    true,
    true,
    true,
    true,
    true,
    true,
    true,
    true,
    true,
    true,
    true,
    true,
    true,
    true,
    true,
    true,
    true,
    true,
    true,
    true,
    true,
    true,
    true,
    true,
    true,
    true,
    true,
    true,
    true,
    true,
    true,
    true,
    true,
    true,
    true,
    true,
    true,
    true,
    true,
    true,
    true,
    true,
    true,
    true,
    true,
    true,
    true,
    true,
    true,
    true,
    true,
    true,
    true,
    true,
    true,
    true,
    true,
    true,
    true,
    true,
    true,
    true,
    true,
    true,
    true,
    true,
    true,
    true,
    true,
    true,
    true,
    true,
    true,
    true,
    true,
    true,
    true,
    true,
    true,
    true,
    true,
    true,
    true,
    true,
    true,
    true,
    true,
    true,
    true,
    true,
    true,
    true,
    true,
    true,
    true,
    true,
    true,
    true,
    true,
    true,
    true,
    true,
    true,
    true,
    true,
    true,
    true,
    true,
    true,
    true,
    true,
    true,
    true,
    true,
    true,
    true,
    true,
    true,
    true,
    true,
    true,
    true,
    true,
    true,
    true,
    true,
    true,
    true,
    true,
    true,
    true,
    true,
    true,
    true,
    true,
    true,
    true,
    true,
    true,
    true,
    true,
    true,
    true,
    true,
    true,
    true,
    true,
    true,
    true,
    true,
    true,
    true,
    true,
    true,
    true,
    true,
    true,
    true,
    true,
    true,
    true,
    true,
    true,
    true,
    true,
    true,
    true,
    true,
    true,
    true,
    true,
    true,
    true,
    true
  ],
  "rfd_inpaint_seq": [
    false,
    false,
    false,
    false,
    false,
    false,
    false,
    false,
    false,
    false,
    false,
    false,
    false,
    false,
    false,
    false,
    false,
    false,
    false,
    false,
    false,
    false,
    false,
    false,
    false,
    false,
    false,
    false,
    false,
    false,
    false,
    false,
    false,
    false,
    false,
    false,
    false,
    false,
    false,
    false,
    false,
    false,
    false,
    false,
    false,
    false,
    false,
    false,
    false,
    false,
    false,
    false,
    false,
    false,
    false,
    false,
    false,
    false,
    false,
    false,
    false,
    false,
    false,
    false,
    false,
    false,
    false,
    false,
    false,
    false,
    false,
    false,
    false,
    false,
    false,
    false,
    false,
    false,
    false,
    true,
    true,
    true,
    true,
    true,
    true,
    true,
    true,
    true,
    true,
    true,
    true,
    true,
    true,
    true,
    true,
    true,
    true,
    true,
    true,
    true,
    true,
    true,
    true,
    true,
    true,
    true,
    true,
    true,
    true,
    true,
    true,
    true,
    true,
    true,
    true,
    true,
    true,
    true,
    true,
    true,
    true,
    true,
    true,
    true,
    true,
    true,
    true,
    true,
    true,
    true,
    true,
    true,
    true,
    true,
    true,
    true,
    true,
    true,
    true,
    true,
    true,
    true,
    true,
    true,
    true,
    true,
    true,
    true,
    true,
    true,
    true,
    true,
    true,
    true,
    true,
    true,
    true,
    true,
    true,
    true,
    true,
    true,
    true,
    true,
    true,
    true,
    true,
    true,
    true,
    true,
    true,
    true,
    true,
    true,
    true,
    true,
    true,
    true,
    true,
    true,
    true,
    true,
    true,
    true,
    true,
    true,
    true,
    true,
    true,
    true,
    true,
    true,
    true,
    true,
    true,
    true,
    true,
    true,
    true,
    true,
    true,
    true,
    true,
    true,
    true,
    true,
    true,
    true,
    true,
    true,
    true,
    true,
    true,
    true,
    true,
    true,
    true,
    true,
    true,
    true,
    true,
    true,
    true,
    true,
    true,
    true,
    true,
    true,
    true,
    true,
    true,
    true,
    true,
    true,
    true,
    true,
    true,
    true,
    true,
    true,
    true,
    true,
    true,
    true,
    true,
    true,
    true,
    true,
    true,
    true,
    true,
    true,
    true,
    true,
    true,
    true,
    true,
    true,
    true,
    true,
    true,
    true,
    true,
    true,
    true,
    true,
    true,
    true,
    true,
    true,
    true,
    true
  ],
  "rfd_sampled_mask": [
    "B17-209/0",
    "79-79"
  ],
  "rfd_mask_1d": [
    false,
    false,
    false,
    false,
    false,
    false,
    false,
    false,
    false,
    false,
    false,
    false,
    false,
    false,
    false,
    false,
    false,
    false,
    false,
    false,
    false,
    false,
    false,
    false,
    false,
    false,
    false,
    false,
    false,
    false,
    false,
    false,
    false,
    false,
    false,
    false,
    false,
    false,
    false,
    false,
    false,
    false,
    false,
    false,
    false,
    false,
    false,
    false,
    false,
    false,
    false,
    false,
    false,
    false,
    false,
    false,
    false,
    false,
    false,
    false,
    false,
    false,
    false,
    false,
    false,
    false,
    false,
    false,
    false,
    false,
    false,
    false,
    false,
    false,
    false,
    false,
    false,
    false,
    false,
    true,
    true,
    true,
    true,
    true,
    true,
    true,
    true,
    true,
    true,
    true,
    true,
    true,
    true,
    true,
    true,
    true,
    true,
    true,
    true,
    true,
    true,
    true,
    true,
    true,
    true,
    true,
    true,
    true,
    true,
    true,
    true,
    true,
    true,
    true,
    true,
    true,
    true,
    true,
    true,
    true,
    true,
    true,
    true,
    true,
    true,
    true,
    true,
    true,
    true,
    true,
    true,
    true,
    true,
    true,
    true,
    true,
    true,
    true,
    true,
    true,
    true,
    true,
    true,
    true,
    true,
    true,
    true,
    true,
    true,
    true,
    true,
    true,
    true,
    true,
    true,
    true,
    true,
    true,
    true,
    true,
    true,
    true,
    true,
    true,
    true,
    true,
    true,
    true,
    true,
    true,
    true,
    true,
    true,
    true,
    true,
    true,
    true,
    true,
    true,
    true,
    true,
    true,
    true,
    true,
    true,
    true,
    true,
    true,
    true,
    true,
    true,
    true,
    true,
    true,
    true,
    true,
    true,
    true,
    true,
    true,
    true,
    true,
    true,
    true,
    true,
    true,
    true,
    true,
    true,
    true,
    true,
    true,
    true,
    true,
    true,
    true,
    true,
    true,
    true,
    true,
    true,
    true,
    true,
    true,
    true,
    true,
    true,
    true,
    true,
    true,
    true,
    true,
    true,
    true,
    true,
    true,
    true,
    true,
    true,
    true,
    true,
    true,
    true,
    true,
    true,
    true,
    true,
    true,
    true,
    true,
    true,
    true,
    true,
    true,
    true,
    true,
    true,
    true,
    true,
    true,
    true,
    true,
    true,
    true,
    true,
    true,
    true,
    true,
    true,
    true,
    true,
    true
  ]
}
```
